# Targeted molecular profiling of rare cell populations identifies olfactory sensory neuron fate and wiring determinants

**DOI:** 10.1101/2020.07.08.191528

**Authors:** J. Roman Arguello, Liliane Abuin, Jan Armida, Kaan Mika, Phing Chian Chai, Richard Benton

## Abstract

Determining the molecular properties of neurons is essential to understand their development, function and evolution. We used Targeted DamID (TaDa) to characterize RNA polymerase II occupancy and chromatin accessibility in selected Ionotropic Receptor (IR)-expressing sensory neurons in the *Drosophila* antenna. Although individual populations represent a minute fraction of cells, TaDa is sufficiently sensitive and specific to identify the expected receptor genes. Unique *Ir* expression is not linked to substantial differences in chromatin accessibility, but rather to distinct transcription factor profiles. Heterogeneously-expressed genes across populations are enriched for neurodevelopmental factors, and we identify functions for the POU-domain protein Pdm3 as a genetic switch of Ir neuron fate, and the atypical cadherin Flamingo in segregation of neurons into discrete glomeruli. Together this study reveals the effectiveness of TaDa in profiling rare neural populations, identifies new roles for a transcription factor and a neuronal guidance molecule, and provides valuable datasets for future exploration.

## Supplementary Table 4 for "Targeted molecular profiling of rare cell populations identifies olfactory sensory neuron fate and wiring determinants"

```
Ir31a	Ir40a	Ir64a	Ir75a	Ir75b	Ir75c	Ir84a
beat-Ia	Acp53C14a 	Acp62F	CG33477	Ag5r	a10	CG12093
Bsg	Acp53C14b	CG10953	CG9021	bou	alrm	CG1637
CAH2	AttA 	CG14957	htl	CG18179	cDIP	CG34263
CG11911	Cad87A 	CG33769	Ir75d	CG42494	CG13310	CG45012
CG14372	CG10041 	CG34244		Obp19d	CG14089	CG45067
CG33463	CG10104 	CG3706		Pvr	CG15744	CG5390
CG33777	CG10116	CG42878		Spn42Da	CG33159	crim
CG33919	CG10650	CG43179		Wnt10	CG3650	cv-d
CG34033	CG12115	CG6788			Nrg	Cys
CG34043	CG14244 	CG7715			swi2	Ir84a
CG42313	CG15485	CG8093				Nlg1
CG45263	CG15630	CG8299				
CG5361	CG16998	CG8952				
CheA56a	CG31145	Est-P				
Cpr65Eb	CG31516 	Ir64a				
Ddr	CG32698	Nlg4				
Fer2LCH	CG33346 	regucalcin				
Hmu	CG33543	robo3				
Hydr1	CG33703	scw				
Ir31a	CG34113					
kek5	CG34177					
lectin-24A	CG34178					
Lgr1	CG3635					
Nlg3	CG3906 					
Npc2c	CG42819					
Sema-1b	CG4891					
Snmp1	CG5250					
sPLA2	CG5791 					
unc-5	CG7142 					
vsg	CG7329 					
	CG7548 					
	CG9806					
	Cpr12A					
	dpr2 					
	dpr3					
	Eph					
	FMRFa					
	fz 					
	fz2					
	GluRIID 					
	GluRIIE					
	Ir21a					
	Ir56b					
	kug 					
	lectin-24Db					
	M6 					
	mav					
	miple2 					
	mthl7					
	mthl8					
	nAChRalpha6					
	nct					
	Nlg2					
	Obp56i 					
	Obp83a					
	otk 					
	PGRP-LE					
	PGRP-SD					
	PlexA					
	PlexB					
	ppk29					
	Ptp10D					
	rdo					
	sda 					
	Sid 					
	Ssl2					
	Tehao					
	Ten-m					
	Tsp42El 					
	yellow-g2					
```
