## Supplementary Table 7 for "Targeted molecular profiling of rare cell populations identifies olfactory sensory neuron fate and wiring determinants"

```
Ir31a	Ir40a	Ir64a	Ir75a	Ir75b	Ir75c	Ir84a
Atf3	CG10462	Hakai	pdm3	CR43669	Bap170	row
az2	CG11317	CG30401		OdsH	CG12054	ss
bab1	CG17568	CG10979			CG34422	wdn
brk	CG17803	Nf-YC			CG4424	
cbt	CG30020	ATbp			Hr78	
CG1024	CG30403				Su(z)12	
CG10949	CG4707					
CG13123	CG6813					
CG14441	disco					
CG1603	disco-r					
CG17186	Eip75B					
CG2199	elB					
CG2202	fu2					
CG32767	Mtp					
CG3919	mute					
CG4936	sage					
cic						
Dp						
EcR						
Eip74EF						
Eip78C						
Eip93F						
Glut4EF						
HmgZ						
jim						
jumu						
Kdm2						
lilli						
Lim1						
Met						
mid						
Mnt						
mTTF						
nerfin-2						
Oli						
Pdp1						
Pep						
Pur-alpha						
Rel						
sbb						
Smox						
Sp1						
svp						
tai						
tara						
```
