## Supplementary Data 2 for "Targeted molecular profiling of rare cell populations identifies olfactory sensory neuron fate and wiring determinants": Results.LRT.Candidate.Gene.List.txt

```
FBgn0029761
FBgn0052432
FBgn0038331
FBgn0040398
FBgn0264308
FBgn0033875
FBgn0032817
FBgn0265598
FBgn0031187
FBgn0034070
FBgn0040070
FBgn0083228
FBtr0343761
FBgn0265058
FBgn0025111
FBgn0037541
FBgn0031068
FBgn0002937
FBgn0003435
FBgn0052369
FBtr0346043
FBtr0332036
FBgn0263994
FBgn0004242
FBgn0035734
FBgn0266411
FBgn0028946
FBgn0027356
FBgn0004364
FBgn0264598
FBgn0038494
FBgn0266848
FBgn0031257
FBgn0031249
FBgn0036754
FBgn0262872
FBtr0347524
FBgn0037891
FBgn0052704
FBgn0037636
FBgn0033926
FBgn0016794
FBgn0026058
FBgn0020621
FBgn0025879
FBgn0034720
FBgn0265299
FBgn0027492
FBgn0002413
FBgn0035046
FBgn0001085
FBgn0040238
FBgn0032006
FBgn0032840
FBgn0020251
FBtr0334806
FBgn0031632
FBgn0260632
FBgn0011204
FBgn0263603
FBgn0267624
FBgn0041203
FBtr0084058
FBgn0024189
FBgn0038652
FBgn0265890
FBgn0033339
FBgn0046887
FBgn0032635
FBgn0031568
FBgn0034262
FBgn0263400
FBgn0030057
FBgn0052227
FBgn0030716
FBgn0030052
FBgn0052183
FBgn0054033
FBgn0036958
FBgn0010329
FBgn0030520
FBgn0260964
FBgn0031683
FBgn0261238
FBgn0003261
FBgn0032305
FBgn0045842
FBgn0038095
FBgn0023407
FBtr0332279
FBgn0011589
FBgn0050081
FBgn0261929
FBgn0261555
FBgn0000557
FBgn0004456
FBgn0039507
FBgn0261439
FBgn0005636
FBgn0037455
FBgn0038755
FBgn0000108
FBgn0000566
FBgn0267996
FBgn0032694
FBgn0034858
FBgn0038172
FBgn0039089
FBgn0033286
FBgn0032022
FBgn0261565
FBgn0033631
FBgn0002567
FBgn0004910
FBgn0050460
FBgn0039594
FBgn0036862
FBgn0265523
FBtr0342761
FBgn0032482
FBgn0265963
FBgn0035538
FBgn0033915
FBgn0000032
FBgn0260938
FBgn0259231
FBgn0005649
FBgn0266046
FBtr0333769
FBgn0004607
FBgn0250839
FBgn0040319
FBgn0029922
FBgn0261822
FBgn0052698
FBgn0037836
FBgn0267242
FBgn0028704
FBgn0261871
FBgn0265003
FBgn0267376
FBgn0085478
FBgn0260972
FBgn0028694
FBgn0031051
FBgn0016974
FBgn0034567
FBgn0020370
FBgn0051814
FBgn0036447
FBgn0036813
FBgn0260429
FBgn0028572
FBgn0051249
FBgn0259170
FBgn0263353
FBgn0030343
FBgn0011300
FBgn0050463
FBgn0260659
FBgn0035850
FBgn0051910
FBgn0028906
FBgn0052423
FBgn0003090
FBgn0033955
FBgn0033358
FBgn0037317
FBtr0301249
FBgn0265767
FBgn0003254
FBgn0016061
FBgn0033989
FBgn0015806
FBgn0261458
FBgn0031995
FBgn0266945
FBgn0000352
FBgn0013726
FBgn0034537
FBgn0023509
FBgn0029687
FBgn0034049
FBgn0051195
FBgn0037623
FBgn0000024
FBgn0027493
FBgn0036829
FBgn0030364
FBgn0082585
FBtr0339823
FBgn0030937
FBgn0052773
FBgn0011582
FBgn0003218
FBgn0029799
FBgn0036756
FBgn0025802
FBgn0020647
FBgn0033629
FBgn0030936
FBgn0035407
FBgn0034972
FBgn0052528
FBgn0004394
FBgn0037627
FBgn0262483
FBgn0024836
FBgn0030569
FBgn0028734
FBgn0267033
FBgn0033504
FBgn0264255
FBgn0005630
FBgn0266418
FBgn0033309
FBtr0336743
FBgn0043841
FBgn0031044
FBgn0027655
FBgn0026403
FBgn0020299
FBgn0085420
FBgn0040271
FBgn0034503
FBgn0004864
FBgn0025642
FBgn0250786
FBgn0003165
FBgn0263397
FBgn0038400
FBgn0040298
FBgn0035853
FBgn0264947
FBgn0040297
FBgn0032429
FBgn0015924
FBgn0260657
FBgn0033405
FBgn0041092
FBgn0026252
FBgn0261845
FBgn0030796
FBgn0035160
FBgn0026718
FBgn0001125
FBgn0054030
FBgn0002441
FBgn0260635
FBgn0037475
FBgn0038260
FBgn0014859
FBgn0250822
FBgn0027547
FBgn0030092
FBtr0346432
FBgn0004237
FBgn0031649
FBgn0037217
FBgn0052683
FBgn0038570
FBgn0266696
FBgn0011656
FBgn0260943
FBgn0010263
FBgn0250910
FBgn0033438
FBgn0030624
FBgn0031039
FBgn0037754
FBgn0051637
FBgn0003371
FBgn0019948
FBtr0346801
FBgn0038771
FBgn0052137
FBgn0052174
FBgn0025627
FBgn0030276
FBgn0086677
FBgn0000567
FBgn0052206
FBgn0003721
FBgn0039510
FBgn0085208
FBgn0265726
FBgn0037326
FBgn0261986
FBgn0033998
FBgn0029943
FBgn0265630
FBtr0339822
FBgn0033428
FBgn0261843
FBgn0004875
FBgn0036816
FBgn0027503
FBgn0028369
FBgn0261550
FBgn0036289
FBgn0016013
FBgn0010039
FBgn0038641
FBgn0259171
FBgn0250867
FBgn0037012
FBgn0051345
FBgn0028341
FBgn0050366
FBgn0051921
FBgn0267791
FBtr0343745
FBgn0001269
FBgn0003464
FBgn0032935
FBgn0040575
FBgn0051324
FBgn0019960
FBgn0266489
FBgn0034027
FBgn0050418
FBgn0024814
FBgn0034346
FBgn0041111
FBgn0034406
FBgn0029154
FBtr0339821
FBgn0033864
FBgn0003310
FBgn0025885
FBtr0309273
FBgn0001078
FBgn0031414
FBgn0010300
FBgn0036856
FBgn0262975
FBgn0086442
FBgn0004648
FBgn0261456
FBgn0262736
FBgn0014863
FBgn0031630
FBgn0051678
FBtr0332783
FBgn0051151
FBgn0030286
FBgn0264574
FBgn0031437
FBgn0264089
FBgn0036937
FBgn0266137
FBgn0050485
FBgn0033579
FBgn0266196
FBgn0033686
FBtr0343175
FBgn0261930
FBgn0031281
FBgn0264273
FBgn0039911
FBgn0001235
FBgn0053087
FBgn0259917
FBgn0038369
FBgn0046886
FBgn0086675
FBgn0051146
FBtr0347021
FBgn0035385
FBtr0343499
FBgn0023549
FBgn0265873
FBgn0038170
FBgn0037955
FBgn0267792
FBgn0030574
FBgn0033443
FBgn0052264
FBgn0261963
FBgn0050089
FBgn0000581
FBgn0020238
FBgn0040765
FBgn0259176
FBtr0301176
FBgn0016694
FBgn0004390
FBgn0004837
FBgn0045473
FBgn0037702
FBgn0030991
FBgn0033216
FBgn0033515
FBgn0000575
FBgn0038915
FBgn0001218
FBgn0032821
FBgn0013984
FBgn0263968
FBgn0031830
FBtr0344731
FBgn0030280
FBgn0086359
FBtr0343176
FBgn0035914
FBgn0263392
FBgn0043457
FBgn0033865
FBgn0040395
FBgn0020545
FBgn0013973
FBgn0027090
FBgn0029801
FBgn0053100
FBgn0020378
FBgn0016926
FBgn0031634
FBgn0039260
FBgn0036663
FBgn0024957
FBgn0000667
FBgn0051803
FBgn0034156
FBgn0027548
FBgn0030733
FBgn0027835
FBgn0259228
FBgn0004911
FBgn0013563
FBgn0043025
FBgn0262127
FBgn0038418
FBgn0030479
FBgn0010051
FBgn0019957
FBtr0332281
FBgn0033988
FBgn0034275
FBgn0038258
FBgn0259982
FBgn0038925
FBgn0037963
FBgn0003091
FBgn0035437
FBgn0016975
FBgn0033465
FBgn0004509
FBgn0030798
FBgn0026573
FBgn0038167
FBgn0262519
FBgn0261674
FBgn0020248
FBgn0267001
FBtr0333725
FBgn0036760
FBgn0050288
FBgn0030915
FBgn0263873
FBgn0002921
FBgn0261285
FBgn0029153
FBgn0261090
FBgn0267145
FBgn0264087
FBgn0029880
FBgn0053179
FBgn0025456
FBgn0017590
FBgn0085370
FBgn0051721
FBgn0265194
FBtr0342966
FBgn0031351
FBtr0346908
FBgn0262476
FBgn0038826
FBgn0028342
FBgn0000256
FBgn0040493
FBtr0344076
FBgn0052533
FBgn0264502
FBgn0032074
FBgn0015513
FBgn0052529
FBgn0033466
FBgn0031132
FBgn0025573
FBgn0035797
FBgn0036043
FBgn0052686
FBgn0036749
FBgn0003887
FBgn0036465
FBgn0015400
FBgn0052451
FBgn0037544
FBgn0261844
FBgn0033628
FBgn0033512
FBgn0260795
FBgn0024754
FBtr0334780
FBgn0031118
FBgn0039137
FBgn0264305
FBgn0038662
FBgn0030600
FBtr0347077
FBgn0000577
FBtr0347392
FBgn0015577
FBgn0050379
FBgn0264693
FBgn0063485
FBgn0030801
FBgn0267336
FBgn0263076
FBgn0001248
FBgn0086686
FBgn0039450
FBgn0032886
FBgn0000633
FBgn0266708
FBgn0035713
FBgn0028481
FBgn0263995
FBgn0030897
FBtr0336826
FBgn0085434
FBgn0034187
FBgn0031968
FBgn0033997
FBgn0004575
FBgn0260233
FBtr0333763
FBgn0017567
FBgn0264962
FBgn0037109
FBgn0042085
FBgn0023172
FBgn0025702
FBgn0003360
FBgn0053182
FBgn0010488
FBgn0037841
FBgn0025625
FBgn0036627
FBgn0013433
FBgn0029746
FBgn0265921
FBgn0001134
FBgn0085390
FBgn0013733
FBgn0034566
FBgn0262098
FBgn0261954
FBgn0000273
FBgn0025743
FBgn0010548
FBgn0267487
FBgn0027596
FBgn0052549
FBgn0031836
FBgn0015582
FBgn0051145
FBgn0053144
FBtr0343311
FBgn0035505
FBgn0266756
FBgn0028703
FBgn0037130
FBgn0023169
FBgn0029152
FBgn0031359
FBgn0030766
FBgn0035995
FBgn0003396
FBgn0032439
FBgn0023097
FBgn0262018
FBgn0260660
FBgn0033739
FBgn0261698
FBgn0261794
FBgn0036368
FBgn0036213
FBgn0016123
FBgn0002938
FBgn0259683
FBgn0035928
FBgn0011305
FBgn0003141
FBgn0013981
FBgn0051718
FBgn0037705
FBgn0010591
FBgn0001942
FBgn0031602
FBgn0030089
FBgn0266526
FBtr0306918
FBgn0035041
FBgn0259241
FBgn0023214
FBgn0032123
FBgn0032775
FBgn0040777
FBgn0263220
FBgn0032640
FBgn0267820
FBgn0259108
FBgn0031730
FBgn0040071
FBgn0050365
FBgn0266859
FBgn0031853
FBgn0025866
FBgn0035879
FBgn0010040
FBgn0036486
FBgn0083971
FBgn0085460
FBgn0035060
FBgn0030234
FBgn0038845
FBgn0261570
FBgn0250840
FBgn0013765
FBgn0259221
FBgn0037942
FBgn0052732
FBgn0015602
FBgn0036180
FBgn0032748
FBgn0031980
FBgn0259099
FBgn0028991
FBgn0036144
FBgn0024291
FBgn0001994
FBgn0030418
FBgn0032271
FBtr0345844
FBgn0026060
FBgn0034959
FBgn0263237
FBgn0035975
FBgn0261380
FBgn0266350
FBgn0028979
FBgn0031453
FBgn0032036
FBgn0028848
FBgn0032249
FBgn0052238
FBgn0267002
FBgn0023215
FBgn0004359
FBgn0243512
FBgn0033842
FBgn0266521
FBgn0032487
FBgn0259712
FBgn0035733
FBgn0003175
FBgn0028904
FBgn0266429
FBgn0264357
FBgn0266186
FBgn0039738
FBgn0052506
FBgn0086711
FBgn0036468
FBgn0032368
FBtr0345780
FBgn0033212
FBgn0033792
FBgn0261278
FBgn0026411
FBgn0265585
FBgn0031912
FBgn0010762
FBgn0266005
FBgn0262125
FBgn0010434
FBgn0035542
FBgn0010280
FBgn0083949
FBgn0035770
FBgn0050502
FBgn0033249
FBgn0033287
FBgn0051200
FBgn0035947
FBgn0037363
FBgn0001624
FBgn0010575
FBgn0015509
FBgn0260440
FBgn0004861
FBgn0263257
FBtr0308936
FBtr0334316
FBgn0035195
FBgn0011661
FBgn0033873
FBgn0085391
FBgn0033734
FBgn0264339
FBtr0346249
FBtr0336742
FBgn0011763
FBgn0030352
FBgn0027569
FBgn0033437
FBgn0058178
FBgn0260451
FBgn0052246
FBgn0267949
FBgn0261928
FBgn0050480
FBgn0037993
FBgn0038201
FBgn0051072
FBgn0004652
FBgn0035050
FBgn0031856
FBgn0051774
FBgn0038118
FBgn0030345
FBgn0038874
FBgn0003475
FBgn0038055
FBgn0032587
FBgn0031066
FBgn0035880
FBgn0034791
FBgn0263342
FBgn0261841
FBgn0266258
FBgn0003447
FBgn0027287
FBgn0004168
FBgn0028982
FBgn0015776
FBgn0003651
FBgn0031306
FBgn0266099
FBgn0085443
FBgn0033104
FBgn0037234
FBgn0020236
FBgn0265180
FBgn0015380
FBgn0250908
FBgn0051522
FBgn0032731
FBgn0031681
FBgn0262855
FBgn0031256
FBgn0032480
FBgn0027552
FBgn0053548
FBgn0266456
FBgn0000303
FBgn0029976
FBgn0260722
FBgn0035504
FBgn0035802
FBgn0034636
FBgn0031170
FBgn0037756
FBgn0042132
FBgn0086604
FBgn0027570
FBgn0085409
FBtr0343909
FBgn0035049
FBgn0003204
FBgn0041191
FBgn0013718
FBgn0030006
FBgn0043455
FBgn0027291
FBgn0261552
FBgn0034911
FBgn0033265
FBgn0034191
FBgn0015324
FBgn0028421
FBgn0032405
FBgn0032075
FBgn0031016
FBgn0051163
FBgn0265935
FBgn0029504
FBgn0083945
FBgn0022787
FBgn0037908
FBgn0033246
FBgn0037817
FBgn0264606
FBgn0262473
FBgn0015283
FBgn0027532
FBgn0027504
FBgn0031800
FBgn0029708
FBgn0031422
FBgn0039858
FBgn0053774
FBgn0030673
FBtr0310485
FBgn0052226
FBtr0343925
FBgn0025633
FBgn0027788
FBgn0004370
FBtr0342853
FBgn0032151
FBgn0036020
FBgn0037018
FBgn0001090
FBgn0032530
FBgn0026179
FBgn0000247
FBgn0040696
FBtr0343177
FBgn0026566
FBgn0266630
FBtr0084057
FBgn0037014
FBgn0053547
FBgn0026597
FBgn0033863
FBgn0262511
FBgn0037828
FBgn0266911
FBgn0038704
FBgn0034643
FBgn0036923
FBgn0264836
FBgn0024182
FBgn0000448
FBgn0038571
FBgn0033257
FBgn0264443
FBgn0267390
FBgn0037235
FBgn0010342
FBgn0016070
FBgn0267601
FBgn0034396
FBgn0261402
FBgn0014000
FBgn0036757
FBgn0262738
FBgn0037989
FBgn0261618
FBgn0024251
FBgn0052190
FBgn0003386
FBgn0037279
FBgn0264361
FBgn0025776
FBgn0035083
FBgn0033204
FBgn0039747
FBgn0264895
FBgn0262617
FBgn0028941
FBtr0343796
FBgn0263706
FBgn0019830
FBgn0265512
FBgn0085371
FBgn0031037
FBgn0266167
FBgn0036360
FBgn0031645
FBgn0021979
FBgn0270928
FBgn0013305
FBgn0014073
FBgn0039205
FBgn0002626
FBgn0027791
FBgn0037506
FBgn0027280
FBgn0014002
FBgn0005585
FBgn0036207
FBgn0004369
FBgn0266540
FBgn0022097
FBgn0032521
FBgn0263271
FBgn0036279
FBgn0050497
FBgn0041097
FBgn0033188
FBgn0052572
FBgn0035604
FBgn0028496
FBtr0332373
FBgn0264707
FBgn0000028
FBgn0024941
FBgn0030887
FBgn0034021
FBgn0015024
FBgn0028962
FBgn0031948
FBgn0261553
FBgn0004860
FBgn0083975
FBgn0029157
FBgn0036828
FBgn0266669
FBtr0346710
FBgn0038204
FBgn0266452
FBgn0264307
FBgn0004611
FBgn0031245
FBgn0259726
FBgn0015623
FBgn0029840
FBgn0259927
FBgn0263413
FBgn0000116
FBgn0037492
FBgn0265076
FBgn0283427
FBgn0040093
FBgn0026259
FBgn0039417
FBgn0003867
FBgn0000114
FBgn0264675
FBgn0030753
FBgn0259243
FBgn0033557
FBgn0259735
FBgn0000578
FBgn0032689
FBgn0053558
FBgn0020379
FBgn0261549
FBgn0001122
FBgn0038890
FBgn0028563
FBgn0034327
FBgn0033582
FBgn0267698
FBgn0264864
FBgn0262869
FBgn0010473
FBgn0016660
FBgn0037021
FBtr0340253
FBgn0266244
FBgn0011327
FBgn0038917
FBgn0031627
FBgn0039936
FBgn0031258
FBgn0034789
FBgn0011739
FBgn0053516
FBgn0030195
FBgn0016693
FBgn0037712
FBgn0001234
FBtr0301248
FBgn0029843
FBgn0015778
FBgn0031049
FBtr0343793
FBgn0052600
FBtr0344480
FBgn0264712
FBgn0028686
FBgn0020372
FBgn0263980
FBgn0034634
FBgn0266578
FBgn0004876
FBgn0085414
FBgn0053639
FBgn0038504
FBgn0034205
FBgn0085387
FBgn0261859
FBgn0014037
FBgn0031294
FBgn0039831
FBgn0010038
FBgn0263772
FBgn0026189
FBtr0347047
FBgn0037626
FBgn0265595
FBgn0016059
FBgn0023170
FBgn0039023
FBgn0267964
FBgn0020306
FBgn0039430
FBgn0036179
FBgn0027932
FBgn0040153
FBgn0032456
FBgn0036747
FBgn0052333
FBtr0345052
FBgn0036830
FBgn0039590
FBgn0259685
FBgn0039756
FBgn0033558
FBgn0036058
FBgn0266100
FBgn0263131
FBgn0037625
FBgn0264449
FBgn0020269
FBgn0026438
FBgn0033685
FBgn0050362
FBgn0041605
FBgn0259145
FBgn0038613
FBgn0037060
FBgn0260003
FBgn0038814
FBgn0004567
FBgn0050271
FBgn0264270
FBgn0052547
FBgn0266437
FBgn0034486
FBgn0034803
FBgn0261984
FBgn0259146
FBgn0259184
FBgn0001316
FBgn0262870
FBgn0035771
FBgn0053988
FBgn0259481
FBtr0308775
FBgn0259227
FBgn0032442
FBgn0033494
FBgn0016078
FBgn0028664
FBgn0261836
FBgn0045064
FBgn0266401
FBgn0028691
FBgn0028397
FBtr0339301
FBgn0263768
FBgn0264442
FBgn0015371
FBgn0041210
FBgn0030114
FBgn0025628
FBgn0040397
FBgn0036750
FBtr0347595
FBgn0036556
FBgn0035471
FBgn0050389
FBgn0040929
FBgn0051619
FBgn0002643
FBgn0023511
FBgn0030478
FBgn0011282
FBgn0032293
FBgn0260789
FBgn0031759
FBgn0023095
FBgn0261988
FBgn0025686
FBgn0003159
FBgn0262593
FBgn0041723
FBgn0004381
FBgn0038272
FBgn0033497
FBgn0037016
FBgn0036391
FBgn0003513
FBgn0261015
FBgn0038332
FBgn0033236
FBgn0003862
FBgn0011361
FBgn0011829
FBgn0267252
FBgn0010397
FBgn0038535
FBgn0041789
FBgn0036956
FBgn0052668
FBgn0016930
FBgn0032431
FBgn0037949
FBgn0266445
FBgn0028480
FBgn0039026
FBgn0266087
FBgn0015721
FBgn0265959
FBgn0011224
FBgn0028515
FBgn0036053
FBgn0033054
FBgn0250827
FBgn0259215
FBgn0000721
FBtr0332280
FBgn0260945
FBgn0033983
FBgn0086784
FBgn0035253
FBgn0004897
FBgn0262733
FBgn0011566
FBgn0010452
FBgn0002973
FBgn0004362
FBgn0051642
FBgn0000064
FBgn0037624
FBgn0259238
FBgn0250826
FBgn0035722
FBgn0051876
FBgn0265137
FBgn0036624
FBgn0039776
FBgn0013343
FBgn0036935
FBgn0266732
FBgn0036273
FBgn0051216
FBgn0029863
FBtr0309958
FBgn0010258
FBgn0051798
FBgn0011280
FBgn0085446
FBgn0085427
FBgn0264493
FBgn0023388
FBgn0003137
FBgn0032024
FBgn0261016
FBgn0035878
FBgn0032394
FBgn0261243
FBgn0003326
FBgn0035021
FBgn0022153
FBgn0000395
FBgn0020445
FBgn0033243
FBgn0028494
FBtr0333724
FBgn0024945
FBgn0025335
FBgn0264975
FBgn0025525
FBgn0004244
FBgn0033226
FBgn0038799
FBgn0038205
FBgn0051635
FBgn0260462
FBgn0035917
FBgn0085421
FBgn0261804
FBgn0036959
FBgn0264815
FBgn0083950
FBtr0345668
FBgn0032010
FBgn0038099
FBgn0031047
FBgn0039835
FBgn0263108
FBgn0033484
FBgn0038163
FBgn0002781
FBgn0032455
FBgn0039562
FBgn0036470
FBgn0010241
FBgn0002069
FBgn0004055
FBgn0038098
FBgn0085376
FBgn0011766
FBgn0264562
FBgn0004449
FBgn0052576
FBgn0003301
FBgn0052655
FBgn0038053
FBtr0301250
FBgn0024555
FBtr0342724
FBgn0028497
FBgn0051323
FBgn0260941
FBgn0264490
FBgn0026409
FBgn0260486
FBgn0085384
FBgn0024963
FBgn0000568
FBgn0038732
FBgn0037525
FBgn0053970
FBgn0033652
FBgn0260470
FBgn0000579
FBgn0270926
FBgn0037358
FBgn0028622
FBgn0031835
FBgn0041342
FBgn0032341
FBgn0029092
FBgn0266084
FBgn0259239
FBgn0038054
FBgn0031296
FBgn0005771
FBgn0003285
FBgn0260658
FBgn0016976
FBgn0010877
FBgn0031228
FBgn0051213
FBgn0034606
FBgn0039358
FBgn0260386
FBgn0265191
FBgn0015569
FBgn0034878
FBgn0263258
FBgn0033636
FBgn0015229
FBgn0025592
FBgn0003205
FBgn0051694
FBgn0052758
FBgn0261244
FBgn0264001
FBgn0260970
FBgn0267057
FBgn0031384
FBgn0000157
FBgn0013725
FBgn0016977
FBgn0013576
FBgn0029941
FBgn0031738
FBgn0005632
FBgn0032223
FBgn0035424
FBgn0027575
FBgn0032120
FBgn0035157
FBgn0037081
FBgn0032729
FBgn0038221
FBgn0015903
FBgn0042650
FBgn0037238
FBgn0013759
FBgn0025355
FBgn0264908
FBgn0261873
FBgn0031536
FBgn0262737
FBgn0032957
FBgn0031116
FBgn0036851
FBgn0029881
FBgn0026741
FBgn0260995
FBgn0015035
FBgn0261053
FBgn0050363
FBgn0266180
FBgn0022710
FBgn0052280
FBgn0039030
FBgn0029895
FBgn0034145
FBgn0004880
FBgn0011695
FBgn0259244
FBgn0260753
FBgn0031952
FBgn0036466
FBgn0004898
FBgn0015600
FBgn0010226
FBgn0052521
FBgn0250906
FBgn0040726
FBgn0002932
FBgn0039223
FBtr0344313
FBgn0028699
FBgn0030174
FBgn0031854
FBgn0031855
FBgn0036837
FBgn0250788
FBgn0053143
FBgn0264006
FBgn0262475
FBgn0261261
FBgn0261089
FBgn0037327
FBgn0086758
FBgn0036821
FBgn0042129
FBgn0034087
FBgn0004507
FBgn0052391
FBgn0038981
FBgn0038919
FBgn0033453
FBgn0032734
FBtr0335185
FBgn0041188
FBgn0266689
FBgn0265597
FBgn0265991
FBgn0050466
FBgn0261548
FBgn0051660
FBgn0017558
FBgn0035907
FBgn0034999
FBgn0024944
FBgn0261556
FBgn0052392
FBgn0259246
FBgn0038108
FBgn0017414
FBgn0033085
FBgn0260750
FBtr0345305
FBgn0259720
FBgn0036801
FBtr0344918
FBgn0030536
FBgn0035699
FBgn0043456
FBgn0033241
FBgn0085400
FBgn0004841
FBgn0032258
FBgn0021795
FBgn0050015
FBgn0034243
FBgn0003391
FBgn0038880
FBgn0052636
FBgn0034013
FBgn0000535
FBgn0027581
FBgn0261401
FBgn0035710
FBgn0265606
FBgn0030056
FBgn0260793
FBgn0035529
FBgn0266801
FBgn0033192
FBgn0036036
FBgn0010453
FBgn0014092
FBgn0264605
FBgn0036844
FBgn0014133
FBgn0030672
FBgn0031038
FBgn0035331
FBgn0263197
FBgn0051036
FBgn0033844
FBgn0034258
FBgn0263396
FBgn0051523
FBgn0052057
FBgn0265487
FBgn0266098
FBgn0037786
FBgn0038421
FBgn0040752
FBgn0260653
FBgn0003748
FBgn0030864
FBgn0016081
FBgn0040554
FBgn0001981
FBgn0036106
FBgn0261113
FBgn0053202
FBgn0264674
FBgn0243486
FBgn0262740
FBgn0002525
FBgn0037026
FBgn0004865
FBgn0053177
FBgn0028888
FBgn0262739
FBgn0003415
FBgn0259242
FBgn0030802
FBgn0033791
FBgn0263996
FBgn0030512
FBgn0050158
FBgn0020653
FBgn0050479
FBgn0033209
FBgn0034083
FBgn0053993
FBgn0032388
FBgn0259212
FBgn0037762
FBgn0010389
FBgn0034588
FBgn0046247
FBgn0024184
FBgn0020443
FBgn0037501
FBgn0037546
FBgn0003884
FBgn0031413
FBgn0041585
FBgn0013342
FBgn0025878
FBgn0036843
FBgn0035888
FBgn0003380
FBgn0029603
FBgn0264384
FBgn0038079
FBgn0261617
FBgn0263039
FBgn0051912
FBgn0024245
FBgn0264462
FBgn0053208
FBgn0011259
FBgn0034420
FBgn0260934
FBtr0084059
FBgn0001995
FBgn0052119
FBtr0073162
FBgn0029864
FBgn0019624
FBgn0051140
FBgn0029795
FBgn0024277
FBgn0032688
FBgn0039054
FBgn0034051
FBgn0010621
FBgn0266019
FBgn0024947
FBgn0030631
FBtr0310486
FBgn0037657
FBgn0263354
FBgn0260487
FBgn0030033
FBgn0036143
FBgn0036759
FBgn0261260
FBgn0051729
FBgn0052182
FBtr0347127
FBgn0024236
FBgn0028370
FBgn0265159
FBgn0033446
FBgn0050364
FBgn0034909
FBgn0000119
FBgn0037918
FBgn0020304
FBgn0266450
FBgn0003423
FBgn0264816
FBgn0265974
FBgn0264090
FBgn0034570
FBgn0025373
FBgn0262562
FBgn0020309
FBgn0029656
FBgn0261547
FBgn0263391
FBgn0046874
FBgn0000464
FBgn0038809
FBgn0259725
FBgn0085399
FBgn0003071
FBgn0267589
FBgn0262508
FBgn0035246
FBgn0038653
FBgn0033248
FBgn0263219
FBgn0038975
FBgn0032135
FBgn0015278
FBgn0036316
FBgn0004179
FBgn0085383
FBgn0013995
FBgn0035574
FBgn0085408
FBgn0034649
FBgn0039844
FBgn0261854
FBgn0051760
FBgn0003053
FBgn0028399
FBgn0264386
FBgn0266083
FBgn0000636
FBgn0000546
FBtr0337076
FBgn0003210
FBgn0039705
FBgn0031449
FBgn0030327
FBgn0035101
FBgn0034485
FBgn0265002
FBgn0025814
FBgn0085397
FBgn0040823
FBgn0022984
FBgn0020386
FBgn0004687
FBgn0086655
FBtr0309197
FBgn0000479
FBgn0003499
FBgn0015541
FBgn0003861
FBgn0261842
FBgn0263929
FBgn0038296
FBgn0028509
FBgn0041105
FBgn0004573
FBgn0263511
FBgn0261625
FBgn0264753
FBgn0034463
FBgn0031196
FBgn0039025
FBgn0035438
FBgn0013467
FBgn0052677
FBgn0037153
FBgn0259222
FBgn0033679
FBgn0034067
FBgn0004101
FBgn0004462
FBgn0267535
FBgn0266579
FBgn0264878
FBgn0000179
FBgn0039419
FBgn0011205
FBgn0036369
FBgn0023458
FBgn0010382
FBgn0026713
FBgn0000723
FBgn0003295
FBgn0038952
FBgn0022160
FBgn0037230
FBgn0039530
FBgn0261955
FBgn0015789
FBgn0261588
FBgn0259727
FBgn0004838
FBgn0036096
FBgn0029161
FBgn0050118
FBgn0031030
FBgn0266199
FBgn0050481
FBgn0015609
FBgn0031903
FBgn0017581
FBgn0027589
FBgn0085447
FBgn0051363
FBgn0028670
FBgn0036734
FBtr0345057
FBgn0025615
FBgn0039075
FBgn0032901
FBgn0043070
FBgn0085382
FBgn0010909
FBgn0036752
FBgn0086698
FBgn0001297
FBgn0013263
FBgn0000416
FBgn0265457
FBgn0034494
FBgn0030581
FBgn0039350
FBgn0035142
FBgn0011455
FBgn0035170
FBtr0346922
FBgn0034418
FBgn0021760
FBgn0040697
FBgn0053531
FBgn0031637
FBgn0032076
FBgn0033802
FBgn0050467
FBgn0024329
FBgn0034476
FBgn0052479
FBgn0038266
FBgn0038803
FBgn0038606
FBgn0035721
FBgn0040475
FBgn0261840
FBgn0053288
FBgn0085468
FBgn0030847
FBtr0340166
FBgn0263993
FBgn0266685
FBgn0034072
FBgn0085395
FBgn0000037
FBgn0035245
FBgn0085423
FBgn0036235
FBgn0261839
FBgn0261649
FBgn0010114
FBgn0053155
FBgn0035298
FBtr0333770
FBgn0052676
FBgn0029839
FBgn0032783
FBgn0004921
FBtr0343795
FBgn0033250
FBgn0016797
FBgn0054047
FBgn0032593
FBgn0260960
FBgn0004893
```
