## Supplementary Data 3 for "Targeted molecular profiling of rare cell populations identifies olfactory sensory neuron fate and wiring determinants": TopHits.IR31a.IR40a.annotated.bed (part 1 of 2)

```
chr1	my.start	my.end	FB.id	gene	chr2	GATC.start	GATC.end	GATC.id	baseMean	log2FoldChange	lfcSE	stat	pvalue	padj	overlap
chr1	my.start	my.end	FB.id	gene	chr2	GATC.start	GATC.end	GATC.id	baseMean	log2FoldChange	lfcSE	stat	pvalue	padj	overlap
2L	66482	71390	FBgn0067779	dbr	2L	67815	67819	2L_67815_67819	216.115031399408	-0.874522150817964	0.29421124294161	-2.97242940845576	0.00295453142779779	0.0226511421327114	4
2L	66482	71390	FBgn0067779	dbr	2L	68391	68395	2L_68391_68395	329.502233371035	-1.90725869510798	0.38575355638693	-4.94424137776425	7.64409445326488e-07	5.17896504138563e-05	4
2L	66482	71390	FBgn0067779	dbr	2L	68884	68888	2L_68884_68888	332.04219077745	-1.71047888225592	0.400538184829534	-4.27045147514185	1.95077663274072e-05	0.000547029568386115	4
2L	66482	71390	FBgn0067779	dbr	2L	69299	69303	2L_69299_69303	78.1893834254186	-1.29121414770478	0.359585257605712	-3.59084284017173	0.000329610350530071	0.00444324751227508	4
2L	66482	71390	FBgn0067779	dbr	2L	70109	70113	2L_70109_70113	33.5709746888386	4.94788372630959	1.12375743352427	4.4029819769844	1.06773039186077e-05	0.000348877436503144	4
2L	102380	104142	FBgn0031217	CG11377	2L	103055	103059	2L_103055_103059	155.361330814488	-1.45145165415316	0.313028934220205	-4.63679709918482	3.5384945101017e-06	0.000156034353362399	4
2L	102380	104142	FBgn0031217	CG11377	2L	103343	103347	2L_103343_103347	142.606058759347	-1.44294222254491	0.319624532124685	-4.51449146582411	6.34688778276322e-06	0.00023859227264315	4
2L	103962	106732	FBgn0026787	Nhe1	2L	106386	106390	2L_106386_106390	302.479514285868	-0.933691985708307	0.248864653378824	-3.75180634546374	0.000175565056438601	0.00278428340187424	4
2L	106903	114432	FBgn0005278	Sam-S	2L	107189	107193	2L_107189_107193	258.862474090416	-1.12491513807663	0.262174309022492	-4.29071460995107	1.78099075800738e-05	0.000511007194689609	4
2L	114726	156030	FBgn0031228	ND-15	2L	144580	144584	2L_144580_144584	221.906849152926	-0.806508071751091	0.246263202628589	-3.27498409483229	0.00105667922703701	0.0106254478409491	4
2L	114726	156030	FBgn0031228	ND-15	2L	145268	145272	2L_145268_145272	205.696050800113	-0.864160166927342	0.309123736852718	-2.79551540016182	0.00518170329747971	0.0341169231103019	4
2L	114726	156030	FBgn0031228	ND-15	2L	147592	147596	2L_147592_147596	249.488070625199	-0.913239774058691	0.313560989988798	-2.91247892185605	0.00358572399614182	0.0261034083037915	4
2L	114726	156030	FBgn0031228	ND-15	2L	148347	148351	2L_148347_148351	273.516941195656	-0.868978387295651	0.322332408846928	-2.69590758932441	0.00701971382178121	0.0426274079662317	4
2L	144231	153300	FBgn0259818	CG42399	2L	144580	144584	2L_144580_144584	221.906849152926	-0.806508071751091	0.246263202628589	-3.27498409483229	0.00105667922703701	0.0106254478409491	4
2L	144231	153300	FBgn0259818	CG42399	2L	145268	145272	2L_145268_145272	205.696050800113	-0.864160166927342	0.309123736852718	-2.79551540016182	0.00518170329747971	0.0341169231103019	4
2L	144231	153300	FBgn0259818	CG42399	2L	147592	147596	2L_147592_147596	249.488070625199	-0.913239774058691	0.313560989988798	-2.91247892185605	0.00358572399614182	0.0261034083037915	4
2L	144231	153300	FBgn0259818	CG42399	2L	148347	148351	2L_148347_148351	273.516941195656	-0.868978387295651	0.322332408846928	-2.69590758932441	0.00701971382178121	0.0426274079662317	4
2L	159032	203397	FBgn0016977	spen	2L	177807	177811	2L_177807_177811	482.898571877782	-1.31646430666726	0.402306895600566	-3.27228869567854	0.00106680582623453	0.0106970614058172	4
2L	159032	203397	FBgn0016977	spen	2L	178289	178293	2L_178289_178293	288.024173017677	-1.41168089298398	0.39341270771067	-3.58829510413828	0.000332847423679451	0.00447390674817656	4
2L	159032	203397	FBgn0016977	spen	2L	178558	178562	2L_178558_178562	319.018707447792	-0.917677095573831	0.30124914811497	-3.04623963691212	0.00231723070888177	0.0189667319380984	4
2L	159032	203397	FBgn0016977	spen	2L	185256	185260	2L_185256_185260	299.195863906284	-0.845723784533695	0.291824829223947	-2.89805287227525	0.00375487283806704	0.0270043626513161	4
2L	159032	203397	FBgn0016977	spen	2L	188922	188926	2L_188922_188926	33.8294778951351	1.73630828527358	0.452561781254723	3.83662155575684	0.000124738468054326	0.00216464794827509	4
2L	159032	203397	FBgn0016977	spen	2L	189739	189743	2L_189739_189743	46.6551972960489	1.41901715667094	0.345683997297861	4.10495472096797	4.04394080123703e-05	0.000936829815592212	4
2L	159032	203397	FBgn0016977	spen	2L	198919	198923	2L_198919_198923	198.429813330097	-0.654350365703069	0.215503815905203	-3.0363748454037	0.00239441488882835	0.0194498433119882	4
2L	159032	203397	FBgn0016977	spen	2L	202664	202668	2L_202664_202668	39.7811539608149	4.36385405102014	0.840660650395627	5.19098169869905	2.09188189129308e-07	2.07778989686823e-05	4
2L	159032	203397	FBgn0016977	spen	2L	203039	203043	2L_203039_203043	44.2225877244626	4.90898871090273	0.975388225930247	5.03285623139538	4.8322552383978e-07	3.76410036470254e-05	4
2L	203779	204782	FBgn0031231	mRpL10	2L	204050	204054	2L_204050_204054	62.1819576348783	1.53184824984195	0.479441105638722	3.19507074346742	0.00139796569085917	0.0130536172563431	4
2L	210735	250823	FBgn0266557	kis	2L	215950	215954	2L_215950_215954	85.5187688613854	2.34070448057006	0.589384303519049	3.97144013947159	7.14394526012602e-05	0.00142725008161325	4
2L	210735	250823	FBgn0266557	kis	2L	240243	240247	2L_240243_240247	42.4057937369459	1.86313051367665	0.415356293109671	4.48562004376496	7.27021994321241e-06	0.00026407188556044	4
2L	210735	250823	FBgn0266557	kis	2L	240260	240264	2L_240260_240264	48.7822683194828	3.3276575785624	0.645831222116613	5.15251890061386	2.57010704711849e-07	2.41947363077837e-05	4
2L	210735	250823	FBgn0266557	kis	2L	241355	241359	2L_241355_241359	108.98951023584	1.49566492109182	0.268028691686071	5.58024184531565	2.40184388503153e-08	4.63062354181107e-06	4
2L	210735	250823	FBgn0266557	kis	2L	246200	246204	2L_246200_246204	73.347035632	3.59617972576261	0.625232711195792	5.75174596812875	8.83264533487165e-09	2.32437162111512e-06	4
2L	252589	271744	FBgn0031238	CG3645	2L	253993	253997	2L_253993_253997	25.5283614367676	1.83031000997983	0.557265588343058	3.28444829228012	0.00102182246423711	0.0103670286272142	4
2L	271912	273715	FBgn0086912	mbm	2L	273182	273186	2L_273182_273186	18.8284360517062	2.37790033442054	0.576520800031066	4.12456989286841	3.71428192290594e-05	0.000879565600994261	4
2L	277582	282167	FBgn0003444	smo	2L	278939	278943	2L_278939_278943	233.27262140568	-0.793528468620934	0.203478656996538	-3.89981180500142	9.6267487413615e-05	0.00178441676792951	4
2L	283385	291795	FBgn0031245	CG3625	2L	285235	285239	2L_285235_285239	93.9296519824271	1.01213395616291	0.319723855570678	3.1656504152821	0.00154736636311339	0.0140774917482019	4
2L	283385	291795	FBgn0031245	CG3625	2L	286831	286835	2L_286831_286835	693.735636261831	-0.736377383153023	0.225281226544683	-3.26870283177799	0.00108041708461514	0.0107954826344393	4
2L	286383	288292	FBgn0267996	CR46263	2L	286831	286835	2L_286831_286835	693.735636261831	-0.736377383153023	0.225281226544683	-3.26870283177799	0.00108041708461514	0.0107954826344393	4
2L	286383	288292	FBtr0347595	CR46263-RA	2L	286831	286835	2L_286831_286835	693.735636261831	-0.736377383153023	0.225281226544683	-3.26870283177799	0.00108041708461514	0.0107954826344393	4
2L	292959	294681	FBgn0017457	U2af38	2L	294344	294348	2L_294344_294348	74.6028317246825	1.30338085768583	0.326117535635979	3.9966598396619	6.42425098980572e-05	0.0013191953312111	4
2L	305935	355566	FBgn0004611	Plc21C	2L	311192	311196	2L_311192_311196	95.0409345833337	2.05485252475626	0.696072911740827	2.95206506401352	0.00315656410884949	0.0237714194462194	4
2L	305935	355566	FBgn0004611	Plc21C	2L	324573	324577	2L_324573_324577	335.69409214694	-0.793741721468506	0.29249324179532	-2.71370961119146	0.00665344608731056	0.0410124665693524	4
2L	305935	355566	FBgn0004611	Plc21C	2L	341512	341516	2L_341512_341516	15.7639330398909	2.4110526881032	0.690991987515304	3.48926287376061	0.000484354576932217	0.00591571647605974	4
2L	415067	418536	FBgn0263933	ebi	2L	418286	418290	2L_418286_418290	102.745071859283	0.689830252833773	0.234474182999753	2.94203073450734	0.00326067563294111	0.0243455917889895	4
2L	419952	420864	FBgn0002593	RpLP1	2L	420267	420271	2L_420267_420271	54.7750889767418	2.00200004713436	0.663341920854082	3.01805145159029	0.0025440570725466	0.0203251178867854	4
2L	453108	454654	FBgn0031256	CG4164	2L	453561	453565	2L_453561_453565	204.185568338173	-0.852628623977725	0.308180631043967	-2.76665221006729	0.00566351394421977	0.0363997309099149	4
2L	458876	472200	FBgn0031258	CG4297	2L	468630	468634	2L_468630_468634	56.6987178807626	3.1698581780192	0.58760625040736	5.39452767192603	6.87040388012304e-08	9.56787844816004e-06	4
2L	458876	472200	FBgn0031258	CG4297	2L	469700	469704	2L_469700_469704	170.51469872873	1.53041219941533	0.506012671137782	3.02445430066832	0.00249082099055669	0.0200201125424497	4
2L	458876	472200	FBgn0031258	CG4297	2L	469976	469980	2L_469976_469980	83.8352921480528	2.83647576313798	0.738326299879893	3.84176449301536	0.000122153012050506	0.0021323585607649	4
2L	476220	540560	FBgn0003963	ush	2L	491875	491879	2L_491875_491879	150.247080972143	-1.2208200344658	0.411652322554129	-2.96565807497727	0.00302036082621901	0.0230241121723248	4
2L	490835	492649	FBgn0267991	CR46258	2L	491875	491879	2L_491875_491879	150.247080972143	-1.2208200344658	0.411652322554129	-2.96565807497727	0.00302036082621901	0.0230241121723248	4
2L	490835	492649	FBtr0347589	CR46258-RA	2L	491875	491879	2L_491875_491879	150.247080972143	-1.2208200344658	0.411652322554129	-2.96565807497727	0.00302036082621901	0.0230241121723248	4
2L	540599	542580	FBgn0010602	lwr	2L	542058	542062	2L_542058_542062	17.3477531930613	1.50141266330478	0.565723722771555	2.65396801100925	0.00795513679946518	0.046747523663582	4
2L	542786	544653	FBgn0031260	Spp	2L	543338	543342	2L_543338_543342	174.900136070291	1.31219230329102	0.284477820966348	4.61263482275564	3.97596481302872e-06	0.000170001270744309	4
2L	542786	544653	FBgn0031260	Spp	2L	544206	544210	2L_544206_544210	20.3191370138211	4.29031933495184	0.822486869303438	5.21627699489634	1.82555121170226e-07	1.88417496109741e-05	4
2L	553742	560310	FBgn0260933	rempA	2L	558223	558227	2L_558223_558227	152.827166152551	1.03458852994145	0.325587754680366	3.17760270485945	0.00148498084371867	0.0136432748270497	4
2L	553742	560310	FBgn0260933	rempA	2L	558890	558894	2L_558890_558894	25.8693326228524	3.07247285799544	0.696348977578634	4.41226016971998	1.02297082425015e-05	0.00033827018385431	4
2L	560568	563819	FBgn0031264	CG11835	2L	561127	561131	2L_561127_561131	27.7583529564143	2.36812705179033	0.724938990308185	3.26665703383341	0.00108825433023559	0.0108516917901133	4
2L	566366	568121	FBgn0021874	Nle	2L	567842	567846	2L_567842_567846	257.199509646926	-1.21432381028079	0.26090909020535	-4.65420276972738	3.25236623973776e-06	0.000147134795367309	4
2L	568340	572907	FBgn0031266	CG2807	2L	568529	568533	2L_568529_568533	68.2430202993083	-0.732437959426946	0.272293362306642	-2.68988547213322	0.00714765446108009	0.043216852328528	4
2L	574291	575734	FBgn0031268	cold	2L	574894	574898	2L_574894_574898	251.150275681892	-1.40225983098164	0.21781519058904	-6.43784222390317	1.21183868959115e-10	1.12386622587866e-07	4
2L	737212	744395	FBgn0026438	Eaat2	2L	739891	739895	2L_739891_739895	163.942457154103	-1.25977684935645	0.394237301293406	-3.19547857400454	0.00139599147679547	0.0130410059257837	4
2L	737212	744395	FBgn0026438	Eaat2	2L	740135	740139	2L_740135_740139	286.537533777978	-1.23874097324558	0.350193336851358	-3.53730594757538	0.000404231111657681	0.00517608357873855	4
2L	737212	744395	FBgn0026438	Eaat2	2L	740399	740403	2L_740399_740403	146.825530184128	-1.20470048422577	0.400174708457211	-3.0104363388437	0.00260872627774953	0.020695490871157	4
2L	818079	819508	FBgn0031284	CG3876	2L	819492	819496	2L_819492_819496	44.3860716781263	1.28416511012533	0.438219143490405	2.93041764423385	0.00338506708212443	0.0250268712806937	4
2L	833584	851071	FBgn0020304	drongo	2L	838552	838556	2L_838552_838556	56.4073993307655	2.9711418581689	0.617050415496822	4.81507148127704	1.47147207579575e-06	8.25249514480681e-05	4
2L	833584	851071	FBgn0020304	drongo	2L	845259	845263	2L_845259_845263	51.1951031963498	1.36017451531652	0.391777262559837	3.47180565413436	0.000516970446365022	0.0062180265651697	4
2L	851251	852730	FBgn0031287	CG4291	2L	851917	851921	2L_851917_851921	49.9448787782644	2.92178154751676	0.603608038428815	4.84052789476118	1.29494676905663e-06	7.5503361001096e-05	4
2L	852768	854539	FBgn0020545	kraken	2L	852887	852891	2L_852887_852891	76.4916541399187	-0.992617492231623	0.370239142275341	-2.68101715591548	0.00733987528791794	0.0440784073016603	4
2L	852768	854539	FBgn0020545	kraken	2L	853998	854002	2L_853998_854002	161.417165005412	1.5784021184047	0.352294748064582	4.48034529914522	7.45223779934287e-06	0.000268745953990894	4
2L	852768	854539	FBgn0020545	kraken	2L	854113	854117	2L_854113_854117	328.953079403822	1.44485825543934	0.314029908207194	4.6010211692513	4.20424692372053e-06	0.000177152948603122	4
2L	852768	854539	FBgn0020545	kraken	2L	854338	854342	2L_854338_854342	169.679003329007	1.30455974457846	0.336301033483589	3.87914283540886	0.000104825192019823	0.0019001115678891	4
2L	870465	877038	FBgn0053526	PNUTS	2L	871976	871980	2L_871976_871980	550.347495623139	-0.816756512155323	0.278469679324233	-2.93301774949919	0.00335684700527701	0.0248800343668373	4
2L	870465	877038	FBgn0053526	PNUTS	2L	872277	872281	2L_872277_872281	393.216503223905	-0.617532293622205	0.214319205763489	-2.8813670311175	0.00395954263141406	0.0280753611827539	4
2L	870465	877038	FBgn0053526	PNUTS	2L	875399	875403	2L_875399_875403	96.1919990478863	0.770406175429178	0.268214009390633	2.87235620980238	0.004074234413507	0.0286751357627284	4
2L	870465	877038	FBgn0053526	PNUTS	2L	876056	876060	2L_876056_876060	25.4818522255589	2.10019053832705	0.728210354105055	2.88404377456032	0.00392604174792623	0.0278888290793252	4
2L	877172	885141	FBgn0031292	CG15824	2L	879453	879457	2L_879453_879457	9.42458228233488	-2.88271421824539	0.670084951195252	-4.30201307028817	1.692533249027e-05	0.00049282444266271	4
2L	922793	958098	FBgn0028481	CG4341	2L	923982	923986	2L_923982_923986	33.2267811163828	1.1953835220274	0.444102870559705	2.69168159287251	0.00710927831962765	0.0430285241731142	4
2L	922793	958098	FBgn0028481	CG4341	2L	946888	946892	2L_946888_946892	43.733708852631	1.47670442765285	0.492410943331808	2.99892690779983	0.00270932295197676	0.0212602277159934	4
2L	922793	958098	FBgn0028481	CG4341	2L	947919	947923	2L_947919_947923	25.5917145806031	2.70194505796412	0.666934207094727	4.0512917604485	5.09356461569538e-05	0.00111025221263038	4
2L	922793	958098	FBgn0028481	CG4341	2L	955922	955926	2L_955922_955926	169.291825461988	0.859825071003441	0.253285145505791	3.39469205462656	0.000687058323885786	0.00771562307792311	4
2L	1008378	1048053	FBgn0031294	IA-2	2L	1008798	1008802	2L_1008798_1008802	33.246107473678	5.73398415750106	1.00931746823771	5.68105114391083	1.33869435689974e-08	3.07868429801874e-06	4
2L	1008378	1048053	FBgn0031294	IA-2	2L	1033998	1034002	2L_1033998_1034002	137.609046960175	0.907353685099189	0.305478093686175	2.97027415010431	0.00297534094301616	0.0227718026892175	4
2L	1008378	1048053	FBgn0031294	IA-2	2L	1036502	1036506	2L_1036502_1036506	57.8817387911104	1.97575120201416	0.653140495407453	3.02500184249273	0.00248631612680847	0.0199987551461842	4
2L	1008378	1048053	FBgn0031294	IA-2	2L	1041569	1041573	2L_1041569_1041573	238.134061621064	-1.17388114109525	0.24161079573498	-4.8585624558882	1.18241111233067e-06	7.07467690408153e-05	4
2L	1008378	1048053	FBgn0031294	IA-2	2L	1043230	1043234	2L_1043230_1043234	175.132357318412	0.98611175353247	0.30705878951423	3.21147541515587	0.00132055269208492	0.0125185715076044	4
2L	1049674	1077815	FBgn0003310	S	2L	1050780	1050784	2L_1050780_1050784	49.0298954817196	3.52001317372583	0.768756625697648	4.57883946109916	4.67562873752667e-06	0.000190663156630919	4
2L	1049674	1077815	FBgn0003310	S	2L	1056082	1056086	2L_1056082_1056086	63.3687326329341	2.17104451434803	0.49651444007535	4.37257074339783	1.22792008868505e-05	0.000387168437521777	4
2L	1049674	1077815	FBgn0003310	S	2L	1058315	1058319	2L_1058315_1058319	21.1401988833573	3.63630868596977	0.953302600228892	3.81443277831895	0.000136496083993091	0.0023147491629838	4
2L	1049674	1077815	FBgn0003310	S	2L	1067632	1067636	2L_1067632_1067636	401.701843674124	-0.739156822227651	0.254482896490297	-2.90454420482374	0.00367788263525818	0.0266001398901197	4
2L	1049674	1077815	FBgn0003310	S	2L	1071190	1071194	2L_1071190_1071194	17.1276973107843	1.78197891548285	0.550553843859634	3.23670234139201	0.00120919467387768	0.011725818678818	4
2L	1049674	1077815	FBgn0003310	S	2L	1071943	1071947	2L_1071943_1071947	16.4895188345211	1.42626351681036	0.525794870613102	2.71258545209327	0.00667605659601078	0.0411112483890993	4
2L	1049674	1077815	FBgn0003310	S	2L	1077183	1077187	2L_1077183_1077187	14.1782642284989	1.77398132545307	0.627694744143142	2.82618476895916	0.00471060835201193	0.0318340415095148	4
2L	1077948	1080803	FBgn0015905	ast	2L	1078078	1078082	2L_1078078_1078082	19.3710682532819	2.06701107279379	0.603126646300343	3.427159263271	0.000609931230260478	0.00706075878171014	4
2L	1080911	1085380	FBgn0031298	Atg4a	2L	1081791	1081795	2L_1081791_1081795	142.415663759742	0.944871039995039	0.321995690877619	2.93442138129158	0.003341701976847	0.024797222844601	4
2L	1080911	1085380	FBgn0031298	Atg4a	2L	1082255	1082259	2L_1082255_1082259	126.957613897438	0.858326608610763	0.28450582384098	3.01690347502522	0.00255371114782266	0.0203758765661247	4
2L	1103254	1108373	FBgn0261938	mtRNApol	2L	1103548	1103552	2L_1103548_1103552	76.9934520177902	2.88591318630624	0.690687405692345	4.17832026836135	2.93669932032091e-05	0.0007391241935365	4
2L	1103254	1108373	FBgn0261938	mtRNApol	2L	1104980	1104984	2L_1104980_1104984	22.9736742244077	2.25121572409035	0.560107064500988	4.01925965010994	5.83813041929568e-05	0.00122935804003495	4
2L	1129316	1132411	FBgn0031304	CG4552	2L	1130526	1130530	2L_1130526_1130530	19.1636680166778	6.02803071857553	1.2831514121744	4.69783274318387	2.62936607848835e-06	0.00012582222077289	4
2L	1134693	1141156	FBgn0031306	CG4577	2L	1134908	1134912	2L_1134908_1134912	48.4762210495499	5.65899998927876	1.07661641922172	5.25628244957442	1.46996475981864e-07	1.62301843719089e-05	4
2L	1134693	1141156	FBgn0031306	CG4577	2L	1136219	1136223	2L_1136219_1136223	68.2849134194857	4.09722413713719	0.800597725454138	5.11770644216238	3.09273466417985e-07	2.7429963117884e-05	4
2L	1151678	1158262	FBgn0261458	capt	2L	1154533	1154537	2L_1154533_1154537	15.6492841374491	3.99908512775039	0.892835869786335	4.47908206096986	7.49647126084175e-06	0.000269833541373674	4
2L	1151678	1158262	FBgn0261458	capt	2L	1154796	1154800	2L_1154796_1154800	10.4603363302782	6.04413717720178	1.35156404149599	4.47195766655036	7.75067730988832e-06	0.00027611612622801	4
2L	1151678	1158262	FBgn0261458	capt	2L	1155372	1155376	2L_1155372_1155376	58.0370718278011	2.93738407557867	0.647580861733671	4.5359340418351	5.73491025763389e-06	0.00022127382713069	4
2L	1151678	1158262	FBgn0261458	capt	2L	1156828	1156832	2L_1156828_1156832	2.61083771693809	4.47282344052206	1.45153936604564	3.08143447236098	0.00206005813988291	0.017378002231717	4
2L	1151678	1158262	FBgn0261458	capt	2L	1156905	1156909	2L_1156905_1156909	38.8499119654171	2.9146761628276	0.706642208943113	4.12468449512366	3.71243305856497e-05	0.00087929047413947	4
2L	1256417	1296596	FBgn0041097	robo3	2L	1263271	1263275	2L_1263271_1263275	73.9706800764696	-1.27204597683789	0.478421007986431	-2.65884222390579	0.00784096726569941	0.0462467315559735	4
2L	1256417	1296596	FBgn0041097	robo3	2L	1263572	1263576	2L_1263572_1263576	39.3549576226752	-2.55945509359147	0.745019487861117	-3.43542032831843	0.000591635398706603	0.00690108290168324	4
2L	1256417	1296596	FBgn0041097	robo3	2L	1263930	1263934	2L_1263930_1263934	224.029455866987	-0.923347196993222	0.293170609403089	-3.14952170298792	0.00163537961106491	0.0146551348791863	4
2L	1500830	1504204	FBgn0264873	CR44064	2L	1502918	1502922	2L_1502918_1502922	12.8936211189991	1.75958114218054	0.627962022031069	2.80205025216236	0.00507789632606319	0.0336158969405001	4
2L	1500830	1504204	FBtr0334819	CR44064-RA	2L	1502918	1502922	2L_1502918_1502922	12.8936211189991	1.75958114218054	0.627962022031069	2.80205025216236	0.00507789632606319	0.0336158969405001	4
2L	1651258	1704682	FBgn0086758	chinmo	2L	1662226	1662230	2L_1662226_1662230	22.8456737766918	3.61205276255624	0.836277158705794	4.31920533157474	1.56592038198537e-05	0.000465689839263975	4
2L	1651258	1704682	FBgn0086758	chinmo	2L	1666230	1666234	2L_1666230_1666234	39.7365141634421	4.55093392586956	0.799314680322514	5.69354478017757	1.24428562135065e-08	2.95617029674708e-06	4
2L	1651258	1704682	FBgn0086758	chinmo	2L	1666833	1666837	2L_1666833_1666837	64.8957367428021	5.58243971313948	0.822701402338065	6.78549920697174	1.15685786644925e-11	1.96101964852857e-08	4
2L	1651258	1704682	FBgn0086758	chinmo	2L	1667627	1667631	2L_1667627_1667631	40.3794867828051	4.87138286747329	0.77143761773759	6.31468151859082	2.70718401912047e-10	1.93559120187193e-07	4
2L	1651258	1704682	FBgn0086758	chinmo	2L	1694901	1694905	2L_1694901_1694905	40.6878935100146	4.92883932497733	0.890013379934581	5.53793845811579	3.0605275985219e-08	5.46293505040488e-06	4
2L	1651258	1704682	FBgn0086758	chinmo	2L	1700768	1700772	2L_1700768_1700772	30.0092547045477	4.40037402598884	0.730581600615685	6.02311093282462	1.71096086824864e-09	7.23875020959329e-07	4
2L	1651258	1704682	FBgn0086758	chinmo	2L	1701327	1701331	2L_1701327_1701331	42.7666333303994	5.36011698615015	0.814548773133009	6.58047395435078	4.68950979540276e-11	5.65929580864911e-08	4
2L	1707132	1710421	FBgn0031356	CG17660	2L	1709742	1709746	2L_1709742_1709746	51.604980487541	1.57551925109053	0.491442973265131	3.20590452361712	0.00134638653540299	0.0126971661317475	4
2L	1710462	1711465	FBgn0031357	mRpL48	2L	1710894	1710898	2L_1710894_1710898	50.3429035212718	3.62334055599911	0.692206649473585	5.23447811250386	1.6545167499054e-07	1.75579073537639e-05	4
2L	1716244	1724388	FBgn0031359	Rim2	2L	1719812	1719816	2L_1719812_1719816	126.025248624627	-2.23955194816193	0.467081309448724	-4.79477963013587	1.62853754165313e-06	8.86342724456095e-05	4
2L	1716244	1724388	FBgn0031359	Rim2	2L	1722375	1722379	2L_1722375_1722379	311.90097424055	-0.833042426578254	0.289941053717712	-2.87314409565921	0.00406408703555183	0.028623393059681	4
2L	1724768	1729636	FBgn0000579	Eno	2L	1727659	1727663	2L_1727659_1727663	444.733121826638	-2.27303772395428	0.273158250552949	-8.32132186874462	8.6987673615648e-17	7.24264136132476e-13	4
2L	1724768	1729636	FBgn0000579	Eno	2L	1728200	1728204	2L_1728200_1728204	658.887292261247	-1.32525099548542	0.331185567474091	-4.00153607415002	6.29325980460237e-05	0.00129969981654449	4
2L	1724768	1729636	FBgn0000579	Eno	2L	1728542	1728546	2L_1728542_1728546	229.712967434052	-1.27992493652153	0.337407599012577	-3.79340874440062	0.000148593255424569	0.00246327950782034	4
2L	1724768	1729636	FBgn0000579	Eno	2L	1729373	1729377	2L_1729373_1729377	55.8999671401424	-1.79469445736915	0.392506142384269	-4.57239839985005	4.82173039827791e-06	0.000195018186886354	4
2L	1728732	1729762	FBgn0260648	Rrp40	2L	1729373	1729377	2L_1729373_1729377	55.8999671401424	-1.79469445736915	0.392506142384269	-4.57239839985005	4.82173039827791e-06	0.000195018186886354	4
2L	1729887	1731070	FBgn0031360	CG31937	2L	1730429	1730433	2L_1730429_1730433	96.5086956295406	-1.33817232781688	0.39010653713686	-3.43027404164573	0.000602971941114441	0.00700045856286192	4
2L	1729887	1731070	FBgn0031360	CG31937	2L	1730784	1730788	2L_1730784_1730788	97.6202430877427	-1.23964175085816	0.363345031522831	-3.41174818233414	0.000645477124146168	0.00737814971665028	4
2L	1731033	1732356	FBgn0031361	CG17652	2L	1731438	1731442	2L_1731438_1731442	27.4301585052254	2.05052605263345	0.574735140252485	3.56777567443091	0.000360024520050169	0.00474234851019563	4
2L	1731033	1732356	FBgn0031361	CG17652	2L	1731779	1731783	2L_1731779_1731783	126.897483573313	2.48845966282732	0.459102533763713	5.42026993932483	5.95091096146128e-08	8.68921262600956e-06	4
2L	1945150	1945709	FBgn0040719	CG15357	2L	1945347	1945351	2L_1945347_1945351	16.2499689594847	3.24201382151398	0.717520090236581	4.51835964682887	6.23205629062098e-06	0.000235347013333212	4
2L	1973957	1975413	FBgn0267972	Der-1	2L	1974656	1974660	2L_1974656_1974660	65.0165275938481	0.904444578379919	0.319383773342792	2.83184261026682	0.00462806229004795	0.0314372203176539	4
2L	2009859	2030788	FBgn0031384	CG4238	2L	2012655	2012659	2L_2012655_2012659	647.9368824662	-1.18885064612684	0.360459593008133	-3.29815232882432	0.000973233208758708	0.00999729773845067	4
2L	2009859	2030788	FBgn0031384	CG4238	2L	2013202	2013206	2L_2013202_2013206	412.466717398749	-0.97200151228939	0.355801143515134	-2.73186730848167	0.00629764988707332	0.0393891118717801	4
2L	2009859	2030788	FBgn0031384	CG4238	2L	2013255	2013259	2L_2013255_2013259	267.807420253148	-1.21601010336416	0.309419934361887	-3.92996691008911	8.49575524379608e-05	0.00162586604013204	4
2L	2009859	2030788	FBgn0031384	CG4238	2L	2016137	2016141	2L_2016137_2016141	492.388637860761	-0.827416986287044	0.312867488840546	-2.64462437229692	0.00817816459891363	0.0476613226029958	4
2L	2009859	2030788	FBgn0031384	CG4238	2L	2017768	2017772	2L_2017768_2017772	170.325629364683	0.943695071942742	0.34747490025288	2.715865437348	0.00661027791263942	0.0408064238967794	4
2L	2013179	2013250	FBgn0051669	tRNA:CR31669	2L	2013202	2013206	2L_2013202_2013206	412.466717398749	-0.97200151228939	0.355801143515134	-2.73186730848167	0.00629764988707332	0.0393891118717801	4
2L	2032519	2036041	FBgn0259192	CG42296	2L	2032774	2032778	2L_2032774_2032778	16.3816028975776	3.09803133566785	0.736124261542469	4.20857115777744	2.56990601172359e-05	0.000668771271233038	4
2L	2058790	2109878	FBgn0053516	dpr3	2L	2083536	2083540	2L_2083536_2083540	13.0472578676242	6.89989011245914	1.32029416177134	5.22602486040087	1.73193083123948e-07	1.81091480101055e-05	4
2L	2058790	2109878	FBgn0053516	dpr3	2L	2096951	2096955	2L_2096951_2096955	30.3577426065963	-1.90865168087518	0.511812787844671	-3.72919889108834	0.00019208949378856	0.00297915627654477	4
2L	2058790	2109878	FBgn0053516	dpr3	2L	2099331	2099335	2L_2099331_2099335	44.4380545306373	5.35188766099792	1.06084082875452	5.04494879526959	4.53642838133881e-07	3.60273767980455e-05	4
2L	2083362	2084419	FBgn0264864	CR44055	2L	2083536	2083540	2L_2083536_2083540	13.0472578676242	6.89989011245914	1.32029416177134	5.22602486040087	1.73193083123948e-07	1.81091480101055e-05	4
2L	2083362	2084419	FBtr0334780	CR44055-RA	2L	2083536	2083540	2L_2083536_2083540	13.0472578676242	6.89989011245914	1.32029416177134	5.22602486040087	1.73193083123948e-07	1.81091480101055e-05	4
2L	2130813	2137296	FBgn0004507	GlyP	2L	2135217	2135221	2L_2135217_2135221	269.52991981249	-0.943974104596429	0.341684093899162	-2.76271012157509	0.00573236516187894	0.036733404673923	4
2L	2137350	2145187	FBgn0031390	tho2	2L	2145020	2145024	2L_2145020_2145024	21.8761986382473	1.55081975986831	0.587784836872553	2.6384140293918	0.00832948172402547	0.0483096605131733	4
2L	2151754	2155389	FBgn0031392	AIF	2L	2151863	2151867	2L_2151863_2151867	270.817675824209	0.66729450161116	0.170995739159681	3.90240426393327	9.52419130815625e-05	0.00177002113119938	4
2L	2189914	2192386	FBgn0031395	CG10874	2L	2190394	2190398	2L_2190394_2190398	519.84983911147	-1.23618858616719	0.316057958399629	-3.91127181997466	9.18113715051564e-05	0.00172164145757845	4
2L	2189914	2192386	FBgn0031395	CG10874	2L	2190817	2190821	2L_2190817_2190821	566.768431475696	-1.32227821166403	0.328197771476432	-4.02890673424021	5.60368425959784e-05	0.0011929363411224	4
2L	2190191	2191272	FBgn0264874	CR44065	2L	2190394	2190398	2L_2190394_2190398	519.84983911147	-1.23618858616719	0.316057958399629	-3.91127181997466	9.18113715051564e-05	0.00172164145757845	4
2L	2190191	2191272	FBgn0264874	CR44065	2L	2190817	2190821	2L_2190817_2190821	566.768431475696	-1.32227821166403	0.328197771476432	-4.02890673424021	5.60368425959784e-05	0.0011929363411224	4
2L	2190191	2191272	FBtr0334811	CR44065-RA	2L	2190394	2190398	2L_2190394_2190398	519.84983911147	-1.23618858616719	0.316057958399629	-3.91127181997466	9.18113715051564e-05	0.00172164145757845	4
2L	2190191	2191272	FBtr0334811	CR44065-RA	2L	2190817	2190821	2L_2190817_2190821	566.768431475696	-1.32227821166403	0.328197771476432	-4.02890673424021	5.60368425959784e-05	0.0011929363411224	4
2L	2214266	2215167	FBgn0085203	CG34174	2L	2214767	2214771	2L_2214767_2214771	52.6979384646784	1.60385242438064	0.357779717608752	4.48279303002447	7.36723754023922e-06	0.000266386154788782	4
2L	2214972	2216311	FBgn0031398	CG10880	2L	2215345	2215349	2L_2215345_2215349	56.9922630380622	1.38551544026435	0.322374960970378	4.29783825671146	1.72471939666659e-05	0.000499509024268348	4
2L	2217290	2220625	FBgn0031399	mio	2L	2217903	2217907	2L_2217903_2217907	111.594966054062	-0.722266858596218	0.25911953593495	-2.78738866982819	0.00531347080394441	0.0347440858567078	4
2L	2226342	2231099	FBgn0267378	sau	2L	2227030	2227034	2L_2227030_2227034	123.486790009544	1.85615214611926	0.614599871619315	3.02009849307122	0.00252692496958514	0.0202293144688258	4
2L	2226753	2227604	FBgn0264945	CR44114	2L	2227030	2227034	2L_2227030_2227034	123.486790009544	1.85615214611926	0.614599871619315	3.02009849307122	0.00252692496958514	0.0202293144688258	4
2L	2226753	2227604	FBtr0335164	CR44114-RA	2L	2227030	2227034	2L_2227030_2227034	123.486790009544	1.85615214611926	0.614599871619315	3.02009849307122	0.00252692496958514	0.0202293144688258	4
2L	2308761	2357356	FBgn0031413	CG9967	2L	2328196	2328200	2L_2328196_2328200	118.716328911023	-1.16008756220953	0.291629376787237	-3.97795165559021	6.9511499924859e-05	0.00139734874473939	4
2L	2308761	2357356	FBgn0031413	CG9967	2L	2332487	2332491	2L_2332487_2332491	224.5174216028	-0.826658067600899	0.195841657841788	-4.22105325654831	2.4316347403501e-05	0.000642256686285184	4
2L	2308761	2357356	FBgn0031413	CG9967	2L	2344661	2344665	2L_2344661_2344665	10.1816334969036	2.74005203645005	0.892145906655555	3.07130483479082	0.00213125441705144	0.017821188644806	4
2L	2308761	2357356	FBgn0031413	CG9967	2L	2349239	2349243	2L_2349239_2349243	70.4824871345402	1.17005351456933	0.339575008872173	3.44564082750207	0.000569707029572978	0.0067036496169548	4
2L	2308761	2357356	FBgn0031413	CG9967	2L	2350071	2350075	2L_2350071_2350075	96.59914170923	1.53228976222549	0.290957556070726	5.26636868592964	1.39148695949166e-07	1.56489704788806e-05	4
2L	2311680	2358944	FBgn0031414	eys	2L	2328196	2328200	2L_2328196_2328200	118.716328911023	-1.16008756220953	0.291629376787237	-3.97795165559021	6.9511499924859e-05	0.00139734874473939	4
2L	2311680	2358944	FBgn0031414	eys	2L	2332487	2332491	2L_2332487_2332491	224.5174216028	-0.826658067600899	0.195841657841788	-4.22105325654831	2.4316347403501e-05	0.000642256686285184	4
2L	2311680	2358944	FBgn0031414	eys	2L	2344661	2344665	2L_2344661_2344665	10.1816334969036	2.74005203645005	0.892145906655555	3.07130483479082	0.00213125441705144	0.017821188644806	4
2L	2311680	2358944	FBgn0031414	eys	2L	2349239	2349243	2L_2349239_2349243	70.4824871345402	1.17005351456933	0.339575008872173	3.44564082750207	0.000569707029572978	0.0067036496169548	4
2L	2311680	2358944	FBgn0031414	eys	2L	2350071	2350075	2L_2350071_2350075	96.59914170923	1.53228976222549	0.290957556070726	5.26636868592964	1.39148695949166e-07	1.56489704788806e-05	4
2L	2311680	2358944	FBgn0031414	eys	2L	2358415	2358419	2L_2358415_2358419	24.6089109353706	2.91080911618369	0.952209555100487	3.0568997135053	0.00223639085015195	0.0184787767954127	4
2L	2372455	2374627	FBgn0031418	CG3609	2L	2374266	2374270	2L_2374266_2374270	218.786583407127	0.823040016261472	0.264981268292373	3.10603093405589	0.00189616878252704	0.0163643732509779	4
2L	2374713	2375697	FBgn0031419	CG15390	2L	2375450	2375454	2L_2375450_2375454	98.7118832683959	0.926360406897838	0.304901279092144	3.03823063535881	0.00237971747430581	0.0193654862209326	4
2L	2374955	2375582	FBgn0266317	CR44982	2L	2375450	2375454	2L_2375450_2375454	98.7118832683959	0.926360406897838	0.304901279092144	3.03823063535881	0.00237971747430581	0.0193654862209326	4
2L	2374955	2375582	FBtr0344047	CR44982-RA	2L	2375450	2375454	2L_2375450_2375454	98.7118832683959	0.926360406897838	0.304901279092144	3.03823063535881	0.00237971747430581	0.0193654862209326	4
2L	2579201	2580172	FBgn0031436	ND-B17.2	2L	2579846	2579850	2L_2579846_2579850	133.683910536145	0.643812115726411	0.238408644002009	2.70045626248764	0.00692444409805631	0.0422026261299054	4
2L	2580292	2581423	FBgn0031437	Arpc5	2L	2580403	2580407	2L_2580403_2580407	207.453758223675	0.806423966283757	0.247196341599374	3.26228115297398	0.00110519471223115	0.0109745144633408	4
2L	2677734	2719431	FBgn0051690	CG31690	2L	2710084	2710088	2L_2710084_2710088	23.3139730050172	3.91912565363898	0.683919732114942	5.73038833302783	1.00200973294688e-08	2.54559954794265e-06	4
2L	2739986	2743377	FBgn0031450	Hrs	2L	2743302	2743306	2L_2743302_2743306	118.598363642728	1.06692271749479	0.301040617659356	3.54411549441501	0.000393932639133922	0.00507461369115628	4
2L	2745098	2746944	FBgn0031452	Cwc25	2L	2746806	2746810	2L_2746806_2746810	30.6093030802172	2.80408011170191	0.758349081684655	3.69761127088427	0.000217637829579599	0.0032667496966732	4
2L	2746880	2753068	FBgn0250906	Pgk	2L	2747528	2747532	2L_2747528_2747532	21.514412429641	3.72260501401423	0.892973074466013	4.16877632759566	3.06239329806451e-05	0.000761873523987269	4
2L	2763416	2765665	FBgn0031457	CG3077	2L	2764325	2764329	2L_2764325_2764329	25.6388771594074	1.88474941550784	0.582908800266867	3.23335213783865	0.00122346652063652	0.0118344563709548	4
2L	2766233	2767281	FBgn0031458	aph-1	2L	2766749	2766753	2L_2766749_2766753	174.941907257651	0.890948314269997	0.339168233195535	2.62686250382521	0.00861761475627305	0.049525116043797	4
2L	2766233	2767281	FBgn0031458	aph-1	2L	2767242	2767246	2L_2767242_2767246	110.116241268968	0.945116467319225	0.300818064765753	3.14182084794405	0.00167900735979721	0.0149364139937836	4
2L	2767286	2767845	FBgn0026324	Taf10b	2L	2767683	2767687	2L_2767683_2767687	64.2780493762616	2.65028517835362	0.665972696227928	3.97957032377581	6.90399358345701e-05	0.00138961532876936	4
2L	2768590	2770069	FBgn0019830	colt	2L	2768784	2768788	2L_2768784_2768788	132.240583611185	1.10072814794809	0.272883313717687	4.03369532915764	5.49064991446601e-05	0.00117450168369244	4
2L	2772327	2799979	FBgn0004242	Syt1	2L	2780061	2780065	2L_2780061_2780065	4.05316375137287	4.2678439965687	1.4570892792283	2.92902024427016	0.00340032275366682	0.0251063032082261	4
2L	2772327	2799979	FBgn0004242	Syt1	2L	2780069	2780073	2L_2780069_2780073	29.1812030382231	2.38731046313221	0.767471028865473	3.11061964991863	0.0018669524267539	0.016169473200299	4
2L	2772327	2799979	FBgn0004242	Syt1	2L	2785860	2785864	2L_2785860_2785864	69.4079967651516	3.39373695409054	0.801449163071295	4.2345005902622	2.29060183418211e-05	0.000615311506264494	4
2L	2772327	2799979	FBgn0004242	Syt1	2L	2787014	2787018	2L_2787014_2787018	55.3186624748808	2.384721216886	0.7887533607642	3.02340545918628	0.00249947112224465	0.0200707311561748	4
2L	2772327	2799979	FBgn0004242	Syt1	2L	2790836	2790840	2L_2790836_2790840	53.107931467457	2.95600133670825	0.806442794386862	3.66548173941551	0.00024687342733981	0.00358931736023957	4
2L	2772327	2799979	FBgn0004242	Syt1	2L	2791977	2791981	2L_2791977_2791981	58.5231979579714	3.00727473359578	0.823834980165462	3.6503363003496	0.000261897180386312	0.00375174892995309	4
2L	2772327	2799979	FBgn0004242	Syt1	2L	2792040	2792044	2L_2792040_2792044	36.867162148355	1.90829734238674	0.548853215164681	3.47688104881405	0.000507282821940705	0.00612684094914502	4
2L	2772327	2799979	FBgn0004242	Syt1	2L	2793516	2793520	2L_2793516_2793520	12.0226199468124	2.98253058327816	0.992131641935002	3.00618431790079	0.00264548585732813	0.0209003099473792	4
2L	2772327	2799979	FBgn0004242	Syt1	2L	2793809	2793813	2L_2793809_2793813	126.178307791349	-0.83969480242651	0.286088160720925	-2.93509105833157	0.00333449818652552	0.0247552495450959	4
2L	2815970	2830248	FBgn0031464	Duox	2L	2821506	2821510	2L_2821506_2821510	27.562600423573	2.12981982123715	0.80580797731688	2.64308604678855	0.00821541541396177	0.0478194596197609	4
2L	2877091	2878232	FBgn0031479	Prx6005	2L	2877370	2877374	2L_2877370_2877374	311.751635987945	-1.12733456796988	0.373073299990316	-3.02175086772262	0.00251317295505837	0.0201535700450691	4
2L	2880704	2885850	FBgn0024947	NTPase	2L	2882414	2882418	2L_2882414_2882418	285.268754711414	-1.05647286312385	0.294790104663079	-3.58381386081908	0.000338613437572177	0.00453072921770646	4
2L	2885929	2954406	FBgn0041111	lilli	2L	2890646	2890650	2L_2890646_2890650	117.685371841176	2.9171638513924	0.942398177188134	3.09546847819298	0.001965022582486	0.0167960675984588	4
2L	2885929	2954406	FBgn0041111	lilli	2L	2899429	2899433	2L_2899429_2899433	49.9077467224684	3.93211463741355	0.820137452402131	4.7944580824795	1.63115165453127e-06	8.87576747662503e-05	4
2L	2885929	2954406	FBgn0041111	lilli	2L	2903758	2903762	2L_2903758_2903762	27.2956245300413	2.60158118139117	0.744717818678042	3.49337845307538	0.000476950050885151	0.00584824157244391	4
2L	2954762	2968434	FBgn0010263	Rbp9	2L	2958946	2958950	2L_2958946_2958950	564.061363907785	1.16383764088243	0.3436933032926	3.38626801783104	0.000708501504268485	0.00789649390571186	4
2L	2954762	2968434	FBgn0010263	Rbp9	2L	2959940	2959944	2L_2959940_2959944	118.936693342477	1.26700853765305	0.37322930457394	3.39471880188884	0.000686991210495749	0.00771539569596434	4
2L	2954762	2968434	FBgn0010263	Rbp9	2L	2960994	2960998	2L_2960994_2960998	103.369645573144	2.46492843505363	0.558532776937117	4.41322073982982	1.01844061851084e-05	0.000337236913941148	4
2L	2954762	2968434	FBgn0010263	Rbp9	2L	2962993	2962997	2L_2962993_2962997	27.4736984446269	2.57465907170302	0.638246188979665	4.03395917775711	5.48448500670932e-05	0.00117347715477501	4
2L	2954762	2968434	FBgn0010263	Rbp9	2L	2965602	2965606	2L_2965602_2965606	132.654149105099	1.87788539698704	0.52997012493801	3.54337972769069	0.000395033451542531	0.00508546710207878	4
2L	2954762	2968434	FBgn0010263	Rbp9	2L	2967532	2967536	2L_2967532_2967536	40.4370981155083	2.83408579818489	0.729182658501463	3.8866609965865	0.000101632530127067	0.00185772254022612	4
2L	2972891	2974858	FBgn0260639	gammaTub23C	2L	2972966	2972970	2L_2972966_2972970	358.568771738486	-1.0847623103221	0.316766791978491	-3.42448241984836	0.000615971696406762	0.00711523892319421	4
2L	2979562	2987723	FBgn0250786	Chd1	2L	2985100	2985104	2L_2985100_2985104	222.785360832852	-0.640121396060901	0.216981669506451	-2.95011738787396	0.00317653213639155	0.0238824459321288	4
2L	3035493	3037403	FBgn0031497	CG17259	2L	3037131	3037135	2L_3037131_3037135	10.9125232975661	2.39008053012169	0.875697085149219	2.72934622103306	0.00634600390502977	0.0396056992550421	4
2L	3035493	3037403	FBgn0031497	CG17259	2L	3037137	3037141	2L_3037137_3037141	34.4011212752831	1.42345600986448	0.432244309749087	3.29317466478801	0.000990629131906299	0.0101276269169335	4
2L	3037230	3038793	FBgn0031498	CG17260	2L	3037661	3037665	2L_3037661_3037665	41.5697112246413	1.81688780594897	0.424059289995897	4.28451362536251	1.83139385577496e-05	0.00052160998876108	4
2L	3068345	3144786	FBgn0015600	toc	2L	3095530	3095534	2L_3095530_3095534	183.69535595062	-0.630056301319017	0.20000777370181	-3.15015906460897	0.00163181591308151	0.0146325496015413	4
2L	3068345	3144786	FBgn0015600	toc	2L	3120354	3120358	2L_3120354_3120358	68.3384253138917	-1.10662119881045	0.315867891303504	-3.50343048242008	0.000459306525689064	0.00568995912987492	4
2L	3068345	3144786	FBgn0015600	toc	2L	3128110	3128114	2L_3128110_3128114	60.4412925641428	2.90854723813222	0.58772009800303	4.94886468578317	7.46476184615319e-07	5.09251146372269e-05	4
2L	3144953	3145848	FBgn0031505	ND-B14.5B	2L	3145665	3145669	2L_3145665_3145669	118.116211265184	0.763207040027671	0.2691219497806	2.83591524455686	0.00456945706052975	0.0311457541885185	4
2L	3146056	3159643	FBgn0011648	Mad	2L	3155671	3155675	2L_3155671_3155675	30.4661883441192	-0.987208738456154	0.368237676685968	-2.68090095326678	0.00734242447256849	0.0440924441088711	4
2L	3163645	3169462	FBgn0014906	Hydr2	2L	3167932	3167936	2L_3167932_3167936	68.186114360071	-0.923923833018016	0.276226222088803	-3.34480856318191	0.00082339382207241	0.00881985170208162	4
2L	3163645	3169462	FBgn0014906	Hydr2	2L	3168590	3168594	2L_3168590_3168594	257.632152710819	-0.8259252910629	0.282765285985558	-2.92088644539303	0.00349037020780848	0.0255888503142433	4
2L	3169820	3171092	FBgn0264744	CG44002	2L	3170145	3170149	2L_3170145_3170149	314.175948532802	-0.831768680180955	0.267697313637214	-3.10712374689039	0.00188917299682628	0.0163228780132306	4
2L	3171035	3172799	FBgn0264745	CR44003	2L	3171120	3171124	2L_3171120_3171124	399.058492770114	-1.26134444213315	0.396802128226659	-3.17877438755231	0.00147899160600672	0.0136028964225621	4
2L	3171035	3172799	FBgn0264745	CR44003	2L	3171513	3171517	2L_3171513_3171517	310.334835813749	-1.06451790986093	0.401330703115183	-2.65247064726919	0.00799050751176534	0.0469004623986219	4
2L	3171035	3172799	FBgn0264745	CR44003	2L	3171981	3171985	2L_3171981_3171985	76.6194755626407	-1.10257425601841	0.325165410697453	-3.39081039909342	0.000696862925498135	0.00779733440558684	4
2L	3175112	3200496	FBgn0085422	CG34393	2L	3191280	3191284	2L_3191280_3191284	219.716861995522	1.73620913911774	0.338574607547932	5.12799572210076	2.92843095243759e-07	2.65241649083417e-05	4
2L	3334875	3354829	FBgn0020445	E23	2L	3338959	3338963	2L_3338959_3338963	18.3800112791501	-1.6748216447365	0.583957077035332	-2.86805607912029	0.00413002322065794	0.0289579045541141	4
2L	3334875	3354829	FBgn0020445	E23	2L	3342907	3342911	2L_3342907_3342911	47.0501418245779	-2.26963428854986	0.430218917452889	-5.27553344698841	1.32370464817986e-07	1.51920072358695e-05	4
2L	3358640	3373372	FBgn0085423	CG34394	2L	3362393	3362397	2L_3362393_3362397	155.203825698807	3.03844338982371	0.742350588018442	4.09300327751371	4.25821699287877e-05	0.000973865488174788	4
2L	3358640	3373372	FBgn0085423	CG34394	2L	3364568	3364572	2L_3364568_3364572	169.967062234635	1.40184561530475	0.303151105895381	4.6242470769298	3.75961513950727e-06	0.000162912837238672	4
2L	3358640	3373372	FBgn0085423	CG34394	2L	3365046	3365050	2L_3365046_3365050	123.272102410263	1.34953312365306	0.273300050334827	4.93791758179227	7.89611982298207e-07	5.29228178677607e-05	4
2L	3373567	3375711	FBgn0031528	CG15412	2L	3375704	3375708	2L_3375704_3375708	66.2600988075588	2.3297832424011	0.469737872304992	4.9597517674462	7.05833152895982e-07	4.89899163792449e-05	4
2L	3375832	3376737	FBgn0031529	CG9662	2L	3376613	3376617	2L_3376613_3376617	152.860661144174	1.72235719470326	0.280083822738436	6.14943475800719	7.77595633880311e-10	4.19971033372768e-07	4
2L	3404460	3426719	FBgn0031530	pgant2	2L	3422129	3422133	2L_3422129_3422133	33.1865960413746	3.95442752005486	0.964024401921315	4.101999401855	4.09595332417284e-05	0.000945023614620985	4
2L	3449683	3452106	FBgn0031534	Snx1	2L	3451908	3451912	2L_3451908_3451912	94.3587584502112	1.23114594185238	0.432552234085383	2.84623646541925	0.00442393301103259	0.0304032108802778	4
2L	3467342	3470004	FBgn0031540	CG3238	2L	3468302	3468306	2L_3468302_3468306	150.350996865553	2.51828150099555	0.757248547248687	3.32556795274844	0.000882385883783803	0.00928658444787785	4
2L	3510328	3514656	FBgn0053123	CG33123	2L	3514326	3514330	2L_3514326_3514330	239.255935134691	0.694857368257816	0.241651498885696	2.87545234133429	0.00403449047366915	0.0284697797150015	4
2L	3514872	3517264	FBgn0031544	CG17593	2L	3516102	3516106	2L_3516102_3516106	93.0369251809825	-1.06658994487188	0.36685617921526	-2.90737898201255	0.00364471338104619	0.0264222107133258	4
2L	3530789	3532678	FBgn0031550	Che-13	2L	3531607	3531611	2L_3531607_3531611	50.7073754157125	1.43692217152074	0.491811443064725	2.92169324602646	0.00348134232153702	0.0255358294930623	4
2L	3718185	3729145	FBgn0003386	Shaw	2L	3718233	3718237	2L_3718233_3718237	278.402649076883	-0.66851668987727	0.25253738703221	-2.64719888699888	0.00811616037820073	0.0474031916724648	4
2L	3718185	3729145	FBgn0003386	Shaw	2L	3724847	3724851	2L_3724847_3724851	67.2678057385772	1.79859961359587	0.551364453696654	3.26208844537775	0.00110594631887259	0.010979451685723	4
2L	3730466	3754617	FBgn0031568	CG10019	2L	3735513	3735517	2L_3735513_3735517	21.2542645482514	3.48157789036898	0.815206001288906	4.27079521601206	1.94777200065167e-05	0.000546366588903895	4
2L	3803545	3810671	FBgn0021800	Reph	2L	3809580	3809584	2L_3809580_3809584	513.713138711776	-0.69167752430828	0.226683671679052	-3.05128957540261	0.00227860701220731	0.0187398825714948	4
2L	3810801	3813410	FBgn0031573	CG3407	2L	3811187	3811191	2L_3811187_3811191	289.900288291851	-0.981457582000305	0.331299234490749	-2.96245049738475	0.00305200880757754	0.0231962819176547	4
2L	3810801	3813410	FBgn0031573	CG3407	2L	3811611	3811615	2L_3811611_3811615	167.524835559611	-0.864121462577667	0.32135819882838	-2.68896659779683	0.00716735905970729	0.0433088299257401	4
2L	3867697	3871425	FBgn0031575	Cep97	2L	3868503	3868507	2L_3868503_3868507	25.73814501222	1.28296076574035	0.414344813896203	3.09636013946042	0.00195912258135046	0.0167581333950612	4
2L	4224650	4227097	FBgn0031590	CG3702	2L	4226866	4226870	2L_4226866_4226870	71.1581436401642	1.83587384116325	0.447352326690157	4.10386563706152	4.06303491918395e-05	0.00093938016523117	4
2L	4227699	4228561	FBgn0003941	RpL40	2L	4228029	4228033	2L_4228029_4228033	21.7998895048782	2.87791555647172	0.734974973553023	3.91566469611785	9.0155474757354e-05	0.00169830408748833	4
2L	4283148	4323781	FBgn0010473	tutl	2L	4283679	4283683	2L_4283679_4283683	121.678422418772	4.50603707306102	0.942578205794409	4.78054451647682	1.74821041064849e-06	9.32830789141611e-05	4
2L	4283148	4323781	FBgn0010473	tutl	2L	4287819	4287823	2L_4287819_4287823	198.137291277621	1.36005145394285	0.432079477014464	3.14768815991999	0.0016456715284314	0.0147224987234291	4
2L	4283148	4323781	FBgn0010473	tutl	2L	4289150	4289154	2L_4289150_4289154	229.151524206498	-1.17463523995867	0.426390954676268	-2.7548315157166	0.00587223661039753	0.0373971186283782	4
2L	4283148	4323781	FBgn0010473	tutl	2L	4289561	4289565	2L_4289561_4289565	233.628394459149	-1.07464752843311	0.404162212133296	-2.65895102553199	0.00783843562066969	0.0462382801283958	4
2L	4283148	4323781	FBgn0010473	tutl	2L	4291282	4291286	2L_4291282_4291286	39.3242127774361	2.86383446674997	0.833447204538577	3.43613182833277	0.000590083769185338	0.00689020582527056	4
2L	4283148	4323781	FBgn0010473	tutl	2L	4292525	4292529	2L_4292525_4292529	40.0886799775513	2.58932030812077	0.743000366499102	3.48495158935282	0.000492226087730289	0.00598907440793819	4
2L	4283148	4323781	FBgn0010473	tutl	2L	4297076	4297080	2L_4297076_4297080	59.9588489841016	2.5779244869513	0.673246108735289	3.82909675006365	0.00012861444045041	0.00221226171866465	4
2L	4283148	4323781	FBgn0010473	tutl	2L	4304679	4304683	2L_4304679_4304683	44.5046609446898	3.20828507332826	0.628307036818701	5.10623769164313	3.28636266860164e-07	2.87193763778064e-05	4
2L	4283148	4323781	FBgn0010473	tutl	2L	4317442	4317446	2L_4317442_4317446	67.4186928519016	2.60794387575487	0.657418845335558	3.96694420042634	7.28000279582417e-05	0.001446978285161	4
2L	4283148	4323781	FBgn0010473	tutl	2L	4318886	4318890	2L_4318886_4318890	166.40840333983	3.30448182499873	0.542734569436897	6.08857812102743	1.13917864365147e-09	5.49131303848597e-07	4
2L	4283148	4323781	FBgn0010473	tutl	2L	4321544	4321548	2L_4321544_4321548	41.8703481978581	1.20822533020202	0.314572114907252	3.84085325095726	0.000122607397590701	0.00213766636584062	4
2L	4283148	4323781	FBgn0010473	tutl	2L	4322683	4322687	2L_4322683_4322687	71.5365100470931	2.14175893291995	0.465997189425264	4.59607693248425	4.30519796383613e-06	0.000179885029646646	4
2L	4283148	4323781	FBgn0010473	tutl	2L	4323765	4323769	2L_4323765_4323769	254.909288344785	-0.768098219861617	0.291637982104265	-2.63373863143454	0.00844504687150642	0.0487985185772912	4
2L	4324554	4331830	FBgn0028482	bdl	2L	4326089	4326093	2L_4326089_4326093	683.932965028866	-1.25406425313315	0.295251257832674	-4.24744762253936	2.16219692126937e-05	0.00058908416472144	4
2L	4324554	4331830	FBgn0028482	bdl	2L	4326577	4326581	2L_4326577_4326581	409.926058824705	-0.966627064743047	0.298728903842347	-3.23580026006851	0.00121302232910264	0.0117556431715291	4
2L	4333913	4345776	FBgn0020762	Atet	2L	4336314	4336318	2L_4336314_4336318	324.94845796843	-1.507932971803	0.286385933279334	-5.26538770440306	1.39893810020169e-07	1.56881601304393e-05	4
2L	4333913	4345776	FBgn0020762	Atet	2L	4336541	4336545	2L_4336541_4336545	316.233521250584	-0.78925307841782	0.294607007332885	-2.67900307451282	0.00738417158447359	0.0442776980216037	4
2L	4333913	4345776	FBgn0020762	Atet	2L	4342851	4342855	2L_4342851_4342855	70.3717205867993	-1.45111587499035	0.548712135194378	-2.64458498712863	0.00817911642875131	0.0476647534873736	4
2L	4333913	4345776	FBgn0020762	Atet	2L	4343217	4343221	2L_4343217_4343221	52.2589909867825	-1.61595763455483	0.576813651583754	-2.80152460004701	0.00508617631764692	0.0336554238698939	4
2L	4392770	4393876	FBgn0031600	CG3652	2L	4393222	4393226	2L_4393222_4393226	125.216345957005	0.913719229696901	0.308945961413345	2.95753738134941	0.00310107145709957	0.023476424412724	4
2L	4403992	4441282	FBgn0031602	CG15431	2L	4421350	4421354	2L_4421350_4421354	319.36400672918	-0.794444457639202	0.197659839165825	-4.01925075418437	5.8383508363148e-05	0.00122935804003495	4
2L	4403992	4441282	FBgn0031602	CG15431	2L	4421983	4421987	2L_4421983_4421987	167.840226714087	-0.75036942935953	0.236643065144395	-3.1708912699456	0.00151972014912388	0.0138875252132941	4
2L	4403992	4441282	FBgn0031602	CG15431	2L	4427316	4427320	2L_4427316_4427320	67.2996094388822	1.24894806956295	0.414592426390449	3.01247198468294	0.0025912935321332	0.0205967722777052	4
2L	4403992	4441282	FBgn0031602	CG15431	2L	4428072	4428076	2L_4428072_4428076	106.731908385979	0.966131000953024	0.343541587825563	2.81226796169897	0.0049193502624723	0.0328235381519071	4
2L	4441429	4442060	FBgn0259958	Sfp24F	2L	4441874	4441878	2L_4441874_4441878	13.0143911182521	3.4298420483962	1.16715796627124	2.93862711604808	0.00329669438310638	0.0245436456495576	4
2L	4453169	4454453	FBgn0031607	CG15440	2L	4453587	4453591	2L_4453587_4453591	501.566715832625	-0.672508674649509	0.191498861484093	-3.51181552432034	0.000445056811277403	0.00555862797120177	4
2L	4455137	4456807	FBgn0019982	Gs1l	2L	4456294	4456298	2L_4456294_4456298	94.7736544228437	1.91991601644866	0.719716778066717	2.66759935985637	0.00763952963539636	0.0453594192436695	4
2L	4457186	4458364	FBgn0261606	RpL27A	2L	4457416	4457420	2L_4457416_4457420	138.530685407292	2.22847071900754	0.652307999656888	3.41628604919717	0.000634815255663771	0.00728229516876805	4
2L	4457186	4458364	FBgn0261606	RpL27A	2L	4457838	4457842	2L_4457838_4457842	63.5486994316382	2.8534569645476	0.461359716739639	6.18488537471923	6.21476112939671e-10	3.59899347901561e-07	4
2L	4821774	4828945	FBgn0031632	CG15628	2L	4822584	4822588	2L_4822584_4822588	44.9313077221032	2.99095826749075	0.783906611335961	3.81545227995137	0.000135933724982834	0.00230669185769731	4
2L	4830846	4835300	FBgn0031634	Ir25a	2L	4831060	4831064	2L_4831060_4831064	262.986990721382	-1.23226692460253	0.247410714058351	-4.98065303797595	6.33700660519978e-07	4.54481804060901e-05	4
2L	4835335	4837999	FBgn0031635	tank	2L	4836017	4836021	2L_4836017_4836021	116.491554463072	1.03317012918742	0.279099690557351	3.7017960397026	0.000214078681980588	0.00322741753388679	4
2L	4838347	4841465	FBgn0031636	CG12194	2L	4838829	4838833	2L_4838829_4838833	254.060320852953	-1.03271422113416	0.302766646921327	-3.41092465644839	0.000647429790594171	0.00739426468833074	4
2L	4876891	4883107	FBgn0000286	Cf2	2L	4877723	4877727	2L_4877723_4877727	20.3452918455048	2.76400711198394	0.787554171904677	3.50960887591931	0.000448766288483116	0.00559646350314765	4
2L	4876891	4883107	FBgn0000286	Cf2	2L	4878024	4878028	2L_4878024_4878028	25.331366206476	2.93756785184785	0.767752670302785	3.82619034159704	0.00013014167602786	0.00223238064353271	4
2L	4876891	4883107	FBgn0000286	Cf2	2L	4878075	4878079	2L_4878075_4878079	81.7977585993344	1.15149857637753	0.359596327325481	3.20219782260256	0.00136383304381485	0.0128163465680033	4
2L	4892112	4903889	FBgn0031645	CG3036	2L	4894152	4894156	2L_4894152_4894156	450.230094424581	-0.651000571441082	0.235343259047779	-2.7661747104	0.00567181390224212	0.0364402654034513	4
2L	4933047	4936450	FBgn0031649	hoe2	2L	4935727	4935731	2L_4935727_4935731	528.843922882246	-1.25937835061338	0.417969597582842	-3.01308601844845	0.0025860560543812	0.0205664842433561	4
2L	4933047	4936450	FBgn0031649	hoe2	2L	4936154	4936158	2L_4936154_4936158	541.84836748853	-1.38715054174165	0.390759941619713	-3.54987907919082	0.000385408136172956	0.0049939560680052	4
2L	4942742	4944305	FBgn0031650	CG14044	2L	4943803	4943807	2L_4943803_4943807	377.753695824569	-0.710702170428075	0.244116900834782	-2.9113189951116	0.00359906368111757	0.0261730498573527	4
2L	4944256	4945361	FBgn0031651	mRpL24	2L	4944837	4944841	2L_4944837_4944841	39.8598300470818	2.07378763164568	0.688838657365623	3.01055640456739	0.0026076950977878	0.0206898753296599	4
2L	4970135	4973921	FBgn0010607	l(2)05714	2L	4972057	4972061	2L_4972057_4972061	2.5503086971057	4.05544651085823	1.41894078062891	2.85808017235276	0.00426212690295183	0.0296132206999772	4
2L	4970135	4973921	FBgn0010607	l(2)05714	2L	4973406	4973410	2L_4973406_4973410	47.2047275915988	1.54228034120687	0.447210758217738	3.4486655628619	0.000563363983521959	0.00664761325247204	4
2L	4971702	4973687	FBgn0031659	CG14043	2L	4972057	4972061	2L_4972057_4972061	2.5503086971057	4.05544651085823	1.41894078062891	2.85808017235276	0.00426212690295183	0.0296132206999772	4
2L	4971702	4973687	FBgn0031659	CG14043	2L	4973406	4973410	2L_4973406_4973410	47.2047275915988	1.54228034120687	0.447210758217738	3.4486655628619	0.000563363983521959	0.00664761325247204	4
2L	4973976	4975316	FBgn0031660	mRpL28	2L	4974482	4974486	2L_4974482_4974486	20.6650463427194	2.69177688174846	0.727640771061398	3.69932113317675	0.000216176930310854	0.00325089664473811	4
2L	4992808	5009720	FBgn0053113	Rtnl1	2L	4996286	4996290	2L_4996286_4996290	92.1558154456266	1.46518230530284	0.374823317049591	3.90899455465037	9.2681052807663e-05	0.00173261853643446	4
2L	4992808	5009720	FBgn0053113	Rtnl1	2L	5000313	5000317	2L_5000313_5000317	266.049969072411	-1.06263701261711	0.347946023898853	-3.05402832516923	0.00225790761209992	0.0186114788208931	4
2L	4992808	5009720	FBgn0053113	Rtnl1	2L	5004616	5004620	2L_5004616_5004620	119.875442356608	2.01237386543672	0.559054606806151	3.59960161482848	0.000318705075395604	0.0043341316501201	4
2L	4992808	5009720	FBgn0053113	Rtnl1	2L	5005179	5005183	2L_5005179_5005183	28.8609225486385	2.15336189777763	0.410726214025301	5.24281583265338	1.58144369769638e-07	1.70654576153944e-05	4
2L	4992808	5009720	FBgn0053113	Rtnl1	2L	5006321	5006325	2L_5006321_5006325	19.3061711017044	3.65828949508367	0.841231452197995	4.34873123862069	1.3692739220228e-05	0.000419641798583147	4
2L	4992808	5009720	FBgn0053113	Rtnl1	2L	5007678	5007682	2L_5007678_5007682	84.5852899276714	1.08206579198327	0.400532092668409	2.7015707649651	0.00690127926416261	0.0421031662845251	4
2L	4992808	5009720	FBgn0053113	Rtnl1	2L	5008609	5008613	2L_5008609_5008613	162.193598174555	-0.788312977584139	0.275378198000551	-2.86265573421525	0.00420106749569749	0.0293050511363745	4
2L	4992808	5009720	FBgn0053113	Rtnl1	2L	5009412	5009416	2L_5009412_5009416	72.0825582466326	2.21841303479621	0.70570693137026	3.14353301091823	0.00166921587276921	0.0148751193883351	4
2L	5009931	5010834	FBgn0031668	CG31917	2L	5010521	5010525	2L_5010521_5010525	68.358298159815	2.8538605358583	0.739883455262571	3.85717576945348	0.000114704680889549	0.00203636211258236	4
2L	5009931	5010834	FBgn0031668	CG31917	2L	5010668	5010672	2L_5010668_5010672	133.432007411322	-1.05399597848744	0.29871506026831	-3.52843267273076	0.000418028271228163	0.00530465462379879	4
2L	5009931	5010834	FBgn0265968	Tfb5	2L	5010521	5010525	2L_5010521_5010525	68.358298159815	2.8538605358583	0.739883455262571	3.85717576945348	0.000114704680889549	0.00203636211258236	4
2L	5009931	5010834	FBgn0265968	Tfb5	2L	5010668	5010672	2L_5010668_5010672	133.432007411322	-1.05399597848744	0.29871506026831	-3.52843267273076	0.000418028271228163	0.00530465462379879	4
2L	5010922	5012127	FBgn0031670	CG3887	2L	5011502	5011506	2L_5011502_5011506	247.126424562971	-0.708510094985073	0.227815474513225	-3.11001742308749	0.00187076308617066	0.0161952743272447	4
2L	5037709	5040818	FBgn0260451	CG14042	2L	5038655	5038659	2L_5038655_5038659	99.7896058956964	0.867585310050768	0.294790598569478	2.94305623809197	0.00324989375267953	0.0242842160235181	4
2L	5037709	5040818	FBgn0260451	CG14042	2L	5039128	5039132	2L_5039128_5039132	118.113735483458	0.893170108960645	0.327167629441623	2.73000758200015	0.00633328689391808	0.0395417578484974	4
2L	5037709	5040818	FBgn0260470	SP555	2L	5038655	5038659	2L_5038655_5038659	99.7896058956964	0.867585310050768	0.294790598569478	2.94305623809197	0.00324989375267953	0.0242842160235181	4
2L	5037709	5040818	FBgn0260470	SP555	2L	5039128	5039132	2L_5039128_5039132	118.113735483458	0.893170108960645	0.327167629441623	2.73000758200015	0.00633328689391808	0.0395417578484974	4
2L	5040648	5044712	FBgn0031673	CG31650	2L	5041000	5041004	2L_5041000_5041004	4.19323475239587	3.93125952502616	1.404364493093	2.79931566510051	0.0051211046855413	0.033826699691102	4
2L	5040648	5044712	FBgn0031673	CG31650	2L	5043569	5043573	2L_5043569_5043573	202.605405157395	1.15391548774138	0.408936741276342	2.82174569137483	0.00477630359028317	0.0321422276838585	4
2L	5043270	5048365	FBgn0053995	CG33995	2L	5043569	5043573	2L_5043569_5043573	202.605405157395	1.15391548774138	0.408936741276342	2.82174569137483	0.00477630359028317	0.0321422276838585	4
2L	5043270	5048365	FBgn0264742	CG44000	2L	5043569	5043573	2L_5043569_5043573	202.605405157395	1.15391548774138	0.408936741276342	2.82174569137483	0.00477630359028317	0.0321422276838585	4
2L	5043270	5048365	FBgn0264743	CG44001	2L	5043569	5043573	2L_5043569_5043573	202.605405157395	1.15391548774138	0.408936741276342	2.82174569137483	0.00477630359028317	0.0321422276838585	4
2L	5047818	5051062	FBgn0031675	CG9121	2L	5048770	5048774	2L_5048770_5048774	88.9712510458036	0.81126623615182	0.30090440638675	2.69609290835411	0.00701580952060858	0.0426139547740456	4
2L	5051193	5053094	FBgn0022023	eIF-3p40	2L	5051480	5051484	2L_5051480_5051484	170.354285093893	-1.25776522444772	0.313004097280165	-4.01836664560308	5.86029601637618e-05	0.00123283765205778	4
2L	5051193	5053094	FBgn0022023	eIF-3p40	2L	5051711	5051715	2L_5051711_5051715	170.953415956608	-1.30614355095545	0.315788022666317	-4.13614024980173	3.53196371133505e-05	0.000847764027952141	4
2L	5055058	5056149	FBgn0014857	His3.3A	2L	5055501	5055505	2L_5055501_5055505	104.335324240993	2.31727211757891	0.708510283957501	3.27062594580195	0.00107309746346139	0.0107416471013121	4
2L	5055982	5058248	FBgn0031678	CG31918	2L	5056644	5056648	2L_5056644_5056648	63.317000422304	2.20609193899	0.542551387528319	4.06614376020714	4.77974576511337e-05	0.00105777119415705	4
2L	5060815	5070750	FBgn0028572	qtc	2L	5062401	5062405	2L_5062401_5062405	12.9375141868632	6.85727731561655	1.31188156163651	5.22705518252914	1.7223110967582e-07	1.80306600233381e-05	4
2L	5060815	5070750	FBgn0028572	qtc	2L	5066831	5066835	2L_5066831_5066835	89.3542384790932	1.01938812691124	0.269363513441494	3.78443284276752	0.000154059499613841	0.00252699043634458	4
2L	5060815	5070750	FBgn0028572	qtc	2L	5067419	5067423	2L_5067419_5067423	85.4022367187493	0.778202573946115	0.257855889459916	3.01797479039968	0.00254470072436161	0.0203276241214726	4
2L	5060815	5070750	FBgn0028572	qtc	2L	5067459	5067463	2L_5067459_5067463	106.335674362775	1.07605893394323	0.383992272121137	2.8022932024105	0.00507407352983459	0.0336010182130903	4
2L	5060815	5070750	FBgn0028572	qtc	2L	5067944	5067948	2L_5067944_5067948	95.3270439844366	1.26006133528614	0.371525040844162	3.39159194336695	0.000694878443299564	0.00778159276636171	4
2L	5072170	5093592	FBgn0031681	pgant5	2L	5076757	5076761	2L_5076757_5076761	113.959638868109	1.72424091084325	0.316659300022039	5.44509796719454	5.17768808244378e-08	7.91697582039809e-06	4
2L	5093976	5095910	FBgn0031682	CG5828	2L	5094633	5094637	2L_5094633_5094637	314.059546761257	-1.0177022163481	0.291828645573222	-3.48732803234269	0.0004878725621804	0.00594911211976294	4
2L	5100877	5207002	FBgn0261836	Msp300	2L	5110117	5110121	2L_5110117_5110121	8.39822704822474	3.47421995453333	1.16062723977048	2.99339859989877	0.00275889168458502	0.0215520780281313	4
2L	5100877	5207002	FBgn0261836	Msp300	2L	5110146	5110150	2L_5110146_5110150	77.1391781354838	2.23506860593475	0.705787517463257	3.1667726484708	0.00154140775279282	0.0140377461764699	4
2L	5100877	5207002	FBgn0261836	Msp300	2L	5111797	5111801	2L_5111797_5111801	79.4138786024161	-1.80197373811016	0.325764723177644	-5.53151894573777	3.17469565389786e-08	5.62747782793844e-06	4
2L	5100877	5207002	FBgn0261836	Msp300	2L	5198465	5198469	2L_5198465_5198469	526.178879142287	-0.853589342940207	0.275167287365358	-3.10207420043662	0.00192169783791239	0.016535076824775	4
2L	5100877	5207002	FBgn0261836	Msp300	2L	5201396	5201400	2L_5201396_5201400	62.950248523195	1.65929764579778	0.382087301077586	4.34271864340461	1.40730314512049e-05	0.000428883131608074	4
2L	5100877	5207002	FBgn0261836	Msp300	2L	5202288	5202292	2L_5202288_5202292	75.6431454227043	1.07719565247603	0.39603166930704	2.71997351717063	0.00652871448277688	0.0404266365210224	4
2L	5271728	5278548	FBgn0000228	Bsg25D	2L	5278230	5278234	2L_5278230_5278234	34.7195777467493	2.97583532691087	0.663242166067353	4.48680056721344	7.23006936651255e-06	0.000263024086886017	4
2L	5278865	5283283	FBgn0031696	Bub1	2L	5279332	5279336	2L_5279332_5279336	55.1319571309574	2.59095870030579	0.661228957685735	3.91839871831082	8.91391697059295e-05	0.00168374425759048	4
2L	5315290	5326683	FBgn0031698	Ncoa6	2L	5325159	5325163	2L_5325159_5325163	33.4603182037671	7.47180298081483	1.37571036294777	5.43123260684378	5.59661273941824e-08	8.3673460956512e-06	4
2L	5404280	5416593	FBgn0016660	H15	2L	5407796	5407800	2L_5407796_5407800	15.3867522296796	-1.53655658094455	0.515149394316249	-2.98273976034467	0.00285680791273356	0.0221272726896521	4
2L	5404280	5416593	FBgn0016660	H15	2L	5413377	5413381	2L_5413377_5413381	53.0135496242776	-2.00782819799644	0.450912229505524	-4.45281379970165	8.47522469878939e-06	0.000295310701715345	4
2L	5404280	5416593	FBgn0016660	H15	2L	5413999	5414003	2L_5413999_5414003	85.7593548800501	-1.38611244258605	0.373464327573402	-3.71149890430597	0.000206035559957108	0.00313883187062883	4
2L	5404280	5416593	FBgn0016660	H15	2L	5414462	5414466	2L_5414462_5414466	12.068596988398	1.75886600097087	0.578826894162474	3.03867359777026	0.00237622154932573	0.0193462633242664	4
2L	5404280	5416593	FBgn0016660	H15	2L	5415354	5415358	2L_5415354_5415358	69.8921862418264	-2.47373228641883	0.308989369251613	-8.00588153699374	1.18613869824377e-15	8.43357793770189e-12	4
2L	5435582	5439277	FBgn0051647	CR31647	2L	5436299	5436303	2L_5436299_5436303	31.3386243090814	-1.57022579335067	0.370958536558349	-4.23288761034803	2.30709813934154e-05	0.000618606146632139	4
2L	5435582	5439277	FBtr0308924	CR31647-RC	2L	5436299	5436303	2L_5436299_5436303	31.3386243090814	-1.57022579335067	0.370958536558349	-4.23288761034803	2.30709813934154e-05	0.000618606146632139	4
2L	5461639	5467610	FBgn0261963	mid	2L	5465892	5465896	2L_5465892_5465896	103.172475146262	-1.12499512926749	0.410544302255216	-2.74025269157952	0.00613919643861206	0.0386523988983617	4
2L	5517737	5518949	FBgn0031707	CG14020	2L	5518504	5518508	2L_5518504_5518508	147.473112871279	-0.976507531664935	0.356311084051247	-2.74060385818502	0.00613263968315059	0.0386196669748059	4
2L	5520135	5521382	FBgn0000318	cl	2L	5520558	5520562	2L_5520558_5520562	148.947025170462	-0.841157590493806	0.279433027299357	-3.01022967336167	0.00261050208962877	0.0207050866655224	4
2L	5520135	5521382	FBgn0000318	cl	2L	5521166	5521170	2L_5521166_5521170	162.806143409248	-0.716200674796518	0.248133250625641	-2.88635510553582	0.00389732153406004	0.0277412127125735	4
2L	5520135	5521382	FBgn0000318	cl	2L	5521183	5521187	2L_5521183_5521187	79.7193913447489	-1.75250627782102	0.421799098970584	-4.15483646621833	3.2552027621262e-05	0.000798377814466017	4
2L	5525905	5535958	FBgn0051989	Cap-D3	2L	5530068	5530072	2L_5530068_5530072	143.283851437364	1.76620233723685	0.278615810910355	6.3392035486641	2.30955945155719e-10	1.76466888196533e-07	4
2L	5528123	5530682	FBgn0051915	CG31915	2L	5530068	5530072	2L_5530068_5530072	143.283851437364	1.76620233723685	0.278615810910355	6.3392035486641	2.30955945155719e-10	1.76466888196533e-07	4
2L	5601723	5617946	FBgn0031725	DIP-eta	2L	5602128	5602132	2L_5602128_5602132	94.5020744710584	2.63492546942382	0.704728076166847	3.73892506703535	0.000184808798873138	0.00289252778493114	4
2L	5601723	5617946	FBgn0031725	DIP-eta	2L	5611888	5611892	2L_5611888_5611892	484.396699402616	-0.866428509018879	0.290345946818227	-2.98412469164349	0.0028439085079579	0.0220580648262457	4
2L	5601723	5617946	FBgn0031725	DIP-eta	2L	5612315	5612319	2L_5612315_5612319	724.193818872031	-0.81900510238518	0.262639083063934	-3.11836720122043	0.00181856074817903	0.0158468742202934	4
2L	5601723	5617946	FBgn0031725	DIP-eta	2L	5615603	5615607	2L_5615603_5615607	90.5366497778934	2.11261489539052	0.6780479121548	3.1157309941074	0.0018348957490125	0.0159582499915135	4
2L	5601723	5617946	FBgn0031725	DIP-eta	2L	5616853	5616857	2L_5616853_5616857	127.729095863766	3.00756340063371	0.809631126728911	3.7147329213798	0.000203418426421822	0.00310815389807994	4
2L	5615230	5615661	FBgn0266030	CR44795	2L	5615603	5615607	2L_5615603_5615607	90.5366497778934	2.11261489539052	0.6780479121548	3.1157309941074	0.0018348957490125	0.0159582499915135	4
2L	5615230	5615661	FBtr0343242	CR44795-RA	2L	5615603	5615607	2L_5615603_5615607	90.5366497778934	2.11261489539052	0.6780479121548	3.1157309941074	0.0018348957490125	0.0159582499915135	4
2L	5619794	5620280	FBgn0266031	CR44796	2L	5620113	5620117	2L_5620113_5620117	39.2649379369282	1.13463836852651	0.381978200969446	2.97042701820899	0.0029738605718456	0.0227638759356406	4
2L	5619794	5620280	FBtr0343245	CR44796-RA	2L	5620113	5620117	2L_5620113_5620117	39.2649379369282	1.13463836852651	0.381978200969446	2.97042701820899	0.0029738605718456	0.0227638759356406	4
2L	5662849	5670838	FBgn0031728	Hsp60C	2L	5668676	5668680	2L_5668676_5668680	70.3496738862666	1.10185516736933	0.382407917397378	2.88136075965273	0.00395962142604982	0.0280753611827539	4
2L	5706374	5713791	FBgn0031730	CG7236	2L	5706405	5706409	2L_5706405_5706409	286.79160441147	-0.937016838284719	0.332462119369895	-2.81841684719034	0.00482611096729863	0.0323820558779917	4
2L	5706374	5713791	FBgn0031730	CG7236	2L	5707096	5707100	2L_5707096_5707100	365.610526137074	-0.70243359036882	0.261691677345255	-2.68420301896757	0.00727029430246601	0.0437746973877537	4
2L	5767002	5800253	FBgn0031738	CG9171	2L	5769207	5769211	2L_5769207_5769211	22.889153577984	2.29533918307757	0.501844961013181	4.57380139564116	4.78953867744979e-06	0.000194010045582332	4
2L	5767002	5800253	FBgn0031738	CG9171	2L	5780614	5780618	2L_5780614_5780618	414.969524449509	-0.812036992225088	0.286285236118436	-2.83646129725373	0.00456165067336134	0.0311024840296279	4
2L	5824004	5856767	FBgn0085410	TrissinR	2L	5841113	5841117	2L_5841113_5841117	67.2916690239041	1.37303010171681	0.408659187727496	3.35984150840229	0.000779871981451583	0.00847215304001709	4
2L	5943643	5948968	FBgn0001128	Gpdh	2L	5944846	5944850	2L_5944846_5944850	794.068105909728	-0.687390156865835	0.186250971521902	-3.69066615464608	0.000223667531890793	0.00333415853083075	4
2L	5943643	5948968	FBgn0001128	Gpdh	2L	5947910	5947914	2L_5947910_5947914	82.2044406455303	1.97319523727292	0.37795840262595	5.22066773370748	1.78279151604751e-07	1.85424806019336e-05	4
2L	5947647	5948397	FBgn0266321	CR44986	2L	5947910	5947914	2L_5947910_5947914	82.2044406455303	1.97319523727292	0.37795840262595	5.22066773370748	1.78279151604751e-07	1.85424806019336e-05	4
2L	5947647	5948397	FBtr0344051	CR44986-RA	2L	5947910	5947914	2L_5947910_5947914	82.2044406455303	1.97319523727292	0.37795840262595	5.22066773370748	1.78279151604751e-07	1.85424806019336e-05	4
2L	5949450	5955235	FBgn0031752	CG9044	2L	5954058	5954062	2L_5954058_5954062	98.2604196713646	-1.26578674661738	0.34036462434345	-3.71891394136225	0.000200081199223848	0.0030696157709064	4
2L	5949450	5955235	FBgn0031752	CG9044	2L	5954365	5954369	2L_5954365_5954369	344.885816803485	-0.848666395040559	0.304639315465663	-2.78580718888274	0.0053394621161615	0.034848162398357	4
2L	5949450	5955235	FBgn0031752	CG9044	2L	5954655	5954659	2L_5954655_5954659	556.826683569526	-0.99884246012116	0.299214197270459	-3.33821880523372	0.000843173243721195	0.008976873644283	4
2L	5949450	5955235	FBgn0031752	CG9044	2L	5954853	5954857	2L_5954853_5954857	228.823878099531	-1.13316381408541	0.32961796342324	-3.43780964580014	0.000586439794278747	0.00685735383749499	4
2L	5972115	5981018	FBgn0000308	chic	2L	5977035	5977039	2L_5977035_5977039	114.115496375149	1.72298597395833	0.571191194057514	3.01647853097827	0.00255729326462241	0.0203987351798377	4
2L	5972115	5981018	FBgn0000308	chic	2L	5979121	5979125	2L_5979121_5979125	64.7723185332788	0.952195783286094	0.326833813604596	2.91339434186593	0.00357522801972596	0.0260482608906214	4
2L	5981764	5985909	FBgn0001942	eIF-4a	2L	5981885	5981889	2L_5981885_5981889	76.3827718335675	1.43783612813182	0.334142229216866	4.30306618682019	1.68450501013671e-05	0.000491085011861769	4
2L	5989400	5999501	FBgn0031759	lid	2L	5989923	5989927	2L_5989923_5989927	85.6696422428306	4.00383087058519	0.724437392342404	5.52681420493655	3.26097979676183e-08	5.71967120829281e-06	4
2L	6025870	6034423	FBgn0031765	CG9109	2L	6032909	6032913	2L_6032909_6032913	86.7057247452137	0.810474631818358	0.256714328937616	3.15710710489912	0.00159342807279751	0.0143797546461398	4
2L	6046516	6048706	FBgn0029161	slmo	2L	6048313	6048317	2L_6048313_6048317	76.5992238287749	1.55259775290626	0.383921858270125	4.04404625436527	5.25365474924766e-05	0.00113574639540338	4
2L	6046651	6048706	FBgn0085208	CG34179	2L	6048313	6048317	2L_6048313_6048317	76.5992238287749	1.55259775290626	0.383921858270125	4.04404625436527	5.25365474924766e-05	0.00113574639540338	4
2L	6048002	6050474	FBgn0031768	CG12393	2L	6048313	6048317	2L_6048313_6048317	76.5992238287749	1.55259775290626	0.383921858270125	4.04404625436527	5.25365474924766e-05	0.00113574639540338	4
2L	6048002	6050474	FBgn0031768	CG12393	2L	6048881	6048885	2L_6048881_6048885	142.767742590793	1.73043987214489	0.356696876473186	4.85128966996986	1.2266124403614e-06	7.2560348205377e-05	4
2L	6054302	6060169	FBgn0031770	CG13995	2L	6055763	6055767	2L_6055763_6055767	95.7822297337852	2.79463088358171	0.654631437922399	4.26901416841669	1.96338798578313e-05	0.000549602627288925	4
2L	6054302	6060169	FBgn0031770	CG13995	2L	6056931	6056935	2L_6056931_6056935	82.9372736693166	2.08611658434545	0.711075313985671	2.93374913080935	0.00334894770198072	0.0248365894880279	4
2L	6054302	6060169	FBgn0031770	CG13995	2L	6058952	6058956	2L_6058952_6058956	154.887099330958	1.65072987656098	0.300703822995599	5.48955400738334	4.02949897549744e-08	6.68009505028644e-06	4
2L	6054302	6060169	FBgn0031770	CG13995	2L	6059569	6059573	2L_6059569_6059573	244.791057883877	1.81248420035501	0.357724262214849	5.06670749457422	4.04755511574866e-07	3.34526444187113e-05	4
2L	6054302	6060169	FBgn0031770	CG13995	2L	6059877	6059881	2L_6059877_6059881	46.9338117717353	3.35399533533299	0.724102577923616	4.63193397950697	3.6226568497607e-06	0.000158763712108606	4
2L	6054302	6060169	FBgn0031770	CG13995	2L	6059889	6059893	2L_6059889_6059893	45.3041121231487	1.31850659445685	0.397752825129061	3.31488932612616	0.000916794144608223	0.00955798826729142	4
2L	6069790	6070686	FBgn0031777	CG9154	2L	6070521	6070525	2L_6070521_6070525	191.912242217719	1.17121275585486	0.236757588133599	4.94688582143335	7.54101787555168e-07	5.12949534812041e-05	4
2L	6078453	6079736	FBgn0031778	CR9162	2L	6079404	6079408	2L_6079404_6079408	77.6401566878036	1.9787525601074	0.48547329595419	4.07592462159672	4.58318648763455e-05	0.00102779984766155	4
2L	6078453	6079736	FBtr0308942	CR9162-RB	2L	6079404	6079408	2L_6079404_6079408	77.6401566878036	1.9787525601074	0.48547329595419	4.07592462159672	4.58318648763455e-05	0.00102779984766155	4
2L	6082603	6096498	FBgn0266450	Kr-h1	2L	6095792	6095796	2L_6095792_6095796	112.713501963371	5.00409760931333	0.718958303985874	6.9602055940808	3.39776511666836e-12	7.36774856305532e-09	4
2L	6091412	6096498	FBgn0266445	CG45075	2L	6095792	6095796	2L_6095792_6095796	112.713501963371	5.00409760931333	0.718958303985874	6.9602055940808	3.39776511666836e-12	7.36774856305532e-09	4
2L	6096698	6098966	FBgn0031779	CG9175	2L	6097939	6097943	2L_6097939_6097943	101.437194921405	0.903615985508702	0.277695058542118	3.25398655004029	0.00113797667497188	0.0112091534531095	4
2L	6100377	6124653	FBgn0266521	stai	2L	6119003	6119007	2L_6119003_6119007	73.4503692773405	2.43124941956048	0.514606486575252	4.72448265419396	2.30701904931263e-06	0.000114285624915475	4
2L	6118512	6120522	FBgn0051642	CG31642	2L	6119003	6119007	2L_6119003_6119007	73.4503692773405	2.43124941956048	0.514606486575252	4.72448265419396	2.30701904931263e-06	0.000114285624915475	4
2L	6179133	6211114	FBgn0085409	CG34380	2L	6180160	6180164	2L_6180160_6180164	27.3080593256442	3.26519129978465	0.609946074109924	5.35324586611931	8.63903368034016e-08	1.12418994252902e-05	4
2L	6179133	6211114	FBgn0085409	CG34380	2L	6184911	6184915	2L_6184911_6184915	298.300236988419	-0.794043991956081	0.279980932518187	-2.83606453058907	0.00456732166160839	0.0311345154808898	4
2L	6179133	6211114	FBgn0085409	CG34380	2L	6185442	6185446	2L_6185442_6185446	294.11309741591	-1.00993804049048	0.293203167405379	-3.44449908037371	0.000572118581952148	0.00672422045119255	4
2L	6179133	6211114	FBgn0085409	CG34380	2L	6197261	6197265	2L_6197261_6197265	53.4927818896835	1.31057931403908	0.349002384736258	3.75521592790688	0.000173192098688511	0.00275831380361321	4
2L	6179133	6211114	FBgn0085409	CG34380	2L	6199717	6199721	2L_6199717_6199721	570.46897458439	-1.15863539956841	0.324825097099922	-3.56695159922322	0.000361158154861617	0.00475336723318588	4
2L	6179133	6211114	FBgn0085409	CG34380	2L	6200073	6200077	2L_6200073_6200077	584.046312379783	-1.06091708115225	0.372562119172719	-2.84762466862717	0.00440468384137975	0.0303107994078645	4
2L	6179133	6211114	FBgn0085409	CG34380	2L	6209685	6209689	2L_6209685_6209689	65.2115584950078	1.92816243443967	0.647916942909079	2.97594075219336	0.00292091286742931	0.0224739086016831	4
2L	6253123	6323466	FBgn0053531	Ddr	2L	6254069	6254073	2L_6254069_6254073	186.674807364688	1.07389255059648	0.305124608737859	3.5195212704692	0.000432326368487216	0.00543837166224994	4
2L	6253123	6323466	FBgn0053531	Ddr	2L	6257324	6257328	2L_6257324_6257328	219.052957173948	0.933927854538074	0.265353196191605	3.5195651227947	0.000432254904080226	0.00543800718902935	4
2L	6253123	6323466	FBgn0053531	Ddr	2L	6283565	6283569	2L_6283565_6283569	33.3037475170581	3.91296045995807	0.704220702128321	5.55644054219392	2.75331448177029e-08	5.07177687147344e-06	4
2L	6253123	6323466	FBgn0053531	Ddr	2L	6289340	6289344	2L_6289340_6289344	10.719590005147	1.85334624714231	0.697023700101285	2.65894294106929	0.007838623708386	0.0462382801283958	4
2L	6253123	6323466	FBgn0053531	Ddr	2L	6306009	6306013	2L_6306009_6306013	16.5236743186265	1.3163830342218	0.496918263679555	2.6490936848936	0.00807079552571482	0.0472320421189561	4
2L	6253123	6323466	FBgn0053531	Ddr	2L	6317150	6317154	2L_6317150_6317154	72.6737290439752	2.36780905305623	0.754061973971055	3.14007221526744	0.00168906192372446	0.0149933782126219	4
2L	6253123	6323466	FBgn0053531	Ddr	2L	6320410	6320414	2L_6320410_6320414	12.1933054439351	6.26734553726716	1.41291116672478	4.43576757326879	9.17447951931802e-06	0.000312026583796873	4
2L	6323767	6332789	FBgn0265778	PDZ-GEF	2L	6324976	6324980	2L_6324976_6324980	54.6991177585245	2.54823619590592	0.508858994781971	5.00774521436484	5.50713672900802e-07	4.13265656856461e-05	4
2L	6338836	6346280	FBgn0015623	Cpr	2L	6345626	6345630	2L_6345626_6345630	120.860536601305	0.745513445198075	0.271086505031968	2.7500942738192	0.00595781212261176	0.0378023703466002	4
2L	6412315	6415335	FBgn0031811	CG13982	2L	6412668	6412672	2L_6412668_6412672	90.7023593820207	1.29884890792683	0.409140303647021	3.17458069114449	0.00150053163540323	0.0137506114680063	4
2L	6448464	6455929	FBgn0031814	retm	2L	6453798	6453802	2L_6453798_6453802	20.2647259288135	5.11948878683526	1.16291466927724	4.40229100387653	1.07113754154123e-05	0.000349754623910015	4
2L	6466217	6467698	FBgn0031817	CG9531	2L	6467135	6467139	2L_6467135_6467139	29.9704770612104	3.82973391073247	0.821269542802381	4.6631875543131	3.11348751326733e-06	0.000142514434521809	4
2L	6474438	6476975	FBgn0031818	CG9536	2L	6474951	6474955	2L_6474951_6474955	45.6026827629144	1.35549842851337	0.497562175605893	2.72427948700632	0.00644419475892848	0.0400593031686995	4
2L	6480661	6480930	FBgn0267019	CR45463	2L	6480677	6480681	2L_6480677_6480681	51.2737450145732	5.27029516816844	1.01995881957097	5.16716466100592	2.37671864811264e-07	2.28790677715496e-05	4
2L	6480661	6480930	FBtr0345975	CR45463-RA	2L	6480677	6480681	2L_6480677_6480681	51.2737450145732	5.27029516816844	1.01995881957097	5.16716466100592	2.37671864811264e-07	2.28790677715496e-05	4
2L	6480929	6487576	FBgn0031820	Daxx	2L	6483271	6483275	2L_6483271_6483275	3.82184264328405	4.55831658191528	1.42409663432242	3.20084780207637	0.00137023888504749	0.0128581525084245	4
2L	6498647	6526996	FBgn0051637	CG31637	2L	6499550	6499554	2L_6499550_6499554	18.3169997491814	1.70935022173809	0.57057894518359	2.99581720665857	0.00273710455789767	0.0214263940013982	4
2L	6498647	6526996	FBgn0051637	CG31637	2L	6504395	6504399	2L_6504395_6504399	19.2839390894639	1.31464462160532	0.37167322854257	3.53709796845039	0.000404549573548324	0.00517906007020723	4
2L	6498647	6526996	FBgn0051637	CG31637	2L	6505235	6505239	2L_6505235_6505239	28.985516307465	1.95452656855964	0.395731910969018	4.93901683029211	7.85174363283497e-07	5.27635523033597e-05	4
2L	6498647	6526996	FBgn0051637	CG31637	2L	6506742	6506746	2L_6506742_6506746	9.66492232481589	6.64388018131084	1.39928993350098	4.74803685944345	2.0540060894764e-06	0.000104968563388429	4
2L	6498647	6526996	FBgn0051637	CG31637	2L	6517376	6517380	2L_6517376_6517380	38.290629758648	1.70626187570846	0.321573911872383	5.30597107760904	1.12074728509657e-07	1.35252691222282e-05	4
2L	6557800	6559308	FBgn0031830	COX5B	2L	6557820	6557824	2L_6557820_6557824	124.0832478186	1.16932462155051	0.259779017276544	4.50122813539524	6.75619415173889e-06	0.000250545078098339	4
2L	6562325	6564709	FBgn0263916	Ent2	2L	6564012	6564016	2L_6564012_6564016	191.628292371632	0.953790284164705	0.293671453447655	3.24781408940966	0.0011629522971276	0.0113929088250906	4
2L	6568400	6601068	FBgn0031835	CG11319	2L	6568592	6568596	2L_6568592_6568596	107.209789087213	5.9503929083509	1.30920880118634	4.54502971791739	5.4927503902273e-06	0.000214027456368418	4
2L	6568400	6601068	FBgn0031835	CG11319	2L	6573086	6573090	2L_6573086_6573090	205.612662630145	0.809741844567889	0.279677716114872	2.89526765241212	0.00378835365993017	0.0271807424692725	4
2L	6568400	6601068	FBgn0031835	CG11319	2L	6573802	6573806	2L_6573802_6573806	207.078236233804	0.785629028240697	0.274294071541677	2.86418522946941	0.00418083451497785	0.0291981972058549	4
2L	6568400	6601068	FBgn0031835	CG11319	2L	6588083	6588087	2L_6588083_6588087	69.7051829434102	3.33500020653821	0.871615255104019	3.82622973497659	0.000130120862147917	0.00223217320278999	4
2L	6568400	6601068	FBgn0031835	CG11319	2L	6598969	6598973	2L_6598969_6598973	94.5953622363351	2.36410370319538	0.737776088870298	3.20436476440347	0.0013536086431981	0.0127441454646544	4
2L	6611011	6617117	FBgn0031836	CG11050	2L	6611166	6611170	2L_6611166_6611170	249.505459184413	-1.18040715140589	0.24984550078308	-4.7245483617123	2.3062732853322e-06	0.000114270796594419	4
2L	6611011	6617117	FBgn0031836	CG11050	2L	6611517	6611521	2L_6611517_6611521	153.433477768232	0.726267959948149	0.261724064890339	2.77493764378316	0.00552122927536047	0.0357153451577077	4
2L	6611011	6617117	FBgn0031836	CG11050	2L	6612267	6612271	2L_6612267_6612271	167.426478725663	0.776918012333922	0.20978787007492	3.70335049427057	0.000212770595285959	0.00321374283089046	4
2L	6632798	6649114	FBgn0051635	CG31635	2L	6634796	6634800	2L_6634796_6634800	40.4354089846176	3.50590284310345	0.645445204400766	5.43175906986303	5.58012293937266e-08	8.35448986796242e-06	4
2L	6632798	6649114	FBgn0051635	CG31635	2L	6648482	6648486	2L_6648482_6648486	146.526368804684	1.78013410621544	0.630960681224892	2.82130750645134	0.00478283317633726	0.032176017429247	4
2L	6649388	6654574	FBgn0031842	Tango1	2L	6654057	6654061	2L_6654057_6654061	50.102314124318	3.5952109647391	0.62108390859126	5.78860748927426	7.09723257971555e-09	2.01400891356354e-06	4
2L	6649388	6654574	FBgn0031842	Tango1	2L	6654429	6654433	2L_6654429_6654433	53.5489588405153	3.08785660564513	0.453780824587867	6.80473135560452	1.0123797293079e-11	1.76280792539161e-08	4
2L	6656459	6658152	FBgn0051636	CG31636	2L	6656914	6656918	2L_6656914_6656918	416.244619050846	-1.13507817029012	0.298342997336967	-3.80460805322035	0.000142028903540264	0.00238639137887489	4
2L	6663664	6674780	FBgn0000392	cup	2L	6673951	6673955	2L_6673951_6673955	874.990138442452	-0.961487900857707	0.287690083718436	-3.34209607933071	0.000831482741068327	0.00888307727095511	4
2L	6663664	6674780	FBgn0000392	cup	2L	6674367	6674371	2L_6674367_6674371	893.793272804234	-0.775600435813214	0.286594972835174	-2.70625973700968	0.00680458014979091	0.0416820837950768	4
2L	6663664	6674780	FBgn0085339	CG34310	2L	6673951	6673955	2L_6673951_6673955	874.990138442452	-0.961487900857707	0.287690083718436	-3.34209607933071	0.000831482741068327	0.00888307727095511	4
2L	6663664	6674780	FBgn0085339	CG34310	2L	6674367	6674371	2L_6674367_6674371	893.793272804234	-0.775600435813214	0.286594972835174	-2.70625973700968	0.00680458014979091	0.0416820837950768	4
2L	6677835	6684364	FBgn0028703	Nhe3	2L	6683379	6683383	2L_6683379_6683383	105.350452367496	1.2881409272474	0.298818185094086	4.31078492375492	1.62676071553905e-05	0.000479272766795853	4
2L	6723903	6732766	FBgn0046704	Liprin-alpha	2L	6724690	6724694	2L_6724690_6724694	80.5097523057475	0.945898994470029	0.32363797008687	2.92270710453453	0.00347002764519816	0.0254798518653863	4
2L	6736364	6740188	FBgn0031854	TTLL3A	2L	6736371	6736375	2L_6736371_6736375	140.866839740189	3.12750519282793	0.792899623649406	3.94438980615635	8.0003430973962e-05	0.00155371761804395	4
2L	6742502	6756133	FBgn0031855	CG11221	2L	6742872	6742876	2L_6742872_6742876	53.031363006589	3.27821552627567	0.846655714128401	3.871958189818	0.000107964474876274	0.00194489540764519	4
2L	6774041	6778444	FBgn0031858	CG17378	2L	6774335	6774339	2L_6774335_6774339	645.637279053764	-1.27965283217924	0.284039635729806	-4.5051910762078	6.63132457293781e-06	0.000246999470749047	4
2L	6774041	6778444	FBgn0031858	CG17378	2L	6774774	6774778	2L_6774774_6774778	451.743587039347	-1.22674305178622	0.318401522259951	-3.85281779772608	0.0001167662791636	0.00206237675129946	4
2L	6852315	6853866	FBgn0017551	Rca1	2L	6853402	6853406	2L_6853402_6853406	31.0410947249585	2.06350679222814	0.495942381371291	4.16077929561595	3.17163479802827e-05	0.000782405868776512	4
2L	6852315	6853866	FBgn0017551	Rca1	2L	6853609	6853613	2L_6853609_6853613	139.60257721175	2.74362483761089	0.73987957198871	3.7082046071854	0.000208733969391261	0.00316819151691561	4
2L	6920704	6932057	FBgn0004838	Hrb27C	2L	6921197	6921201	2L_6921197_6921201	49.461100786539	5.70963099301789	0.978548875775842	5.83479388138994	5.38571032252438e-09	1.6470107013078e-06	4
2L	6920704	6932057	FBgn0004838	Hrb27C	2L	6922495	6922499	2L_6922495_6922499	109.820620667723	0.961734908922668	0.317883146366189	3.02543535231901	0.00248275474223838	0.0199797476920899	4
2L	6920704	6932057	FBgn0004838	Hrb27C	2L	6923262	6923266	2L_6923262_6923266	42.9796691900444	1.59889393020332	0.405084766681387	3.94706012596347	7.91166934509304e-05	0.00154129121869807	4
2L	7024829	7027389	FBgn0051908	CG31908	2L	7026467	7026471	2L_7026467_7026471	203.583735437036	0.677945341048451	0.245465204179942	2.76187960453846	0.00574696661167982	0.0368039370960497	4
2L	7030493	7032606	FBgn0031882	Rab30	2L	7031273	7031277	2L_7031273_7031277	146.418904264574	0.864344463598335	0.301892305401643	2.863088750965	0.00419533032387443	0.0292762685665265	4
2L	7030493	7032606	FBgn0031882	Rab30	2L	7031726	7031730	2L_7031726_7031730	147.230678693549	0.938496455101151	0.308053807766808	3.04653418149461	0.00231496156537089	0.0189542198873582	4
2L	7037823	7056010	FBgn0262872	milt	2L	7040042	7040046	2L_7040042_7040046	97.8804596692541	1.22302870109199	0.265870810163146	4.60008641167305	4.22315717729441e-06	0.000177616858976173	4
2L	7037823	7056010	FBgn0262872	milt	2L	7040593	7040597	2L_7040593_7040597	117.148801401717	0.928858627407288	0.262191050707129	3.5426786112728	0.000396085095888879	0.0050979798604164	4
2L	7037823	7056010	FBgn0262872	milt	2L	7040796	7040800	2L_7040796_7040800	27.2347970111509	4.05724636240206	1.00915400844161	4.02044319148817	5.80887562738121e-05	0.00122577332323743	4
2L	7037823	7056010	FBgn0262872	milt	2L	7054021	7054025	2L_7054021_7054025	383.857689241203	-1.89654722370231	0.386174178876024	-4.91111868023463	9.05582538838719e-07	5.82549708397371e-05	4
2L	7037823	7056010	FBgn0262872	milt	2L	7054157	7054161	2L_7054157_7054161	794.508668932199	-1.79366197656801	0.350904524128036	-5.11153847624247	3.19545723225344e-07	2.80783389974775e-05	4
2L	7037823	7056010	FBgn0262872	milt	2L	7054343	7054347	2L_7054343_7054347	421.943400234358	-1.51919117082581	0.324515361164787	-4.68141528146143	2.84901133358061e-06	0.000133365826076925	4
2L	7037823	7056010	FBgn0262872	milt	2L	7054391	7054395	2L_7054391_7054395	546.604733390246	-1.0160172368132	0.257215970811721	-3.9500550203273	7.81332303055074e-05	0.00152724659503008	4
2L	7194908	7204264	FBgn0031896	CG4502	2L	7195649	7195653	2L_7195649_7195653	83.6325568424647	2.05939777360659	0.77395705411729	2.66086827770485	0.00779394411974809	0.0460480119419053	4
2L	7194908	7204264	FBgn0031896	CG4502	2L	7202424	7202428	2L_7202424_7202428	356.716908847033	-1.60809877605871	0.439592664993069	-3.65815652561917	0.000254035893316253	0.003666631521191	4
2L	7204538	7220033	FBgn0031897	CG13784	2L	7209580	7209584	2L_7209580_7209584	130.644951746859	-1.61109668035132	0.38057844708223	-4.23328407770611	2.30303293189015e-05	0.000617723484625727	4
2L	7255419	7277171	FBgn0010453	Wnt4	2L	7261063	7261067	2L_7261063_7261067	18.0467495142075	1.60531182197672	0.487948819897172	3.28991844332161	0.00100216425284457	0.0102198394747055	4
2L	7255419	7277171	FBgn0010453	Wnt4	2L	7261654	7261658	2L_7261654_7261658	69.90725651826	1.61733649476218	0.461871108291906	3.50170527172272	0.00046229070163406	0.00571613821327765	4
2L	7255419	7277171	FBgn0010453	Wnt4	2L	7273536	7273540	2L_7273536_7273540	92.2757787896667	1.96045693549859	0.446367922036341	4.39202021183543	1.12302256186467e-05	0.000362077524908839	4
2L	7412417	7422736	FBgn0028387	chm	2L	7414565	7414569	2L_7414565_7414569	107.82825785899	1.14365850701059	0.362674711998189	3.15340019354948	0.00161380402247479	0.0145141432029265	4
2L	7426866	7430329	FBgn0031912	CG5261	2L	7428915	7428919	2L_7428915_7428919	105.831686675556	1.38658088052324	0.330105048667456	4.20042312627597	2.66416616078194e-05	0.00068736077731921	4
2L	7472513	7496307	FBgn0260486	Ziz	2L	7482160	7482164	2L_7482160_7482164	187.329657259971	-2.26762950687176	0.324888872921572	-6.97970812752077	2.95793931739266e-12	6.58860839357039e-09	4
2L	7472513	7496307	FBgn0260486	Ziz	2L	7494522	7494526	2L_7494522_7494526	47.6491411299797	-1.75145413486475	0.36951780040442	-4.73983697929537	2.13890236665667e-06	0.000108133913762376	4
2L	7496791	7497365	FBgn0011283	Obp28a	2L	7497184	7497188	2L_7497184_7497188	451.764489953249	-1.3451071854159	0.317801390916507	-4.2325402715726	2.31066521410929e-05	0.00061918667385288	4
2L	7497805	7578980	FBgn0264895	RapGAP1	2L	7500063	7500067	2L_7500063_7500067	102.335335601417	0.744377964157138	0.280801051728985	2.65090874686457	0.00802755270857567	0.0470563940250507	4
2L	7497805	7578980	FBgn0264895	RapGAP1	2L	7501237	7501241	2L_7501237_7501241	8.00255589256599	4.26804757421306	1.41204111194641	3.02260857570204	0.00250606163810104	0.0201120667971685	4
2L	7497805	7578980	FBgn0264895	RapGAP1	2L	7505516	7505520	2L_7505516_7505520	203.189771223493	-1.13208549063528	0.346432876625368	-3.26783503246868	0.00108373513880014	0.0108193447898841	4
2L	7497805	7578980	FBgn0264895	RapGAP1	2L	7507254	7507258	2L_7507254_7507258	197.304693125309	-1.74963144231404	0.380478317389089	-4.59850499318942	4.2553351790862e-06	0.000178500919990105	4
2L	7497805	7578980	FBgn0264895	RapGAP1	2L	7526382	7526386	2L_7526382_7526386	96.9637175660854	-0.843172389486783	0.28568826078561	-2.95137219558184	0.0031636544077292	0.0238087038933317	4
2L	7497805	7578980	FBgn0264895	RapGAP1	2L	7536136	7536140	2L_7536136_7536140	91.1537372614002	1.00178545325497	0.331603558631726	3.02103348163262	0.00251913502460705	0.0201912596661506	4
2L	7497805	7578980	FBgn0264895	RapGAP1	2L	7560994	7560998	2L_7560994_7560998	33.8509346698773	2.65392058043804	0.564318941203146	4.70287347573306	2.56525396791169e-06	0.000123749089076997	4
2L	7497805	7578980	FBgn0264895	RapGAP1	2L	7562360	7562364	2L_7562360_7562364	41.3597931580916	1.29703503454239	0.397350254184967	3.26421090934705	0.00109769419594052	0.0109207205196438	4
2L	7642005	7675078	FBgn0264087	Slob	2L	7644310	7644314	2L_7644310_7644314	184.621139054931	-0.915327318150383	0.296674394359898	-3.08529261558041	0.00203351981614744	0.0172176860249533	4
2L	7642005	7675078	FBgn0264087	Slob	2L	7648343	7648347	2L_7648343_7648347	579.895266141325	-0.884952847578929	0.334922756335956	-2.64225953846876	0.00823549209625476	0.0478911202374847	4
2L	7642005	7675078	FBgn0264087	Slob	2L	7648756	7648760	2L_7648756_7648760	530.32636553198	-1.09175515134836	0.370375752377773	-2.94769607443093	0.00320151650790221	0.0240131562863705	4
2L	7642005	7675078	FBgn0264087	Slob	2L	7649432	7649436	2L_7649432_7649436	342.652963984004	-0.9221927051223	0.283363918741959	-3.25444647016645	0.00113613569316467	0.0111976342770661	4
2L	7642005	7675078	FBgn0264087	Slob	2L	7655183	7655187	2L_7655183_7655187	235.895811521791	-1.26312834721627	0.399284362583666	-3.16348063080381	0.00155894725007766	0.0141536684254559	4
2L	7642005	7675078	FBgn0264087	Slob	2L	7655526	7655530	2L_7655526_7655530	221.779343743608	-1.4698301589591	0.397701313262926	-3.69581419508005	0.000219183231325458	0.00328467469352083	4
2L	7642005	7675078	FBgn0264087	Slob	2L	7656387	7656391	2L_7656387_7656391	211.070636550668	-1.29638328018065	0.304708002685815	-4.25451011707544	2.09507187534089e-05	0.000576255080055617	4
2L	7642005	7675078	FBgn0264087	Slob	2L	7657191	7657195	2L_7657191_7657195	246.381934868382	-1.12068140960033	0.279640201522221	-4.00758332850537	6.13432212609414e-05	0.00127520963914851	4
2L	7642005	7675078	FBgn0264087	Slob	2L	7657370	7657374	2L_7657370_7657374	20.0817564547929	4.37504925564196	1.23165833578186	3.55216144651403	0.000382080350244215	0.00496163638424789	4
2L	7642005	7675078	FBgn0264087	Slob	2L	7662366	7662370	2L_7662366_7662370	14.1480542729783	6.3732960989389	1.36179370487088	4.6800745782146	2.86770581762751e-06	0.000133946980274308	4
2L	7642005	7675078	FBgn0264087	Slob	2L	7663836	7663840	2L_7663836_7663840	44.1230314273301	1.43314115780541	0.444493055392057	3.22421495773727	0.00126318541203555	0.0121201780862266	4
2L	7642005	7675078	FBgn0264087	Slob	2L	7665904	7665908	2L_7665904_7665908	319.486969909073	-1.23738720600229	0.339007047263891	-3.65003387389489	0.000262205728105021	0.00375406795998845	4
2L	7642005	7675078	FBgn0264087	Slob	2L	7666237	7666241	2L_7666237_7666241	205.833805470793	-1.59123005712075	0.431076092638562	-3.69129739341616	0.000223113082740836	0.00332841339961973	4
2L	7642005	7675078	FBgn0264087	Slob	2L	7666943	7666947	2L_7666943_7666947	243.289038772204	-0.995480050159075	0.305077599873678	-3.26303881560387	0.00110224422004626	0.0109538971884506	4
2L	7666047	7689459	FBgn0040299	Myo28B1	2L	7666237	7666241	2L_7666237_7666241	205.833805470793	-1.59123005712075	0.431076092638562	-3.69129739341616	0.000223113082740836	0.00332841339961973	4
2L	7666047	7689459	FBgn0040299	Myo28B1	2L	7666943	7666947	2L_7666943_7666947	243.289038772204	-0.995480050159075	0.305077599873678	-3.26303881560387	0.00110224422004626	0.0109538971884506	4
2L	7786160	7790557	FBgn0031948	CG7149	2L	7788024	7788028	2L_7788024_7788028	187.245329681952	-0.617206182156902	0.219945977048942	-2.80617172652156	0.00501339662964795	0.0332861863174727	4
2L	7786160	7790557	FBgn0031948	CG7149	2L	7788788	7788792	2L_7788788_7788792	203.505104803651	-0.625611116545561	0.229629272682438	-2.72443974253552	0.00644106827009106	0.0400489727709345	4
2L	7786160	7790557	FBgn0031948	CG7149	2L	7789780	7789784	2L_7789780_7789784	766.675421654583	-0.85831964344491	0.281203709169693	-3.0523055545009	0.00227090807055575	0.0186975911403671	4
2L	7791175	7795959	FBgn0025687	LKRSDH	2L	7792355	7792359	2L_7792355_7792359	236.005704199691	-0.777812457440892	0.282524472921924	-2.7530799346216	0.00590374795297482	0.0375449561736999	4
2L	7796314	7800058	FBgn0031950	Herp	2L	7799367	7799371	2L_7799367_7799371	173.185304146384	0.731263903108266	0.275156843193559	2.65762571855739	0.0078693233793866	0.0463667301109827	4
2L	7801668	7810703	FBgn0031952	cdc14	2L	7802569	7802573	2L_7802569_7802573	23.4274623399427	6.65843100198357	1.35026729000805	4.93119477251344	8.17281931516217e-07	5.42658242071639e-05	4
2L	7844905	7855475	FBgn0031955	CG14535	2L	7851366	7851370	2L_7851366_7851370	133.51368536716	3.71392523736585	0.629823577375444	5.89677073195999	3.70684339077958e-09	1.26509128223667e-06	4
2L	7844905	7855475	FBgn0031955	CG14535	2L	7852049	7852053	2L_7852049_7852053	567.630082287757	1.67129125889484	0.423577228661946	3.94565889241578	7.95808382933461e-05	0.00154750662409162	4
2L	7844905	7855475	FBgn0031955	CG14535	2L	7852870	7852874	2L_7852870_7852874	45.8634908006697	1.16903648745084	0.412663235555688	2.8329068032354	0.00461268321605248	0.0313668830985802	4
2L	7983946	7986785	FBgn0031968	CG7231	2L	7984738	7984742	2L_7984738_7984742	75.6574026239282	4.73286321209486	0.741690317804171	6.381185109854	1.75722741899154e-10	1.41583693610258e-07	4
2L	8026914	8039788	FBgn0031976	CG7367	2L	8029794	8029798	2L_8029794_8029798	48.2042208125167	2.55482719765065	0.475628068185393	5.37148113944952	7.80925372513576e-08	1.04544342076394e-05	4
2L	8029462	8030565	FBgn0031977	baf	2L	8029794	8029798	2L_8029794_8029798	48.2042208125167	2.55482719765065	0.475628068185393	5.37148113944952	7.80925372513576e-08	1.04544342076394e-05	4
2L	8041873	8042909	FBgn0031980	RpL36A	2L	8042404	8042408	2L_8042404_8042408	111.84852049935	-1.01687485351938	0.367169358394057	-2.76949813559343	0.00561427255939777	0.0361631602343774	4
2L	8071812	8072848	FBgn0013531	MED20	2L	8072000	8072004	2L_8072000_8072004	138.758010024355	-0.71858825902367	0.251555090104273	-2.85658405371883	0.00428226604666356	0.0297101501626439	4
2L	8074117	8082982	FBgn0267488	Mcr	2L	8080037	8080041	2L_8080037_8080041	204.35524035512	-1.47863784587951	0.356709444316938	-4.14521642035845	3.39492912495055e-05	0.000823209206649149	4
2L	8083420	8116531	FBgn0261822	Bsg	2L	8087738	8087742	2L_8087738_8087742	55.5036866271577	2.48152977016047	0.652480036466958	3.80322712032299	0.00014282330190598	0.00239517943058784	4
2L	8083420	8116531	FBgn0261822	Bsg	2L	8088923	8088927	2L_8088923_8088927	83.1859298641696	2.77180559123669	0.652599831107558	4.24732808547089	2.1633504821451e-05	0.000589273005014142	4
2L	8083420	8116531	FBgn0261822	Bsg	2L	8089267	8089271	2L_8089267_8089271	19.7343152465902	3.04634754538715	1.01014512981469	3.01575234634454	0.00256342536269545	0.0204361855525891	4
2L	8083420	8116531	FBgn0261822	Bsg	2L	8103686	8103690	2L_8103686_8103690	169.181047755167	1.9697988203806	0.365039995023568	5.39611781512713	6.80982400918357e-08	9.51457310418484e-06	4
2L	8083420	8116531	FBgn0261822	Bsg	2L	8107263	8107267	2L_8107263_8107267	191.594726712546	-0.861035820959542	0.258340620139166	-3.33294787515687	0.000859310398619597	0.00910587981255502	4
2L	8083420	8116531	FBgn0261822	Bsg	2L	8113138	8113142	2L_8113138_8113142	29.5280347380017	4.06077492331721	0.801228924065496	5.0681831388619	4.01630883921677e-07	3.33158884935564e-05	4
2L	8116965	8124010	FBgn0031985	mon2	2L	8117692	8117696	2L_8117692_8117696	84.6076018657474	-1.43297359539665	0.315777869983038	-4.5379164647403	5.68127552681431e-06	0.000219834014957747	4
2L	8134247	8159638	FBgn0031990	PAPLA1	2L	8157373	8157377	2L_8157373_8157377	143.738873731163	1.24337076485543	0.30337776580429	4.09842415959228	4.1597248731352e-05	0.000956639548452093	4
2L	8134247	8159638	FBgn0031990	PAPLA1	2L	8158599	8158603	2L_8158599_8158603	68.8110258408154	2.35818791911799	0.6429975073178	3.66749154122686	0.000244941650938781	0.00356816599743293	4
2L	8134247	8159638	FBgn0031990	PAPLA1	2L	8159072	8159076	2L_8159072_8159076	210.361925524072	1.86938937444351	0.451914089757471	4.13660343152115	3.52484510166789e-05	0.000846293454275695	4
2L	8134247	8159638	FBgn0031990	PAPLA1	2L	8159418	8159422	2L_8159418_8159422	62.995892589845	1.92905056920222	0.412245108581554	4.67937770284204	2.87746933345065e-06	0.000134182472576996	4
2L	8145758	8158786	FBgn0263256	CG43394	2L	8157373	8157377	2L_8157373_8157377	143.738873731163	1.24337076485543	0.30337776580429	4.09842415959228	4.1597248731352e-05	0.000956639548452093	4
2L	8145758	8158786	FBgn0263256	CG43394	2L	8158599	8158603	2L_8158599_8158603	68.8110258408154	2.35818791911799	0.6429975073178	3.66749154122686	0.000244941650938781	0.00356816599743293	4
2L	8163073	8190137	FBgn0264953	Piezo	2L	8172027	8172031	2L_8172027_8172031	21.0841023288768	2.1518559088332	0.67514184447757	3.18726490801102	0.00143625163306998	0.0133169859091185	4
2L	8163073	8190137	FBgn0264953	Piezo	2L	8172156	8172160	2L_8172156_8172160	92.3982199968639	2.32058548735356	0.734654743396542	3.15874294450854	0.00158451181890608	0.0143177174855959	4
2L	8163073	8190137	FBgn0264953	Piezo	2L	8179101	8179105	2L_8179101_8179105	26.0490210332442	1.39769870091684	0.52646840586463	2.65485769962087	0.00793418705245443	0.0466544051158844	4
2L	8190808	8196918	FBgn0031995	CG8475	2L	8192458	8192462	2L_8192458_8192462	61.8821696098701	1.64461546622189	0.604439182793117	2.72089486095542	0.00651054649694013	0.0403492778272387	4
2L	8190808	8196918	FBgn0031995	CG8475	2L	8192745	8192749	2L_8192745_8192749	172.27209413031	-1.89882583255894	0.387525961380327	-4.89986741996723	9.59013478282119e-07	6.0655529022734e-05	4
2L	8190808	8196918	FBgn0031995	CG8475	2L	8193105	8193109	2L_8193105_8193109	150.742296611505	-2.24301077388827	0.380005655172227	-5.90257208901717	3.57877654240039e-09	1.24190863640758e-06	4
2L	8190808	8196918	FBgn0031995	CG8475	2L	8195508	8195512	2L_8195508_8195512	244.466742872965	-0.903261785034587	0.321127672802252	-2.81278090160361	0.00491151040560754	0.0327910629749463	4
2L	8190808	8196918	FBgn0031995	CG8475	2L	8195796	8195800	2L_8195796_8195800	171.293376056027	-0.861217623722679	0.30331805801699	-2.83932196240831	0.00452095157050193	0.0308908157228039	4
2L	8194509	8197049	FBgn0264947	CR44116	2L	8195508	8195512	2L_8195508_8195512	244.466742872965	-0.903261785034587	0.321127672802252	-2.81278090160361	0.00491151040560754	0.0327910629749463	4
2L	8194509	8197049	FBgn0264947	CR44116	2L	8195796	8195800	2L_8195796_8195800	171.293376056027	-0.861217623722679	0.30331805801699	-2.83932196240831	0.00452095157050193	0.0308908157228039	4
2L	8194509	8197049	FBtr0335185	CR44116-RA	2L	8195508	8195512	2L_8195508_8195512	244.466742872965	-0.903261785034587	0.321127672802252	-2.81278090160361	0.00491151040560754	0.0327910629749463	4
2L	8194509	8197049	FBtr0335185	CR44116-RA	2L	8195796	8195800	2L_8195796_8195800	171.293376056027	-0.861217623722679	0.30331805801699	-2.83932196240831	0.00452095157050193	0.0308908157228039	4
2L	8200465	8205132	FBgn0031998	SLC5A11	2L	8202418	8202422	2L_8202418_8202422	366.379300134939	-1.02543920811646	0.319532813444409	-3.20918279741827	0.0013311283375574	0.0125912017165732	4
2L	8201557	8205298	FBgn0264950	CR44119	2L	8202418	8202422	2L_8202418_8202422	366.379300134939	-1.02543920811646	0.319532813444409	-3.20918279741827	0.0013311283375574	0.0125912017165732	4
2L	8201557	8205298	FBtr0335191	CR44119-RA	2L	8202418	8202422	2L_8202418_8202422	366.379300134939	-1.02543920811646	0.319532813444409	-3.20918279741827	0.0013311283375574	0.0125912017165732	4
2L	8206171	8209637	FBgn0031999	CG8419	2L	8208091	8208095	2L_8208091_8208095	284.444706813295	-1.118210800948	0.395645447751139	-2.82629512687166	0.00470898560343644	0.0318289021522729	4
2L	8206171	8209637	FBgn0031999	CG8419	2L	8208170	8208174	2L_8208170_8208174	545.790538858241	-1.86345519705272	0.415572206322769	-4.4840708033429	7.32323450575517e-06	0.000265545317613135	4
2L	8206171	8209637	FBgn0031999	CG8419	2L	8208589	8208593	2L_8208589_8208593	463.900679206074	-2.05316429626222	0.415171706239621	-4.94533771305988	7.6011972463487e-07	5.15809345695758e-05	4
2L	8209626	8211122	FBgn0003607	Su(var)205	2L	8210036	8210040	2L_8210036_8210040	405.249322840982	-1.49666049218974	0.398148698255931	-3.7590490657028	0.000170560389827026	0.00272841195060839	4
2L	8209626	8211122	FBgn0003607	Su(var)205	2L	8210445	8210449	2L_8210445_8210449	407.901808299147	-1.42408301250848	0.376328336930941	-3.78415036221366	0.00015423456196742	0.00252941108177123	4
2L	8212039	8212902	FBgn0032000	CG8372	2L	8212658	8212662	2L_8212658_8212662	285.066909325502	-1.52966452278769	0.301746164747627	-5.0693751950984	3.99123752370579e-07	3.31800299291272e-05	4
2L	8212959	8214135	FBgn0032001	CG8360	2L	8213251	8213255	2L_8213251_8213255	171.984880232537	-0.990879873722202	0.302779859567846	-3.27260827432998	0.00106560049723408	0.0106883249999618	4
2L	8258373	8301079	FBgn0003502	Btk29A	2L	8300913	8300917	2L_8300913_8300917	267.428249203027	-0.745221848824063	0.245789226731617	-3.03195489376671	0.00242975508904741	0.0196570634853482	4
2L	8301345	8302985	FBgn0261020	wol	2L	8301596	8301600	2L_8301596_8301600	219.920743395955	-1.00832232615642	0.286733007062268	-3.51658965421254	0.000437129003732231	0.00548369380078988	4
2L	8303429	8305376	FBgn0032013	Scgalpha	2L	8303813	8303817	2L_8303813_8303817	14.1728392340333	2.80732047110477	0.74392966052715	3.77363697142482	0.000160884823428914	0.00261083642580096	4
2L	8303429	8305376	FBgn0032013	Scgalpha	2L	8303957	8303961	2L_8303957_8303961	8.59265974979505	2.489024992059	0.886267819883033	2.80843435383618	0.0049783030962056	0.0331150305020055	4
2L	8305586	8306741	FBgn0032014	CG7840	2L	8305704	8305708	2L_8305704_8305708	161.937628647521	-0.843307069124306	0.29900215081366	-2.82040469217179	0.00479631188330886	0.0322403087143621	4
2L	8306696	8308192	FBgn0032015	Ostgamma	2L	8307744	8307748	2L_8307744_8307748	132.397157486763	-1.34751111702886	0.324073761175658	-4.15803831862361	3.20992189041944e-05	0.00078982505492044	4
2L	8309876	8311195	FBgn0032017	CG7810	2L	8310969	8310973	2L_8310969_8310973	177.800305700987	-1.37670780098663	0.419750565014752	-3.27982358031667	0.00103872018207833	0.0104902336826	4
2L	8311399	8317011	FBgn0032018	CG7806	2L	8311883	8311887	2L_8311883_8311887	328.181136034149	-1.16981517504498	0.358453784843821	-3.26350348219834	0.00110043831913728	0.0109412909384577	4
2L	8374461	8375549	FBgn0032030	Wdr82	2L	8374576	8374580	2L_8374576_8374580	28.8522306413655	1.52440765942678	0.429133335075819	3.55229373909498	0.00038188828800321	0.00495989718644477	4
2L	8375502	8376797	FBgn0032031	CG13390	2L	8376302	8376306	2L_8376302_8376306	34.0398847086139	1.16610015116113	0.391617181122645	2.97765319646673	0.00290464443574945	0.0223819738801906	4
2L	8403447	8403924	FBgn0266326	CR44991	2L	8403514	8403518	2L_8403514_8403518	46.3632098386759	1.4264721787697	0.341237510416918	4.18029124941997	2.91135968248411e-05	0.00073476954226717	4
2L	8403447	8403924	FBtr0344057	CR44991-RA	2L	8403514	8403518	2L_8403514_8403518	46.3632098386759	1.4264721787697	0.341237510416918	4.18029124941997	2.91135968248411e-05	0.00073476954226717	4
2L	8403573	8408853	FBgn0020497	emb	2L	8404027	8404031	2L_8404027_8404031	39.9419845972722	1.52520991444377	0.352293668550248	4.32937077955527	1.4953598294594e-05	0.000449721869801134	4
2L	8415690	8431297	FBgn0027932	Akap200	2L	8416757	8416761	2L_8416757_8416761	113.896940698457	0.971434048235022	0.328176147772597	2.96009949177708	0.00307539706492379	0.023324175831886	4
2L	8415690	8431297	FBgn0027932	Akap200	2L	8423465	8423469	2L_8423465_8423469	23.5629629052563	1.52398629385339	0.523566527378806	2.91077869603908	0.00360529276250362	0.0262039684431234	4
2L	8431086	8433598	FBgn0001137	grk	2L	8431748	8431752	2L_8431748_8431752	84.1499617778581	4.34146372339523	0.83528539091878	5.19758129448403	2.01898254175999e-07	2.02027696371795e-05	4
2L	8438169	8442342	FBgn0002887	mus201	2L	8438813	8438817	2L_8438813_8438817	91.2847500188128	-0.99830220692374	0.330673576309183	-3.018996008288	0.00253613873000193	0.0202829052771891	4
2L	8464488	8466694	FBgn0029173	fu2	2L	8464639	8464643	2L_8464639_8464643	25.8284863287752	3.93195601482732	0.840466179016939	4.67830367597466	2.89257938401919e-06	0.000134607079449288	4
2L	8516753	8517380	FBgn0032053	mRpL51	2L	8517118	8517122	2L_8517118_8517122	103.678713956228	0.811784802090402	0.263062605300106	3.08589965177416	0.00202937298093188	0.0171901022274172	4
2L	8517411	8519176	FBgn0032054	CG13090	2L	8517713	8517717	2L_8517713_8517717	94.0010115464561	0.95342385210581	0.26736613118562	3.56598589311932	0.000362490870896902	0.00476524592316656	4
2L	8542147	8672041	FBgn0011259	Sema-1a	2L	8545095	8545099	2L_8545095_8545099	103.50902402901	1.35619842934175	0.408536630196621	3.31964952246519	0.000901305237919395	0.00943642399864202	4
2L	8542147	8672041	FBgn0011259	Sema-1a	2L	8557791	8557795	2L_8557791_8557795	18.9277987916241	3.07973690957629	0.756937601886345	4.06868003637468	4.72802209912402e-05	0.00105034147594183	4
2L	8542147	8672041	FBgn0011259	Sema-1a	2L	8604706	8604710	2L_8604706_8604710	57.113890397192	1.27153298226073	0.328196530341977	3.87430354896138	0.000106930061672942	0.00193060917726268	4
2L	8542147	8672041	FBgn0011259	Sema-1a	2L	8623411	8623415	2L_8623411_8623415	96.1340893861007	-1.30892973159676	0.413220476985692	-3.1676303680422	0.00153686785983844	0.0140068664723406	4
2L	8542147	8672041	FBgn0011259	Sema-1a	2L	8623759	8623763	2L_8623759_8623763	88.7620052816909	-0.988839318770768	0.357204439308619	-2.76827275910876	0.0056354269856861	0.036260185338834	4
2L	8542147	8672041	FBgn0011259	Sema-1a	2L	8624853	8624857	2L_8624853_8624857	246.670340851012	-1.06880555337854	0.401357402099502	-2.66297705682669	0.00774526948362888	0.0458415649202854	4
2L	8687226	8709611	FBgn0004914	Hnf4	2L	8704817	8704821	2L_8704817_8704821	195.320804542814	-0.943619287288033	0.341155282737036	-2.76595244170784	0.0056756811449816	0.0364623660014073	4
2L	8703475	8705450	FBgn0266327	CR44992	2L	8704817	8704821	2L_8704817_8704821	195.320804542814	-0.943619287288033	0.341155282737036	-2.76595244170784	0.0056756811449816	0.0364623660014073	4
2L	8703475	8705450	FBtr0344058	CR44992-RA	2L	8704817	8704821	2L_8704817_8704821	195.320804542814	-0.943619287288033	0.341155282737036	-2.76595244170784	0.0056756811449816	0.0364623660014073	4
2L	8898786	8933594	FBgn0085427	CG34398	2L	8933057	8933061	2L_8933057_8933061	24.0732053894072	3.01390994254606	0.762944715579219	3.95036479184201	7.80321697587514e-05	0.00152562070731203	4
2L	8933962	8936096	FBgn0032074	Tsp29Fa	2L	8934250	8934254	2L_8934250_8934254	109.748430925522	1.11859326420709	0.333777145994414	3.35131772091373	0.000804279677480259	0.00867104414550904	4
2L	8943455	8951216	FBgn0032078	C1GalTA	2L	8949616	8949620	2L_8949616_8949620	49.5591049648804	-1.22327062719621	0.398432293886171	-3.07020953363206	0.00213908642454325	0.0178685829114219	4
2L	8967535	8970627	FBgn0032082	CG18088	2L	8970480	8970484	2L_8970480_8970484	58.4456640133598	1.31154222136924	0.343628401473902	3.81674569314914	0.000135223416735471	0.00229707727387108	4
2L	8970520	8975428	FBgn0032083	CG9541	2L	8973937	8973941	2L_8973937_8973941	618.179629319186	-1.15087774635794	0.30208791142957	-3.80974445786873	0.000139110500419788	0.00234861025852191	4
2L	8970520	8975428	FBgn0032083	CG9541	2L	8974582	8974586	2L_8974582_8974586	272.164994536449	-1.11616542634701	0.308236873454692	-3.62112882160116	0.000293320407820638	0.00407863238088885	4
2L	8970520	8975428	FBgn0032083	CG9541	2L	8974699	8974703	2L_8974699_8974703	272.82836238551	-1.08285138719285	0.387117101964391	-2.79721919206879	0.00515445513670173	0.0339829732796909	4
2L	8993818	8997379	FBgn0013746	alien	2L	8997001	8997005	2L_8997001_8997005	17.7190705174533	1.58205802201476	0.547332116729674	2.89049002179445	0.0038464174182634	0.0274728461659283	4
2L	9125737	9163721	FBgn0052982	CG32982	2L	9132544	9132548	2L_9132544_9132548	26.4826754793249	3.94925098366523	0.860154284982532	4.59132861698809	4.4043322563876e-06	0.000182803713584238	4
2L	9125737	9163721	FBgn0052982	CG32982	2L	9146914	9146918	2L_9146914_9146918	59.3615653510969	-1.88292680853578	0.554519713089835	-3.39559940627528	0.000684785025470421	0.00769482041615132	4
2L	9166778	9250211	FBgn0041092	tai	2L	9175820	9175824	2L_9175820_9175824	10.1901321689515	4.24197301380576	1.10698999825036	3.83198856404334	0.000127111649298919	0.00219304436513538	4
2L	9166778	9250211	FBgn0041092	tai	2L	9224215	9224219	2L_9224215_9224219	12.1429969128501	2.11082521975151	0.784930419569072	2.68918768737534	0.00716261350336809	0.0432858270045121	4
2L	9256563	9302494	FBgn0267252	Ggamma30A	2L	9263563	9263567	2L_9263563_9263567	126.709296664501	0.904117428813216	0.265886677247203	3.40038635321554	0.000672907012796117	0.00759837527013169	4
2L	9256563	9302494	FBgn0267252	Ggamma30A	2L	9271290	9271294	2L_9271290_9271294	71.8298714903553	-0.848531719783823	0.249549462851509	-3.40025464325976	0.000673231250334025	0.00760002486374254	4
2L	9256563	9302494	FBgn0267252	Ggamma30A	2L	9291696	9291700	2L_9291696_9291700	120.836987488052	1.63388887386016	0.323249311892584	5.05457804161732	4.31343354375442e-07	3.48923596108884e-05	4
2L	9256563	9302494	FBgn0267252	Ggamma30A	2L	9291956	9291960	2L_9291956_9291960	248.128401144476	1.63090557568664	0.290330545591883	5.61740953698756	1.93841602054784e-08	4.00455785539554e-06	4
2L	9256563	9302494	FBgn0267252	Ggamma30A	2L	9292338	9292342	2L_9292338_9292342	111.691467345978	1.90001196376298	0.323177016782658	5.87916796397922	4.12333810075769e-09	1.37784087940253e-06	4
2L	9370309	9415156	FBgn0085395	Shawl	2L	9384679	9384683	2L_9384679_9384683	31.1350099558742	1.84886198190291	0.459727598718729	4.02164670351688	5.77926960599541e-05	0.00122143915897037	4
2L	9437469	9464184	FBgn0002973	numb	2L	9458716	9458720	2L_9458716_9458720	306.67989623841	-0.699908582944741	0.22255475282601	-3.14488265946816	0.0016615345837778	0.0148252880469237	4
2L	9495474	9520696	FBgn0032120	CG33298	2L	9508575	9508579	2L_9508575_9508579	69.0861953663195	-0.709720845451467	0.255514379976402	-2.7776160602664	0.00547592800355614	0.0354881617252948	4
2L	9495474	9520696	FBgn0032120	CG33298	2L	9509106	9509110	2L_9509106_9509110	441.056638801589	-0.81348845659744	0.303378414784615	-2.68143156188281	0.00733079075987896	0.0440391129849244	4
2L	9495474	9520696	FBgn0032120	CG33298	2L	9509386	9509390	2L_9509386_9509390	369.55446876033	-1.31700065513172	0.339021808160731	-3.88470777817138	0.000102453041973601	0.00186854327209223	4
2L	9495474	9520696	FBgn0032120	CG33298	2L	9513855	9513859	2L_9513855_9513859	66.5614243418095	2.35888485562675	0.500034368294629	4.71744545014324	2.38824406530831e-06	0.000117332918221224	4
2L	9495474	9520696	FBgn0032120	CG33298	2L	9516800	9516804	2L_9516800_9516804	111.117007239108	-0.844615919607768	0.299384858116921	-2.82117113377161	0.0047848669732211	0.032182932781521	4
2L	9547720	9566750	FBgn0032129	jp	2L	9553902	9553906	2L_9553902_9553906	31.2810294058223	4.73774147215855	0.888208940172871	5.33403938856599	9.60516735172636e-08	1.21291418649101e-05	4
2L	9547720	9566750	FBgn0032129	jp	2L	9555189	9555193	2L_9555189_9555193	74.5511280669211	2.64997076415368	0.400665728532121	6.61391922354356	3.74276023205713e-11	4.71927034501611e-08	4
2L	9547720	9566750	FBgn0032129	jp	2L	9561778	9561782	2L_9561778_9561782	438.578692690556	-1.06010806735264	0.369446195543348	-2.86945184479036	0.00411183938591942	0.0288683651483208	4
2L	9547720	9566750	FBgn0032129	jp	2L	9562435	9562439	2L_9562435_9562439	517.863358835708	-1.09427208034018	0.394200123158294	-2.77593033602571	0.00550440012210212	0.0356293817735623	4
2L	9568890	9573572	FBgn0032130	CG3838	2L	9572024	9572028	2L_9572024_9572028	284.695893470763	-1.31060689832727	0.310093184016952	-4.22649373117346	2.37360881371542e-05	0.000630995849357217	4
2L	9613166	9616404	FBgn0040070	Trx-2	2L	9615387	9615391	2L_9615387_9615391	219.550782662202	-1.4759334279747	0.299040615371671	-4.93556176688675	7.99203815261467e-07	5.33700509704112e-05	4
2L	9613166	9616404	FBgn0040070	Trx-2	2L	9615714	9615718	2L_9615714_9615718	517.203929742773	-1.04143415786243	0.259028038809128	-4.02054604841385	5.80633977634021e-05	0.00122554131649307	4
2L	9616469	9623109	FBgn0032135	GlcAT-S	2L	9617591	9617595	2L_9617591_9617595	7.47848548436863	3.92952137850601	1.3904459047852	2.82608720338031	0.00471204341838271	0.0318403770206682	4
2L	9663744	9668501	FBgn0267927	CR46208	2L	9664288	9664292	2L_9664288_9664292	15.0837491583523	3.92935764699384	0.850432463236809	4.62042292228405	3.82958598245757e-06	0.000165329085244353	4
2L	9663744	9668501	FBtr0347488	CR46208-RA	2L	9664288	9664292	2L_9664288_9664292	15.0837491583523	3.92935764699384	0.850432463236809	4.62042292228405	3.82958598245757e-06	0.000165329085244353	4
2L	9682315	9699297	FBgn0000273	Pka-C1	2L	9687902	9687906	2L_9687902_9687906	140.021263294558	1.99310550674346	0.414068768183046	4.81346496015457	1.48335619974325e-06	8.29732924630859e-05	4
2L	9682315	9699297	FBgn0000273	Pka-C1	2L	9687953	9687957	2L_9687953_9687957	355.430199650972	-1.18351642962948	0.365010996000635	-3.24241308507708	0.00118522093549107	0.0115522596828771	4
2L	9682315	9699297	FBgn0000273	Pka-C1	2L	9688402	9688406	2L_9688402_9688406	348.404507096214	-1.10475257346094	0.355535177514	-3.10729470199172	0.00188808075202156	0.0163148786374824	4
2L	9700810	9708883	FBgn0011207	pelo	2L	9707606	9707610	2L_9707606_9707610	12.0894192724692	1.96618317236778	0.653002363129776	3.01098936754846	0.00260397970554944	0.0206700074846883	4
2L	9708921	9711271	FBgn0032138	CG4364	2L	9710856	9710860	2L_9710856_9710860	8.7630640918401	2.82666196631819	0.876319248793948	3.22560752854447	0.00125705605434395	0.0120808401251819	4
2L	9711512	9746495	FBgn0028704	Nckx30C	2L	9712078	9712082	2L_9712078_9712082	64.0796269866975	3.22095160207404	0.797122001594875	4.0407260063448	5.32859849913009e-05	0.00114767570582625	4
2L	9711512	9746495	FBgn0028704	Nckx30C	2L	9715083	9715087	2L_9715083_9715087	21.8398742792701	2.58889084021972	0.622886890311314	4.15627761715424	3.23474729041117e-05	0.000794381943508097	4
2L	9711512	9746495	FBgn0028704	Nckx30C	2L	9719035	9719039	2L_9719035_9719039	23.1037291975016	3.67610751018024	0.781749184892924	4.70241297492847	2.57104813689082e-06	0.000123958516728409	4
2L	9711512	9746495	FBgn0028704	Nckx30C	2L	9721977	9721981	2L_9721977_9721981	45.0412627468624	1.02490548374216	0.360102023180109	2.84615308375967	0.00442509162528153	0.0304062750737849	4
2L	9711512	9746495	FBgn0028704	Nckx30C	2L	9722823	9722827	2L_9722823_9722827	188.101048957682	0.935919967069936	0.249907806234777	3.74506095336086	0.000180349983955023	0.00284220559617433	4
2L	9711512	9746495	FBgn0028704	Nckx30C	2L	9723400	9723404	2L_9723400_9723404	171.346890890084	0.960358067576135	0.229442770917763	4.18561048463082	2.84400690653523e-05	0.000721684726702075	4
2L	9711512	9746495	FBgn0028704	Nckx30C	2L	9736853	9736857	2L_9736853_9736857	90.8136319109993	1.32045250627685	0.410047705574689	3.22024117761178	0.00128082791715447	0.0122490505132272	4
2L	9711512	9746495	FBgn0028704	Nckx30C	2L	9738082	9738086	2L_9738082_9738086	113.904097657532	2.25902178745486	0.469297601647577	4.81362312426922	1.48218210899053e-06	8.29402577330604e-05	4
2L	9711512	9746495	FBgn0028704	Nckx30C	2L	9738862	9738866	2L_9738862_9738866	108.784856115853	1.72370023133049	0.349377485964364	4.93363282002179	8.0714110432581e-07	5.37179057794206e-05	4
2L	9711512	9746495	FBgn0028704	Nckx30C	2L	9739234	9739238	2L_9739234_9739238	135.494150545162	2.15043844894377	0.729508109137686	2.9477923850438	0.00320051931480799	0.0240087978812416	4
2L	9736645	9737949	FBgn0032140	CG13117	2L	9736853	9736857	2L_9736853_9736857	90.8136319109993	1.32045250627685	0.410047705574689	3.22024117761178	0.00128082791715447	0.0122490505132272	4
2L	9758342	9762375	FBgn0270924	zf30C	2L	9759740	9759744	2L_9759740_9759744	46.2278988953616	1.43329420134253	0.435217017663064	3.29328620704846	0.000990236181223105	0.0101244183699058	4
2L	9763369	9765338	FBgn0025117	und	2L	9764415	9764419	2L_9764415_9764419	28.1250441250148	1.60195673668145	0.583386809809043	2.74595981559098	0.00603341531974124	0.0381609903605784	4
2L	9793317	9886250	FBgn0032151	nAChRalpha6	2L	9816495	9816499	2L_9816495_9816499	136.7045901673	-0.945423113098398	0.337970326116605	-2.79735538904149	0.00515228258423929	0.0339739002368031	4
2L	9793317	9886250	FBgn0032151	nAChRalpha6	2L	9822047	9822051	2L_9822047_9822051	20.0106785358997	7.21189584759357	1.39882846869772	5.15566848186017	2.52727684622211e-07	2.39039871160727e-05	4
2L	9793317	9886250	FBgn0032151	nAChRalpha6	2L	9827441	9827445	2L_9827441_9827445	39.0102251843003	-2.19772118767134	0.515714833158561	-4.26150470447227	2.03055078845791e-05	0.000564061739767626	4
2L	9793317	9886250	FBgn0032151	nAChRalpha6	2L	9845794	9845798	2L_9845794_9845798	16.7839636377332	5.35091302896963	1.27851081226716	4.18527006391206	2.848272605405e-05	0.000722337288174277	4
2L	9793317	9886250	FBgn0032151	nAChRalpha6	2L	9859335	9859339	2L_9859335_9859339	28.8046163029182	2.93503804453468	0.670837916445073	4.37518210074966	1.21331146627524e-05	0.000383565257698095	4
2L	9793317	9886250	FBgn0032151	nAChRalpha6	2L	9861765	9861769	2L_9861765_9861769	23.9714684054929	1.31927083329576	0.415865714866192	3.17234815502943	0.0015121161099259	0.0138339869883864	4
2L	9888005	9890119	FBgn0029174	FKBP59	2L	9889983	9889987	2L_9889983_9889987	34.0379304436325	1.49123412528813	0.514826598294373	2.89657552703882	0.0037725982006975	0.0270983394371639	4
2L	9925161	9930378	FBgn0259712	CG42366	2L	9926812	9926816	2L_9926812_9926816	96.6803275411284	-1.45439657040275	0.477233926333258	-3.04755485758807	0.00230711410956307	0.0189107888613439	4
2L	9932272	9933163	FBgn0051876	Cpr30F	2L	9932414	9932418	2L_9932414_9932418	58.1669650792972	2.58501338000353	0.577910470030268	4.47303434365558	7.71173857895368e-06	0.000275295735226603	4
2L	9932272	9933163	FBgn0051876	Cpr30F	2L	9932434	9932438	2L_9932434_9932438	3.85388652959079	4.27800182311018	1.37553275830913	3.11006902399686	0.00187043629583274	0.0161931042198945	4
2L	9934767	9938134	FBgn0051712	CG31712	2L	9937521	9937525	2L_9937521_9937525	161.021329200987	0.713226646306345	0.224029288634984	3.18363125934137	0.00145440155933619	0.0134346774133402	4
2L	9937232	9938833	FBgn0266359	CR45007	2L	9937521	9937525	2L_9937521_9937525	161.021329200987	0.713226646306345	0.224029288634984	3.18363125934137	0.00145440155933619	0.0134346774133402	4
2L	9937232	9938833	FBtr0344106	CR45007-RA	2L	9937521	9937525	2L_9937521_9937525	161.021329200987	0.713226646306345	0.224029288634984	3.18363125934137	0.00145440155933619	0.0134346774133402	4
2L	9954325	9956176	FBgn0032169	CG4709	2L	9955192	9955196	2L_9955192_9955196	63.4686308841514	0.923726802367968	0.346184879151146	2.66830487984619	0.00762350448124011	0.0452852796712959	4
2L	9956175	9957237	FBgn0032171	CG5846	2L	9956419	9956423	2L_9956419_9956423	115.593433295732	0.827500507318015	0.269368739081872	3.07199903796745	0.00212630410464514	0.0177911253538043	4
2L	9959248	9963949	FBgn0032172	CG5850	2L	9963653	9963657	2L_9963653_9963657	139.895626752962	1.07245391651135	0.372779209245353	2.87691451109197	0.00401584374934011	0.0283710477065522	4
2L	9964147	9967229	FBgn0015664	Dref	2L	9964477	9964481	2L_9964477_9964481	209.073207182853	0.794387132389537	0.27567696294347	2.88158692662481	0.00395678076596446	0.0280598834149534	4
2L	10003832	10008889	FBgn0043456	CG4747	2L	10005429	10005433	2L_10005429_10005433	74.9262475073101	1.11451887264266	0.387850221733681	2.87358059938908	0.00405847507554935	0.0285925221358007	4
2L	10202520	10204317	FBgn0085188	CG34159	2L	10203182	10203186	2L_10203182_10203186	94.4138826975856	2.14836470945456	0.805173719967973	2.66820023577026	0.00762587945795438	0.0452947471602325	4
2L	10209853	10210681	FBgn0032193	CG5727	2L	10210676	10210680	2L_10210676_10210680	149.616890149502	1.21123413659856	0.330791490285239	3.66162423209291	0.000250621278274882	0.00362921609865835	4
2L	10211170	10213721	FBgn0032194	CG4901	2L	10211765	10211769	2L_10211765_10211769	50.5325641720097	2.26478865175791	0.664276471998121	3.4094066961991	0.00065104343744076	0.00742321183220129	4
2L	10221351	10222546	FBgn0250843	Prosalpha6	2L	10221695	10221699	2L_10221695_10221699	22.4839071223763	3.7262111757963	0.792068672289224	4.70440418382774	2.54608404410492e-06	0.000123079481825358	4
2L	10221351	10222546	FBgn0250843	Prosalpha6	2L	10221994	10221998	2L_10221994_10221998	142.646291211072	-0.837334242618107	0.285148795025501	-2.93648178503866	0.00331958314794229	0.0246817457991025	4
2L	10221351	10222546	FBgn0250843	Prosalpha6	2L	10222327	10222331	2L_10222327_10222331	165.425845988428	-1.09603302704525	0.257670807278396	-4.25361739120515	2.10344585925386e-05	0.000577937329237928	4
2L	10222657	10224447	FBgn0032195	CG4908	2L	10223116	10223120	2L_10223116_10223120	37.3204521588086	2.66352607509861	0.818339167747887	3.25479480889174	0.00113474318536063	0.0111902220949933	4
2L	10222657	10224447	FBgn0032195	CG4908	2L	10223348	10223352	2L_10223348_10223352	225.206880152185	-0.998458672170799	0.368460814692833	-2.70980965235927	0.00673218313574323	0.0413613490508708	4
2L	10247502	10250501	FBgn0000229	bsk	2L	10248223	10248227	2L_10248223_10248227	273.792386669998	-1.07260463371447	0.330475485059362	-3.24564054583897	0.00117186703176084	0.0114574397600318	4
2L	10250737	10251714	FBgn0051717	CG31717	2L	10251134	10251138	2L_10251134_10251138	332.27848637859	-1.46303695444018	0.385500921690233	-3.79515812316474	0.000147549387492484	0.00245067363702071	4
2L	10250737	10251714	FBgn0051717	CG31717	2L	10251431	10251435	2L_10251431_10251435	280.662330095481	-1.71617417736421	0.410723528295071	-4.17841701080072	2.93545068803815e-05	0.000739023109146587	4
2L	10250737	10251714	FBgn0051717	CG31717	2L	10251545	10251549	2L_10251545_10251549	30.8904710286295	3.47951373353435	0.803950014475691	4.32802247762079	1.50454117878437e-05	0.000451687049362376	4
2L	10261795	10263554	FBgn0011305	Rsf1	2L	10262700	10262704	2L_10262700_10262704	60.6843347570067	2.78201492769221	0.468306687868502	5.94058338213052	2.840095546282e-09	1.05195927219572e-06	4
2L	10261795	10263554	FBgn0011305	Rsf1	2L	10262999	10263003	2L_10262999_10263003	61.1746450918549	2.78908945700741	0.46252093657198	6.03019071456316	1.63766302001189e-09	7.04706079057026e-07	4
2L	10266703	10268748	FBgn0032204	CG4953	2L	10268675	10268679	2L_10268675_10268679	85.0640843837595	0.919435530619563	0.300102306335542	3.06374030192074	0.00218588573023443	0.0181587710974207	4
2L	10272325	10278811	FBgn0260749	Utx	2L	10278662	10278666	2L_10278662_10278666	137.716661973456	-1.04869645725331	0.376767642589776	-2.7834037181243	0.00537918254470339	0.0350403899036102	4
2L	10281943	10292365	FBgn0032208	CG5604	2L	10282050	10282054	2L_10282050_10282054	139.213959568926	-0.879330994992236	0.289814598185355	-3.03411560528034	0.00241241967123971	0.0195555315476902	4
2L	10281943	10292365	FBgn0032208	CG5604	2L	10282596	10282600	2L_10282596_10282600	133.705292759593	-0.792190414838146	0.261618783896854	-3.02803339667872	0.00246150882541606	0.0198537149831037	4
2L	10281943	10292365	FBgn0032208	CG5604	2L	10282828	10282832	2L_10282828_10282832	321.24852748993	-1.48677309307965	0.262409082215145	-5.6658598876569	1.46289030351239e-08	3.27314032909306e-06	4
2L	10281943	10292365	FBgn0032208	CG5604	2L	10283482	10283486	2L_10283482_10283486	247.878482310635	-1.38151396304643	0.237745582886967	-5.81089224149017	6.21407544271983e-09	1.82607873859242e-06	4
2L	10281943	10292365	FBgn0032208	CG5604	2L	10290864	10290868	2L_10290864_10290868	28.7547245846521	3.76352854073644	0.892654433739941	4.21610916664408	2.48553473639359e-05	0.000652252832956992	4
2L	10281943	10292365	FBgn0032208	CG5604	2L	10292202	10292206	2L_10292202_10292206	29.4461364520306	2.15204695422287	0.550716499385162	3.90772195244829	9.31704389484205e-05	0.00173960742833128	4
2L	10308131	10310956	FBgn0027491	Cdk5alpha	2L	10309890	10309894	2L_10309890_10309894	22.9689224663197	3.0307546173268	0.947784154474397	3.19772661635974	0.00138515528564039	0.0129634328165871	4
2L	10311050	10312099	FBgn0267365	l(2)SH0834	2L	10311751	10311755	2L_10311751_10311755	310.371264997022	-1.08962657126613	0.321290499428025	-3.39140613620984	0.000695349764784366	0.00778584895858554	4
2L	10311050	10312099	FBgn0267365	l(2)SH0834	2L	10311885	10311889	2L_10311885_10311889	15.503501745691	2.30667824538105	0.877133278617199	2.62979218964024	0.00854370765581176	0.049203113585299	4
2L	10312265	10314396	FBgn0032216	Usp14	2L	10313178	10313182	2L_10313178_10313182	29.5527427898167	1.82261915778755	0.602688319503607	3.02414879931425	0.00249333772689248	0.0200334211610104	4
2L	10368025	10373900	FBgn0041723	rho-5	2L	10368354	10368358	2L_10368354_10368358	123.817209802847	1.26445294686742	0.345085530837037	3.66417260034165	0.000248139418634076	0.0036041078151189	4
2L	10368025	10373900	FBgn0041723	rho-5	2L	10372920	10372924	2L_10372920_10372924	44.2169144269153	3.7349728583934	0.836777883888047	4.46351765541297	8.06249516066648e-06	0.000284374880984544	4
2L	10373369	10375757	FBgn0053303	CG33303	2L	10374247	10374251	2L_10374247_10374251	26.9483008464787	5.00010551383214	0.877136468733952	5.70048754334571	1.19465262608662e-08	2.87665159721199e-06	4
2L	10376168	10379905	FBgn0032233	dpr19	2L	10379265	10379269	2L_10379265_10379269	26.0622225565047	6.50776708420275	1.56272815604151	4.16436285418145	3.1222323394788e-05	0.000772750994529443	4
2L	10376168	10379905	FBgn0032233	dpr19	2L	10379629	10379633	2L_10379629_10379633	47.5502220284946	3.03926700878363	0.815468830898936	3.7270179970377	0.000193758628082166	0.00299814009662818	4
2L	10396716	10403206	FBgn0051716	Cnot4	2L	10400153	10400157	2L_10400153_10400157	106.388832022288	-0.941397782347713	0.250250797256485	-3.76181731554231	0.00016868324009715	0.00270551495248407	4
2L	10405565	10408197	FBgn0051718	Ir31a	2L	10407558	10407562	2L_10407558_10407562	9.49598229419577	4.13118372191463	1.05255157166536	3.9249228571083	8.67575359106004e-05	0.00165139349132188	4
2L	10414017	10418991	FBgn0032243	Klp31E	2L	10415071	10415075	2L_10415071_10415075	11.9992594722604	3.9650367238043	1.42060094138765	2.79109819533924	0.005252953319379	0.0344428983630039	4
2L	10488694	10490461	FBgn0032259	CG6144	2L	10488704	10488708	2L_10488704_10488708	26.2400046442525	1.41949682545581	0.460605033340624	3.08180919162052	0.00205746676327403	0.0173634858857948	4
2L	10544883	10628054	FBgn0051721	Trim9	2L	10578182	10578186	2L_10578182_10578186	50.771876692602	1.46311940076333	0.380839585612069	3.84182594467396	0.000122122426750443	0.0021323585607649	4
2L	10737345	10740762	FBgn0032295	CG12299	2L	10738688	10738692	2L_10738688_10738692	59.0751000921112	1.27184725150396	0.400266812463339	3.17749863816263	0.00148551387590244	0.0136471923670767	4
2L	10744075	10756325	FBgn0032297	CG17124	2L	10747770	10747774	2L_10747770_10747774	27.2559263385235	3.1745313392295	0.864821611064393	3.67073544256415	0.000241853571971334	0.00353383991871621	4
2L	10744075	10756325	FBgn0032297	CG17124	2L	10752297	10752301	2L_10752297_10752301	215.601170262498	0.920521816319919	0.32830174040213	2.80388954134813	0.00504901994615647	0.0334740815763053	4
2L	10744075	10756325	FBgn0032297	CG17124	2L	10754958	10754962	2L_10754958_10754962	323.464035902954	-1.27853078955681	0.357522753047491	-3.57608230150034	0.000348781887575306	0.00463143842453443	4
2L	10744075	10756325	FBgn0032297	CG17124	2L	10755354	10755358	2L_10755354_10755358	353.680404583097	-1.15188746509985	0.347318083061363	-3.31652027716721	0.000911459729885122	0.00951471771208464	4
2L	10744075	10756325	FBgn0032297	CG17124	2L	10755480	10755484	2L_10755480_10755484	37.9742804131281	1.7752544420387	0.526594429666128	3.37119867212468	0.000748418634591637	0.00822040110644584	4
2L	10761116	10764971	FBgn0027550	CG6495	2L	10763077	10763081	2L_10763077_10763081	56.4438296691715	1.41778637316464	0.319637689883431	4.4356044923291	9.18142822421395e-06	0.000312141731170501	4
2L	10761116	10764971	FBgn0027550	CG6495	2L	10764970	10764974	2L_10764970_10764974	233.968455163567	1.90229502697808	0.432216106038872	4.40125900076245	1.07624562883079e-05	0.000350893798905708	1
2L	10765010	10768006	FBgn0015320	Ubc2	2L	10767059	10767063	2L_10767059_10767063	80.2554185384103	1.80725054215998	0.408010828645355	4.42941808226089	9.4487694245922e-06	0.000318439080578844	4
2L	10765010	10768006	FBgn0015320	Ubc2	2L	10767847	10767851	2L_10767847_10767851	161.004677523846	1.04067655883733	0.239962164694848	4.33683601813114	1.44548381346742e-05	0.000437601205003401	4
2L	10768234	10769952	FBgn0032298	CG6724	2L	10768420	10768424	2L_10768420_10768424	115.739462693684	0.771545866616164	0.215394397414782	3.58201455505088	0.000340954791394448	0.00455404846403223	4
2L	10772038	10801109	FBgn0051869	CG31869	2L	10788205	10788209	2L_10788205_10788209	176.764871552066	-1.01211126768535	0.35370370272393	-2.86146641918339	0.00421686173203497	0.0293824634919994	4
2L	10804274	10837511	FBgn0011676	Nos	2L	10837094	10837098	2L_10837094_10837098	30.7972717634913	4.34125426606932	0.859104375185349	5.05323263559531	4.34394256462422e-07	3.50264730075238e-05	4
2L	10850141	10854604	FBgn0262599	CG43129	2L	10854317	10854321	2L_10854317_10854321	50.9369296173347	4.2502140524777	0.776962304147027	5.47029634487057	4.49283705707745e-08	7.20554225863266e-06	4
2L	10854435	10856644	FBgn0027453	Dnz1	2L	10855671	10855675	2L_10855671_10855675	41.9713219087566	3.23837487253203	0.712814425396916	4.54308268344711	5.54374940742802e-06	0.000215620767865508	4
2L	10917015	10964153	FBgn0261871	dpr2	2L	10938405	10938409	2L_10938405_10938409	392.871009069347	-1.00269613195849	0.302909237901187	-3.31021971764883	0.000932227629420261	0.00967822806477095	4
2L	10917015	10964153	FBgn0261871	dpr2	2L	10938976	10938980	2L_10938976_10938980	361.52795660391	-0.909417926869302	0.284998505950277	-3.19095682216651	0.00141802470355043	0.01319098979574	4
2L	10917015	10964153	FBgn0261871	dpr2	2L	10939361	10939365	2L_10939361_10939365	266.541709073231	-0.80202310089325	0.298102929264565	-2.69042341473088	0.0071361412505655	0.0431604938224463	4
2L	10976772	10982395	FBgn0041781	SCAR	2L	10976879	10976883	2L_10976879_10976883	921.876620228037	-0.905051485281	0.334148573098146	-2.70853015139217	0.00675819710603482	0.0414763748063657	4
2L	10987806	10989241	FBgn0026148	CG12253	2L	10987978	10987982	2L_10987978_10987982	188.695199749284	-0.831963494716181	0.283200890162455	-2.93771497059538	0.00330640853555041	0.0246002253987625	4
2L	11011162	11012135	FBgn0267425	CR45778	2L	11011487	11011491	2L_11011487_11011491	21.6207978155845	2.1129988790525	0.514085387589387	4.11020995745595	3.9529952448545e-05	0.000921348092199906	4
2L	11011162	11012135	FBtr0346761	CR45778-RA	2L	11011487	11011491	2L_11011487_11011491	21.6207978155845	2.1129988790525	0.514085387589387	4.11020995745595	3.9529952448545e-05	0.000921348092199906	4
2L	11011312	11012135	FBgn0250837	dUTPase	2L	11011487	11011491	2L_11011487_11011491	21.6207978155845	2.1129988790525	0.514085387589387	4.11020995745595	3.9529952448545e-05	0.000921348092199906	4
2L	11100963	11106645	FBgn0032341	Reps	2L	11101848	11101852	2L_11101848_11101852	35.0641160514741	4.34849044403414	0.871244846404528	4.99112328983017	6.00291642211051e-07	4.39385330016899e-05	4
2L	11138759	11149101	FBgn0010197	Gyc32E	2L	11148687	11148691	2L_11148687_11148691	208.150082500843	-0.71817951094838	0.191453498508637	-3.75119554640042	0.000175993368692907	0.00278963903009803	4
2L	11151506	11155721	FBgn0032350	CG6287	2L	11153015	11153019	2L_11153015_11153019	71.7459318250557	2.42781408277311	0.579518838374335	4.18936179811446	2.79740088471216e-05	0.000712471562243248	4
2L	11156118	11203544	FBgn0259822	Ca-beta	2L	11157855	11157859	2L_11157855_11157859	76.8726335323194	0.65141127815995	0.24575206366776	2.65068487498283	0.00803287508939279	0.047075734125085	4
2L	11156118	11203544	FBgn0259822	Ca-beta	2L	11161784	11161788	2L_11161784_11161788	164.977987846166	0.647403972426143	0.219892841560622	2.94417939134076	0.00323812248594071	0.0242132214656694	4
2L	11156118	11203544	FBgn0259822	Ca-beta	2L	11163010	11163014	2L_11163010_11163014	162.000492066668	0.588950765612629	0.193817007723391	3.03869496557886	0.00237605303034928	0.0193455066435626	4
2L	11156118	11203544	FBgn0259822	Ca-beta	2L	11170966	11170970	2L_11170966_11170970	281.952501143877	-0.918356967163715	0.284059371712816	-3.23297542209653	0.00122508102109078	0.0118481430993442	4
2L	11156118	11203544	FBgn0259822	Ca-beta	2L	11171431	11171435	2L_11171431_11171435	259.924499449674	-0.867259333239688	0.280331753836163	-3.09368924986838	0.00197684426834573	0.0168711978628583	4
2L	11156118	11203544	FBgn0259822	Ca-beta	2L	11175728	11175732	2L_11175728_11175732	27.0890941659459	-1.51694935582636	0.5654492769158	-2.68273285996657	0.00730232949139289	0.0439165777574514	4
2L	11156118	11203544	FBgn0259822	Ca-beta	2L	11175806	11175810	2L_11175806_11175810	26.7590299236907	1.57413050672769	0.470593450704772	3.34499025511348	0.000822854614566009	0.00881592057941375	4
2L	11156118	11203544	FBgn0259822	Ca-beta	2L	11176594	11176598	2L_11176594_11176598	84.1409685517501	1.53358527118234	0.465147910751922	3.29698411136206	0.000977290296678969	0.0100273775544689	4
2L	11156118	11203544	FBgn0259822	Ca-beta	2L	11177749	11177753	2L_11177749_11177753	73.7322600093401	1.83906052480516	0.596520223739552	3.08298101492049	0.0020493822884164	0.0173141924306768	4
2L	11171167	11171665	FBgn0014076	Vm32E	2L	11171431	11171435	2L_11171431_11171435	259.924499449674	-0.867259333239688	0.280331753836163	-3.09368924986838	0.00197684426834573	0.0168711978628583	4
2L	11210678	11261080	FBgn0264442	ab	2L	11213165	11213169	2L_11213165_11213169	18.2515546937438	2.19702343923878	0.51673399520795	4.25174937126912	2.12107155174273e-05	0.000581656265984867	4
2L	11210678	11261080	FBgn0264442	ab	2L	11223982	11223986	2L_11223982_11223986	166.66590309074	-0.75664448626585	0.235975100089033	-3.20645901190579	0.00134379447342798	0.0126799504794019	4
2L	11210678	11261080	FBgn0264442	ab	2L	11252057	11252061	2L_11252057_11252061	60.1119830283243	2.68804138304607	0.506449627052169	5.30761844705471	1.11066830793642e-07	1.34353073143969e-05	4
2L	11581937	11626883	FBgn0015400	kek2	2L	11598189	11598193	2L_11598189_11598193	8.36951785256433	6.17956159805586	1.35564374199698	4.55839643308707	5.15456720887972e-06	0.000204080996296008	4
2L	11794327	11809438	FBgn0020309	crol	2L	11794691	11794695	2L_11794691_11794695	53.4527250993379	3.09098313180494	1.03037522339491	2.99986166361871	0.00270102248947117	0.0212172631730857	4
2L	11794327	11809438	FBgn0020309	crol	2L	11801061	11801065	2L_11801061_11801065	11.8958175278213	1.96931104466395	0.66585189537129	2.95758119538854	0.00310063076795074	0.0234745142976055	4
2L	11794327	11809438	FBgn0020309	crol	2L	11801384	11801388	2L_11801384_11801388	196.827013638994	1.03930447115328	0.293273506248831	3.5438062048178	0.000394395031018428	0.00507980323653202	4
2L	11794327	11809438	FBgn0020309	crol	2L	11802220	11802224	2L_11802220_11802224	295.610825662867	0.934095405189653	0.26065889700432	3.58359302492626	0.000338899989172682	0.00453361538771801	4
2L	11794327	11809438	FBgn0020309	crol	2L	11802629	11802633	2L_11802629_11802633	209.020629695013	0.625216692454805	0.231228404196099	2.70389226024574	0.00685325059902286	0.0418907195813024	4
2L	11814156	11928572	FBgn0264815	Pde1c	2L	11821710	11821714	2L_11821710_11821714	146.256256446342	0.813860057654564	0.272964566542691	2.98155935754862	0.00286784445864367	0.0221845610025165	4
2L	11814156	11928572	FBgn0264815	Pde1c	2L	11822222	11822226	2L_11822222_11822226	37.0004608088941	1.32909026924399	0.445501853776188	2.98335519365021	0.00285106911790228	0.0220962084577989	4
2L	11814156	11928572	FBgn0264815	Pde1c	2L	11852144	11852148	2L_11852144_11852148	150.303407819485	-0.642643896833433	0.236712971296403	-2.71486557459811	0.00663026771010708	0.0408981551028978	4
2L	11814156	11928572	FBgn0264815	Pde1c	2L	11856156	11856160	2L_11856156_11856160	17.3364500615729	2.27876976414727	0.75596396513842	3.0143894011271	0.00257497075387209	0.0205052364136551	4
2L	11814156	11928572	FBgn0264815	Pde1c	2L	11868411	11868415	2L_11868411_11868415	342.811435764477	-1.06125532717188	0.338466602228011	-3.13548019268666	0.00171573014178266	0.0151653562252415	4
2L	11814156	11928572	FBgn0264815	Pde1c	2L	11916891	11916895	2L_11916891_11916895	89.2536819780536	-1.08971314883799	0.360119829278352	-3.02597374607691	0.00247833820958445	0.0199567546946259	4
2L	11849958	11852881	FBgn0032382	Mal-B2	2L	11852144	11852148	2L_11852144_11852148	150.303407819485	-0.642643896833433	0.236712971296403	-2.71486557459811	0.00663026771010708	0.0408981551028978	4
2L	12038631	12040689	FBgn0032398	CG6766	2L	12039632	12039636	2L_12039632_12039636	156.389660170024	-0.835775560417185	0.316903559958199	-2.63731830758679	0.00835643779639311	0.0484198583840626	4
2L	12040782	12041515	FBgn0267739	CR46070	2L	12041176	12041180	2L_12041176_12041180	81.040052125	1.29663653338478	0.280338873647219	4.62524699666332	3.74152264457213e-06	0.000162278485437497	4
2L	12040782	12041515	FBtr0347299	CR46070-RA	2L	12041176	12041180	2L_12041176_12041180	81.040052125	1.29663653338478	0.280338873647219	4.62524699666332	3.74152264457213e-06	0.000162278485437497	4
2L	12041054	12045200	FBgn0032399	CG6785	2L	12041176	12041180	2L_12041176_12041180	81.040052125	1.29663653338478	0.280338873647219	4.62524699666332	3.74152264457213e-06	0.000162278485437497	4
2L	12041054	12045200	FBgn0032399	CG6785	2L	12045157	12045161	2L_12045157_12045161	1237.42513142366	-1.02143512926368	0.366391279222026	-2.78782598601292	0.00530630379888961	0.0347096354700616	4
2L	12046711	12048918	FBgn0032401	Plzf	2L	12048093	12048097	2L_12048093_12048097	145.968128574689	-0.752289718344373	0.240326603266368	-3.13028066023372	0.00174639363133368	0.0153649984343551	4
2L	12056326	12058251	FBgn0032404	RpL7-like	2L	12056489	12056493	2L_12056489_12056493	24.0187776425794	5.47322614705531	1.21982314156799	4.48690138803229	7.22665021317859e-06	0.000262974451971289	4
2L	12056348	12058251	FBgn0085193	CG34164	2L	12056489	12056493	2L_12056489_12056493	24.0187776425794	5.47322614705531	1.21982314156799	4.48690138803229	7.22665021317859e-06	0.000262974451971289	4
2L	12091822	12095250	FBgn0032407	Pex19	2L	12093938	12093942	2L_12093938_12093942	75.0834360882039	0.894287513121155	0.301707461336462	2.96408815731558	0.00303581302952757	0.023112306186312	4
2L	12096525	12097687	FBgn0028707	Mt2	2L	12096657	12096661	2L_12096657_12096661	27.1235651581879	2.02859611169921	0.503000551620515	4.03298983502839	5.50716627451103e-05	0.00117709989943379	4
2L	12107221	12109116	FBgn0015797	Rab6	2L	12107714	12107718	2L_12107714_12107718	51.9450360203988	1.16249978414834	0.389075636024194	2.98785037281557	0.00280947061720747	0.0218532025727928	4
2L	12175004	12313438	FBgn0000114	aret	2L	12268073	12268077	2L_12268073_12268077	91.5761907947641	-0.989940431472665	0.332766195338419	-2.97488280161964	0.00293100504158192	0.0225244509572934	4
2L	12175004	12313438	FBgn0000114	aret	2L	12280971	12280975	2L_12280971_12280975	21.5409509918624	1.70808148346196	0.650311578236886	2.62655862301096	0.00862531336820648	0.049556007967938	4
2L	12344219	12397528	FBgn0262475	bru-2	2L	12358711	12358715	2L_12358711_12358715	385.186043272743	-0.865454497821383	0.229608549351896	-3.76926077127466	0.000163731755607821	0.00264746905195201	4
2L	12344219	12397528	FBgn0262475	bru-2	2L	12359357	12359361	2L_12359357_12359361	519.223725043411	-0.898637359817834	0.25663833794745	-3.50157099288042	0.00046252372708534	0.00571874327503004	4
2L	12344219	12397528	FBgn0262475	bru-2	2L	12368802	12368806	2L_12368802_12368806	25.2461799397421	1.75657536225603	0.548413738217454	3.20301123010803	0.00135998677612401	0.0127902945768321	4
2L	12344219	12397528	FBgn0262475	bru-2	2L	12376878	12376882	2L_12376878_12376882	357.304090319469	-0.884197478209108	0.25541728174066	-3.4617762438913	0.000536623095907313	0.00640227476674903	4
2L	12344219	12397528	FBgn0262475	bru-2	2L	12384594	12384598	2L_12384594_12384598	128.725655814418	-1.02738546581737	0.278505645460911	-3.68892150863622	0.00022520667823619	0.00335142335656071	4
2L	12344219	12397528	FBgn0262475	bru-2	2L	12389094	12389098	2L_12389094_12389098	58.0751459065653	6.59915509958363	1.06413770204497	6.20141085773197	5.59592134361736e-10	3.36233429764712e-07	4
2L	12344219	12397528	FBgn0262475	bru-2	2L	12389591	12389595	2L_12389591_12389595	121.081615805617	4.51175932909062	0.688577916114762	6.55228583941205	5.66629479472234e-11	6.48229311624816e-08	4
2L	12344219	12397528	FBgn0262475	bru-2	2L	12391312	12391316	2L_12391312_12391316	86.0860814169523	1.37492346235046	0.44703791353548	3.07563054658303	0.00210057949677261	0.0176297701590893	4
2L	12344219	12397528	FBgn0262475	bru-2	2L	12396032	12396036	2L_12396032_12396036	210.621583521112	0.697286594276287	0.238831724420772	2.91957274925425	0.00350511571827637	0.0256690157848733	4
2L	12455540	12546611	FBgn0259176	bun	2L	12474019	12474023	2L_12474019_12474023	370.67731821438	-0.809566967356527	0.253673030624499	-3.19137972753159	0.00141595049498356	0.0131758016148846	4
2L	12455540	12546611	FBgn0259176	bun	2L	12536617	12536621	2L_12536617_12536621	156.240157311007	0.939576075515877	0.321074311867271	2.92635081907235	0.00342963947524849	0.0252688246925104	4
2L	12587625	12628135	FBgn0085424	nub	2L	12624279	12624283	2L_12624279_12624283	18.7442889502405	2.15283679442956	0.594054224407791	3.62397354648173	0.000290111290781515	0.00404685170175315	4
2L	12587625	12628135	FBgn0085424	nub	2L	12624492	12624496	2L_12624492_12624496	10.3994365665705	3.15076143931592	0.649239159918702	4.85300584719884	1.2160410396126e-06	7.21684972555993e-05	4
2L	12587625	12628135	FBgn0085424	nub	2L	12625508	12625512	2L_12625508_12625512	12.2444430745047	2.18623188790354	0.510153311177757	4.2854409449119	1.82377091283331e-05	0.000520075421047755	4
2L	12587625	12628135	FBgn0085424	nub	2L	12625794	12625798	2L_12625794_12625798	13.4618058642072	1.90084685700902	0.486098016996837	3.91041886727422	9.21362050248234e-05	0.00172538965572349	4
2L	12610517	12646356	FBgn0032439	Ref2	2L	12624279	12624283	2L_12624279_12624283	18.7442889502405	2.15283679442956	0.594054224407791	3.62397354648173	0.000290111290781515	0.00404685170175315	4
2L	12610517	12646356	FBgn0032439	Ref2	2L	12624492	12624496	2L_12624492_12624496	10.3994365665705	3.15076143931592	0.649239159918702	4.85300584719884	1.2160410396126e-06	7.21684972555993e-05	4
2L	12610517	12646356	FBgn0032439	Ref2	2L	12625508	12625512	2L_12625508_12625512	12.2444430745047	2.18623188790354	0.510153311177757	4.2854409449119	1.82377091283331e-05	0.000520075421047755	4
2L	12610517	12646356	FBgn0032439	Ref2	2L	12625794	12625798	2L_12625794_12625798	13.4618058642072	1.90084685700902	0.486098016996837	3.91041886727422	9.21362050248234e-05	0.00172538965572349	4
2L	12657165	12686306	FBgn0004394	pdm2	2L	12675001	12675005	2L_12675001_12675005	38.1556766993254	1.62396273958279	0.401394954052737	4.04579759457918	5.21452743804765e-05	0.00113015050987801	4
2L	12713276	12721843	FBgn0032455	Pih1D1	2L	12720244	12720248	2L_12720244_12720248	124.344515702223	3.08444654700006	0.512477700833844	6.01869416363172	1.75829718830124e-09	7.42674556941154e-07	4
2L	12719045	12766546	FBgn0032456	MRP	2L	12720244	12720248	2L_12720244_12720248	124.344515702223	3.08444654700006	0.512477700833844	6.01869416363172	1.75829718830124e-09	7.42674556941154e-07	4
2L	13000770	13004107	FBgn0265262	Vha68-1	2L	13002112	13002116	2L_13002112_13002116	339.574920290254	-1.14376923360059	0.34951517340537	-3.2724451486804	0.00106621558757853	0.010691980672241	4
2L	13013276	13019434	FBgn0032467	CG9934	2L	13018631	13018635	2L_13018631_13018635	65.8225423923369	-1.06742797087675	0.39356644390253	-2.71219253423219	0.00668397573311405	0.0411455340770493	4
2L	13013276	13019434	FBgn0032467	CG9934	2L	13018998	13019002	2L_13018998_13019002	326.922217049429	-0.950896607764619	0.335325018090805	-2.83574608652409	0.00457187780289856	0.031155103527218	4
2L	13106807	13109468	FBgn0032470	CG5142	2L	13107509	13107513	2L_13107509_13107513	387.415555848659	-0.966578652242127	0.320189017189081	-3.01877516202042	0.00253798809144453	0.0202928055427017	4
2L	13106807	13109468	FBgn0032470	CG5142	2L	13107869	13107873	2L_13107869_13107873	418.240504554585	-0.977385023811997	0.304369666300199	-3.21117749903502	0.00132192255660981	0.0125283095853107	4
2L	13163209	13166072	FBgn0032474	DnaJ-H	2L	13165755	13165759	2L_13165755_13165759	101.515051420951	1.27371066350847	0.402137089531365	3.16735435916344	0.00153832742385734	0.0140186713443542	4
2L	13163209	13166072	FBgn0032474	DnaJ-H	2L	13166038	13166042	2L_13166038_13166042	107.899220262914	0.907095628838878	0.31048698526255	2.92152544839144	0.00348321818068598	0.025548856875981	4
2L	13165564	13169551	FBgn0024291	Sir2	2L	13165755	13165759	2L_13165755_13165759	101.515051420951	1.27371066350847	0.402137089531365	3.16735435916344	0.00153832742385734	0.0140186713443542	4
2L	13165564	13169551	FBgn0024291	Sir2	2L	13166038	13166042	2L_13166038_13166042	107.899220262914	0.907095628838878	0.31048698526255	2.92152544839144	0.00348321818068598	0.025548856875981	4
2L	13165564	13169551	FBgn0024291	Sir2	2L	13166658	13166662	2L_13166658_13166662	56.1568400966838	0.822693669700585	0.294091276889471	2.79740928871474	0.00515142302962235	0.0339708577703016	4
2L	13169649	13176785	FBgn0032475	Sfmbt	2L	13175326	13175330	2L_13175326_13175330	95.5331625040859	2.58155024183185	0.443834854505697	5.81646577690918	6.01048411203014e-09	1.78269705127657e-06	4
2L	13174227	13175365	FBgn0267989	CR46256	2L	13175326	13175330	2L_13175326_13175330	95.5331625040859	2.58155024183185	0.443834854505697	5.81646577690918	6.01048411203014e-09	1.78269705127657e-06	4
2L	13174227	13175365	FBtr0347587	CR46256-RA	2L	13175326	13175330	2L_13175326_13175330	95.5331625040859	2.58155024183185	0.443834854505697	5.81646577690918	6.01048411203014e-09	1.78269705127657e-06	4
2L	13177150	13178978	FBgn0032476	CG5439	2L	13178502	13178506	2L_13178502_13178506	134.583756568111	0.640822128364848	0.238210333732385	2.69015251489792	0.00714193704833295	0.0431873839362965	4
2L	13203762	13210828	FBgn0032482	Pect	2L	13204947	13204951	2L_13204947_13204951	222.39896001599	3.00380439628712	0.489416214763421	6.13752529171745	8.38168786934003e-10	4.44184338258334e-07	4
2L	13203762	13210828	FBgn0032482	Pect	2L	13207433	13207437	2L_13207433_13207437	155.479400974163	0.884113048143475	0.301353196499286	2.93381008867305	0.00334829008978151	0.0248331514992128	4
2L	13203762	13210828	FBgn0032482	Pect	2L	13208202	13208206	2L_13208202_13208206	442.725585352159	-0.753486508186217	0.27824565811533	-2.70799017418595	0.00676920264950404	0.0415289819993685	4
2L	13203762	13210828	FBgn0032482	Pect	2L	13208747	13208751	2L_13208747_13208751	409.171921120391	-0.870340619798424	0.242018422913761	-3.59617507345114	0.000322930504881555	0.0043764803172289	4
2L	13211925	13212116	FBgn0004191	snRNA:U2:34ABa	2L	13212088	13212092	2L_13212088_13212092	493.165370385098	-1.90946960314746	0.436291075998219	-4.37659559911617	1.20547332477913e-05	0.000381831176962957	4
2L	13212335	13215350	FBgn0032484	kek4	2L	13212499	13212503	2L_13212499_13212503	1623.47818278167	-1.08514020646002	0.39811033508901	-2.72572729421204	0.00641599839902979	0.039932515056394	4
2L	13289997	13301668	FBgn0051729	CG31729	2L	13297505	13297509	2L_13297505_13297509	86.4299812493458	3.5367229391645	0.657679328677625	5.37757959684651	7.54938408592285e-08	1.01918277857023e-05	4
2L	13301814	13331121	FBgn0264308	CG43778	2L	13302827	13302831	2L_13302827_13302831	46.8621329004604	2.69581745582011	0.738474341188815	3.65052284887829	0.000261707025806892	0.00374965447263562	4
2L	13301814	13331121	FBgn0264308	CG43778	2L	13321302	13321306	2L_13321302_13321306	64.0136105491138	4.7620120189613	0.877171181461139	5.4288286250228	5.67251196339957e-08	8.44376750750852e-06	4
2L	13301814	13331121	FBgn0264308	CG43778	2L	13322611	13322615	2L_13322611_13322615	51.2875888861272	3.20561497601561	0.681828538627165	4.70149721581029	2.58260786292107e-06	0.00012430512204301	4
2L	13301814	13331121	FBgn0264308	CG43778	2L	13330506	13330510	2L_13330506_13330510	159.898301796973	-0.953486666431005	0.250889636352312	-3.80042268901084	0.000144449480448697	0.00241359532695151	4
2L	13349823	13355073	FBgn0032506	CG9395	2L	13352427	13352431	2L_13352427_13352431	48.7386993698342	4.58616266273784	0.819912908662942	5.59347537315475	2.22568807654432e-08	4.37554549020423e-06	4
2L	13349823	13355073	FBgn0032506	CG9395	2L	13353386	13353390	2L_13353386_13353390	69.1899172049554	3.90333014451097	0.586776747841671	6.6521554558331	2.88831385351495e-11	3.91166331852434e-08	4
2L	13369204	13370329	FBgn0051855	CG31855	2L	13370191	13370195	2L_13370191_13370195	57.7797381116845	2.62944506560348	0.893943151412188	2.94140076071914	0.0032673151631979	0.0243859180181597	4
2L	13370103	13371110	FBgn0032511	ND-B22	2L	13370191	13370195	2L_13370191_13370195	57.7797381116845	2.62944506560348	0.893943151412188	2.94140076071914	0.0032673151631979	0.0243859180181597	4
2L	13374019	13376404	FBgn0032513	CG6565	2L	13375013	13375017	2L_13375013_13375017	209.098139055625	-1.03977578827034	0.288125549621502	-3.60875940934861	0.00030766477093089	0.00422144762404472	4
2L	13374019	13376404	FBgn0032513	CG6565	2L	13375324	13375328	2L_13375324_13375328	320.224665410858	-0.783723802475532	0.248583465517922	-3.15275917826091	0.0016173517467737	0.0145372160842427	4
2L	13385848	13387312	FBgn0032516	CG9293	2L	13386169	13386173	2L_13386169_13386173	38.1172631109265	1.66890528451446	0.525703459455629	3.17461347171394	0.00150036215004227	0.0137500428705127	4
2L	13415431	13500427	FBgn0263354	CG42784	2L	13417535	13417539	2L_13417535_13417539	20.9277636248403	2.0985077201791	0.779358943450333	2.69260747928126	0.00708956805933237	0.042943219974015	4
2L	13415431	13500427	FBgn0263354	CG42784	2L	13420067	13420071	2L_13420067_13420071	16.8516523598141	4.79469506837684	1.06616096704892	4.49715869982401	6.8867584859869e-06	0.000253817458474752	4
2L	13415431	13500427	FBgn0263354	CG42784	2L	13424992	13424996	2L_13424992_13424996	270.835771415028	-1.10657087845763	0.310393109429932	-3.5650626410166	0.000363769297039229	0.00477741633388143	4
2L	13415431	13500427	FBgn0263354	CG42784	2L	13425599	13425603	2L_13425599_13425603	380.213075016371	-0.752804247325856	0.269971987082511	-2.78845318531429	0.00529604011387004	0.0346566690964241	4
2L	13415431	13500427	FBgn0263354	CG42784	2L	13447692	13447696	2L_13447692_13447696	49.4599925982077	2.92980276759335	0.88493577132302	3.31075187887722	0.000930456713009244	0.00966376230832615	4
2L	13415431	13500427	FBgn0263354	CG42784	2L	13458122	13458126	2L_13458122_13458126	17.8559510339021	7.16093054852168	1.31457473966295	5.44733618596515	5.11297680375825e-08	7.87059798667925e-06	4
2L	13415431	13500427	FBgn0263354	CG42784	2L	13458327	13458331	2L_13458327_13458331	55.6190777001849	4.54052160595383	0.827920609618692	5.48424758751328	4.15232890886739e-08	6.83502711787352e-06	4
2L	13415431	13500427	FBgn0263354	CG42784	2L	13459601	13459605	2L_13459601_13459605	39.5159644686419	3.65199144410455	0.758583996702638	4.81422157596098	1.47774773760185e-06	8.27862162196366e-05	4
2L	13415431	13500427	FBgn0263354	CG42784	2L	13460133	13460137	2L_13460133_13460137	19.4451135306034	6.18716678455459	1.33862008465761	4.62204837314772	3.79969379305628e-06	0.000164278396518889	4
2L	13415431	13500427	FBgn0263354	CG42784	2L	13461549	13461553	2L_13461549_13461553	842.406031889267	-1.37164995840725	0.417288800017182	-3.28705193705359	0.0010124215956806	0.0102961373640903	4
2L	13415431	13500427	FBgn0263354	CG42784	2L	13463975	13463979	2L_13463975_13463979	58.2996210491833	3.90454378676065	0.837068772122196	4.66454360358178	3.09302744189815e-06	0.000141755358305822	4
2L	13415431	13500427	FBgn0263354	CG42784	2L	13466377	13466381	2L_13466377_13466381	125.105564048147	1.95392889063841	0.426188826228549	4.58465536961449	4.54735844434646e-06	0.000187041628932781	4
2L	13415431	13500427	FBgn0263354	CG42784	2L	13467686	13467690	2L_13467686_13467690	165.568649854612	1.32139150484005	0.341003022593156	3.8750140535164	0.000106618546151018	0.00192562442465032	4
2L	13415431	13500427	FBgn0263354	CG42784	2L	13472066	13472070	2L_13472066_13472070	36.9203115608677	4.05316750758922	0.822573325730819	4.92742395212994	8.3320836480608e-07	5.50235670508832e-05	4
2L	13415431	13500427	FBgn0263354	CG42784	2L	13475214	13475218	2L_13475214_13475218	24.8025116777986	2.7696248777888	0.924918177057491	2.99445393818511	0.00274936565117367	0.0214921958914177	4
2L	13415431	13500427	FBgn0263354	CG42784	2L	13479196	13479200	2L_13479196_13479200	39.8108709309124	1.68850863793914	0.512787645805543	3.29280288195448	0.000991939923305407	0.0101377884020341	4
2L	13415431	13500427	FBgn0263354	CG42784	2L	13481999	13482003	2L_13481999_13482003	17.0336906932471	3.58789638997921	1.29971566817876	2.76052407293572	0.00577087048096256	0.0369155868032754	4
2L	13415431	13500427	FBgn0263354	CG42784	2L	13483818	13483822	2L_13483818_13483822	12.1785953664909	3.7377143890243	1.41493590085077	2.64161393231799	0.00825120501994035	0.0479578009838682	4
2L	13415431	13500427	FBgn0263354	CG42784	2L	13485558	13485562	2L_13485558_13485562	35.0326718615662	1.6920777855161	0.404118454885729	4.187083675737	2.82561675024336e-05	0.000718211392816106	4
2L	13415431	13500427	FBgn0263354	CG42784	2L	13486374	13486378	2L_13486374_13486378	101.19828491322	2.30003586662988	0.572766544174887	4.01566028955699	5.92795926863928e-05	0.0012441275702515	4
2L	13415431	13500427	FBgn0263354	CG42784	2L	13486654	13486658	2L_13486654_13486658	108.474971175165	2.42213686542332	0.553081826383892	4.3793463279376	1.19035827587749e-05	0.000378331969907536	4
2L	13415431	13500427	FBgn0263354	CG42784	2L	13493738	13493742	2L_13493738_13493742	191.563622453135	1.00374025504716	0.293817884026339	3.41619863737493	0.000635019075937646	0.00728300128834589	4
2L	13415431	13500427	FBgn0263354	CG42784	2L	13498038	13498042	2L_13498038_13498042	14.4100501406274	2.3618734307447	0.684792450256446	3.44903544111826	0.000562592856576394	0.00663947244873992	4
2L	13415431	13500427	FBgn0263354	CG42784	2L	13498269	13498273	2L_13498269_13498273	100.143625194224	4.28302029054144	0.593851064150014	7.21228023169712	5.50225904243759e-13	1.73874102905987e-09	4
2L	13415431	13500427	FBgn0263354	CG42784	2L	13498896	13498900	2L_13498896_13498900	133.910628537229	3.38172647632606	0.559055295700468	6.0490017755559	1.45746053509181e-09	6.47669146535138e-07	4
2L	13415431	13420645	FBgn0264432	CG43850	2L	13417535	13417539	2L_13417535_13417539	20.9277636248403	2.0985077201791	0.779358943450333	2.69260747928126	0.00708956805933237	0.042943219974015	4
2L	13415431	13420645	FBgn0264432	CG43850	2L	13420067	13420071	2L_13420067_13420071	16.8516523598141	4.79469506837684	1.06616096704892	4.49715869982401	6.8867584859869e-06	0.000253817458474752	4
2L	13447538	13449497	FBgn0032525	Hsp60D	2L	13447692	13447696	2L_13447692_13447696	49.4599925982077	2.92980276759335	0.88493577132302	3.31075187887722	0.000930456713009244	0.00966376230832615	4
2L	13458290	13458605	FBgn0267244	CR45684	2L	13458327	13458331	2L_13458327_13458331	55.6190777001849	4.54052160595383	0.827920609618692	5.48424758751328	4.15232890886739e-08	6.83502711787352e-06	4
2L	13458290	13458605	FBtr0346425	CR45684-RA	2L	13458327	13458331	2L_13458327_13458331	55.6190777001849	4.54052160595383	0.827920609618692	5.48424758751328	4.15232890886739e-08	6.83502711787352e-06	4
2L	13459681	13460183	FBgn0261992	CG42810	2L	13460133	13460137	2L_13460133_13460137	19.4451135306034	6.18716678455459	1.33862008465761	4.62204837314772	3.79969379305628e-06	0.000164278396518889	4
2L	13500624	13549328	FBgn0023407	B4	2L	13506628	13506632	2L_13506628_13506632	157.538026966982	3.97456426452714	0.754312163843493	5.26912391850518	1.37076406578327e-07	1.54891105990832e-05	4
2L	13500624	13549328	FBgn0023407	B4	2L	13509640	13509644	2L_13509640_13509644	102.607020817197	0.981752181077564	0.296234536922212	3.31410439605616	0.000919371744814907	0.00958012006553504	4
2L	13500624	13549328	FBgn0023407	B4	2L	13510251	13510255	2L_13510251_13510255	200.701803816215	1.19958876996469	0.444672887964156	2.69768812633656	0.00698228202880199	0.0424627061042143	4
2L	13500624	13549328	FBgn0023407	B4	2L	13516835	13516839	2L_13516835_13516839	82.2147108501621	0.991210482549996	0.301864933566381	3.28362248254326	0.00102482101507136	0.0103888034178901	4
2L	13500624	13549328	FBgn0023407	B4	2L	13537628	13537632	2L_13537628_13537632	531.253167398205	-1.22050064077666	0.410699456822473	-2.97176102987697	0.00296097052629229	0.0226894532246319	4
2L	13500624	13549328	FBgn0023407	B4	2L	13538060	13538064	2L_13538060_13538064	467.318198727052	-1.38744714345768	0.428574434450945	-3.23735396217734	0.0012064367009526	0.0117051157502324	4
2L	13550139	13639411	FBgn0259984	kuz	2L	13575044	13575048	2L_13575044_13575048	155.392793449471	-1.12979063260069	0.416438209761117	-2.71298503864182	0.00666801170542705	0.0410824635495951	4
2L	13550139	13639411	FBgn0259984	kuz	2L	13577031	13577035	2L_13577031_13577035	57.3491185198065	2.53059520156555	0.583467967877205	4.33716217665291	1.44334129529531e-05	0.000437211137643751	4
2L	13550139	13639411	FBgn0259984	kuz	2L	13596343	13596347	2L_13596343_13596347	288.396670414013	-1.71262918754909	0.375793497823515	-4.55736780297726	5.17986718122636e-06	0.000204797578494814	4
2L	13550139	13639411	FBgn0259984	kuz	2L	13596777	13596781	2L_13596777_13596781	257.993214536306	-1.53896438120621	0.382868489964543	-4.01956395353592	5.83059534576275e-05	0.00122873580362491	4
2L	13550139	13639411	FBgn0259984	kuz	2L	13631142	13631146	2L_13631142_13631146	45.0412391880816	2.27957826248894	0.745028437607562	3.05971980050739	0.00221544155197847	0.0183459489294926	4
2L	13595503	13597186	FBgn0028513	CG9254	2L	13596343	13596347	2L_13596343_13596347	288.396670414013	-1.71262918754909	0.375793497823515	-4.55736780297726	5.17986718122636e-06	0.000204797578494814	4
2L	13595503	13597186	FBgn0028513	CG9254	2L	13596777	13596781	2L_13596777_13596781	257.993214536306	-1.53896438120621	0.382868489964543	-4.01956395353592	5.83059534576275e-05	0.00122873580362491	4
2L	13639447	13642602	FBgn0028546	ics	2L	13641086	13641090	2L_13641086_13641090	44.6785342386348	2.41275412139519	0.422843813645647	5.7060173130903	1.15650240294787e-08	2.81123438811156e-06	4
2L	13774340	13780165	FBgn0028540	CG9008	2L	13777131	13777135	2L_13777131_13777135	94.1790620994474	0.942113800391755	0.334751565457672	2.81436712358223	0.00488733779101542	0.0326755264552559	4
2L	13784084	13790562	FBgn0028539	CG31731	2L	13790154	13790158	2L_13790154_13790158	61.6947763282825	1.02158577744764	0.379273807354164	2.69353105233994	0.00706995593935122	0.0428563965817292	4
2L	13834250	13835072	FBgn0260407	mRpS23	2L	13834527	13834531	2L_13834527_13834531	54.4996724850417	2.57041910711611	0.719956185919347	3.57024379731361	0.000356649134504911	0.00471048400787338	4
2L	13835564	13898712	FBgn0028509	CenG1A	2L	13869359	13869363	2L_13869359_13869363	408.673028025279	-1.27697996357602	0.415615220410967	-3.07250529062272	0.00212270070437075	0.0177717254797878	4
2L	13835564	13898712	FBgn0028509	CenG1A	2L	13879007	13879011	2L_13879007_13879011	307.301436099686	-0.803082821170004	0.300550080561434	-2.67204327368613	0.00753909254971973	0.0449277399282096	4
2L	13835564	13898712	FBgn0028509	CenG1A	2L	13879640	13879644	2L_13879640_13879644	140.020510830937	-1.37899736760566	0.332417116649151	-4.14839458781878	3.34814949996297e-05	0.000814609479474353	4
2L	13835564	13898712	FBgn0028509	CenG1A	2L	13893883	13893887	2L_13893883_13893887	38.8944888506619	7.93857143545327	1.33855177504308	5.93071675184008	3.01615132346773e-09	1.09043242564985e-06	4
2L	14184478	14234126	FBgn0016930	Dyrk2	2L	14205258	14205262	2L_14205258_14205262	154.437448317284	-1.05350390689183	0.377807157209147	-2.7884699556092	0.00529576592583715	0.0346557608385995	4
2L	14352077	14352619	FBgn0262354	CG43052	2L	14352540	14352544	2L_14352540_14352544	19.6902458502346	-1.39878431591317	0.512351702112649	-2.73012524432997	0.00633102682286665	0.0395334329410905	4
2L	14352594	14355085	FBgn0261535	l(2)34Fd	2L	14354964	14354968	2L_14354964_14354968	34.0911737902818	1.00099710183282	0.314888860028775	3.1788901701424	0.00147840097538759	0.0135984413994577	4
2L	14907489	14972300	FBgn0259213	CG42313	2L	14956425	14956429	2L_14956425_14956429	26.0326248176625	2.53825237864612	0.796941155632446	3.18499347248768	0.00144757273380303	0.0133894593009489	4
2L	14907489	14972300	FBgn0259213	CG42313	2L	14958933	14958937	2L_14958933_14958937	314.247317100202	-1.12972503108189	0.328905112690144	-3.4348053207254	0.000592979658299701	0.006912861528237	4
2L	14975747	14997559	FBgn0086711	mol	2L	14983899	14983903	2L_14983899_14983903	63.4730249193021	-1.16614912531611	0.321972554230444	-3.62188984742305	0.000292458656638203	0.00406996616037302	4
2L	15005733	15006607	FBgn0040228	dyn-p25	2L	15006062	15006066	2L_15006062_15006066	6.22263994618541	3.40692967424619	1.1935122997805	2.85454089989082	0.00430990818195027	0.0298423279650693	4
2L	15008489	15009724	FBgn0261882	l(2)35Bc	2L	15008562	15008566	2L_15008562_15008566	143.222542478059	3.42342622358334	0.476667667525303	7.18199797640274	6.8699938822123e-13	2.06878954596069e-09	4
2L	15016331	15034704	FBgn0260446	GABA-B-R1	2L	15020543	15020547	2L_15020543_15020547	55.1499638781554	1.52802411926257	0.389916852546228	3.9188460547019	8.89739172721725e-05	0.0016811190492843	4
2L	15016331	15034704	FBgn0260446	GABA-B-R1	2L	15022496	15022500	2L_15022496_15022500	9.2700408178509	2.38632397326203	0.896258512730242	2.66253981342129	0.0077553394511935	0.0458868247373857	4
2L	15016331	15034704	FBgn0260446	GABA-B-R1	2L	15022514	15022518	2L_15022514_15022518	58.5396381951433	1.99947085196095	0.752100794115046	2.65851448051403	0.00784859777310352	0.0462819010849556	4
2L	15016331	15034704	FBgn0260446	GABA-B-R1	2L	15026433	15026437	2L_15026433_15026437	322.646508560699	-0.920793397334127	0.341153037522717	-2.69906257913008	0.00695350995283833	0.0423219170507267	4
2L	15016331	15034704	FBgn0260446	GABA-B-R1	2L	15033012	15033016	2L_15033012_15033016	82.3977732459531	1.23795082662751	0.273176282380075	4.53169219465815	5.8513067033908e-06	0.000224445357264607	4
2L	15035394	15037841	FBgn0041713	yellow-c	2L	15037650	15037654	2L_15037650_15037654	156.824448520769	-0.788299879552267	0.285260429841094	-2.763439289464	0.0057195731374405	0.0366688746036774	4
2L	15036293	15038861	FBgn0001977	CIAPIN1	2L	15037650	15037654	2L_15037650_15037654	156.824448520769	-0.788299879552267	0.285260429841094	-2.763439289464	0.0057195731374405	0.0366688746036774	4
2L	15061656	15074311	FBgn0283442	vas	2L	15065404	15065408	2L_15065404_15065408	59.4101040075151	2.9683186301127	0.796853456729606	3.72504957472993	0.000195276841836824	0.0030137519076191	4
2L	15061656	15074311	FBgn0283442	vas	2L	15066726	15066730	2L_15066726_15066730	96.1866414274755	4.16560511932789	0.831404667554035	5.01032202715791	5.43390305518754e-07	4.10653546388551e-05	4
2L	15061656	15072133	FBgn0283440	solo	2L	15065404	15065408	2L_15065404_15065408	59.4101040075151	2.9683186301127	0.796853456729606	3.72504957472993	0.000195276841836824	0.0030137519076191	4
2L	15061656	15072133	FBgn0283440	solo	2L	15066726	15066730	2L_15066726_15066730	96.1866414274755	4.16560511932789	0.831404667554035	5.01032202715791	5.43390305518754e-07	4.10653546388551e-05	4
2L	15062931	15070316	FBgn0024183	vig	2L	15065404	15065408	2L_15065404_15065408	59.4101040075151	2.9683186301127	0.796853456729606	3.72504957472993	0.000195276841836824	0.0030137519076191	4
2L	15062931	15070316	FBgn0024183	vig	2L	15066726	15066730	2L_15066726_15066730	96.1866414274755	4.16560511932789	0.831404667554035	5.01032202715791	5.43390305518754e-07	4.10653546388551e-05	4
2L	15074776	15096915	FBgn0028879	CG15270	2L	15075142	15075146	2L_15075142_15075146	183.277852052338	1.82591377366152	0.455212874211127	4.01112068024391	6.04312087864751e-05	0.00126157849488796	4
2L	15074776	15096915	FBgn0028879	CG15270	2L	15075606	15075610	2L_15075606_15075610	205.177169960022	4.63101531548827	0.875534807400882	5.28935603284115	1.22747753434009e-07	1.44190022762656e-05	4
2L	15074776	15096915	FBgn0028879	CG15270	2L	15093527	15093531	2L_15093527_15093531	32.9990363759803	1.83533293540569	0.388675324173078	4.72202072336449	2.33512882095503e-06	0.000115387821144196	4
2L	15113480	15118069	FBgn0001978	stc	2L	15113767	15113771	2L_15113767_15113771	219.609133396607	-0.842647415426318	0.299605602870467	-2.81252222038929	0.00491546271765313	0.0328104284314644	4
2L	15161882	15200459	FBgn0028888	CG4168	2L	15196392	15196396	2L_15196392_15196396	40.7500753769833	2.94217545132951	0.618300747128063	4.75848600377014	1.95050414360241e-06	0.0001011259555627	4
2L	15248879	15254715	FBgn0028862	dao	2L	15249429	15249433	2L_15249429_15249433	165.108037156754	1.82308570523503	0.352272979792215	5.1752073244742	2.27658040183499e-07	2.21989571800111e-05	4
2L	15248879	15254715	FBgn0028862	dao	2L	15250780	15250784	2L_15250780_15250784	181.888492804052	0.902716722798691	0.301216673778666	2.99690157080085	0.0027273875932056	0.0213686268107523	4
2L	15257267	15264692	FBgn0045842	yuri	2L	15258180	15258184	2L_15258180_15258184	152.315355974561	-0.796989844680322	0.185584148822292	-4.29449308972766	1.75092934690166e-05	0.000504492586448589	4
2L	15265245	15272024	FBgn0261268	Cul3	2L	15271183	15271187	2L_15271183_15271187	278.384287860222	-0.707274147861132	0.195314619515624	-3.62120434002921	0.00029323478798913	0.00407766334942411	4
2L	15499127	15505018	FBgn0002524	lace	2L	15500626	15500630	2L_15500626_15500630	460.109432998592	-0.91203390048881	0.270548059925315	-3.3710605825101	0.000748793890909906	0.00822311135630956	4
2L	15499127	15505018	FBgn0002524	lace	2L	15502567	15502571	2L_15502567_15502571	219.23272495256	-1.73528574545946	0.37508084580258	-4.62643124776574	3.72020282367164e-06	0.000161615409972554	4
2L	15499127	15505018	FBgn0002524	lace	2L	15502905	15502909	2L_15502905_15502909	229.786466756081	-1.76630111004258	0.336039935089565	-5.25622381629078	1.47043324680255e-07	1.62301843719089e-05	4
2L	15552723	15583978	FBgn0028370	kek3	2L	15557841	15557845	2L_15557841_15557845	327.050701490958	-1.16735437569285	0.417999835643749	-2.7927149155335	0.00522677338942875	0.0343274862767241	4
2L	15552723	15583978	FBgn0028370	kek3	2L	15558225	15558229	2L_15558225_15558229	486.815734543663	-1.13819575179176	0.376848686506122	-3.02029910822913	0.00252525167130147	0.0202212894976696	4
2L	15552723	15583978	FBgn0028370	kek3	2L	15572623	15572627	2L_15572623_15572627	339.8019017398	-1.22474448901552	0.351579227998764	-3.48355190375417	0.000494807166290121	0.00601395709515103	4
2L	15552723	15583978	FBgn0028370	kek3	2L	15573026	15573030	2L_15573026_15573030	655.305718258411	-1.20507370610393	0.293838849515624	-4.10113811734025	4.11123067012252e-05	0.000947786226467839	4
2L	15552723	15583978	FBgn0028370	kek3	2L	15573765	15573769	2L_15573765_15573769	535.327310392481	-0.922477380159215	0.311385129123491	-2.96249658021842	0.00305155199202606	0.0231946942844644	4
2L	15552723	15583978	FBgn0028370	kek3	2L	15579707	15579711	2L_15579707_15579711	202.610729124119	0.931408812278248	0.335320239280764	2.77766953249243	0.00547502702941735	0.0354850180679559	4
2L	15552723	15583978	FBgn0028370	kek3	2L	15581397	15581401	2L_15581397_15581401	120.975247675697	0.987733043687407	0.308678759223159	3.19987370097379	0.00137487821357786	0.0128917622924846	4
2L	16000291	16041703	FBgn0028644	beat-Ic	2L	16025594	16025598	2L_16025594_16025598	31.173863680661	-1.42527697877265	0.478223713661695	-2.98035613470418	0.00287913441508955	0.0222446717083523	4
2L	16049965	16081684	FBgn0013433	beat-Ia	2L	16052916	16052920	2L_16052916_16052920	233.381533488198	-1.15246007817694	0.265455741228293	-4.34143964204496	1.41552165796913e-05	0.000430597020932458	4
2L	16049965	16081684	FBgn0013433	beat-Ia	2L	16059280	16059284	2L_16059280_16059284	65.0633451471664	1.27225553337783	0.449960404399912	2.82748330950269	0.00469154609990941	0.0317546845576649	4
2L	16049965	16081684	FBgn0013433	beat-Ia	2L	16060179	16060183	2L_16060179_16060183	335.950468227332	-1.31843282924945	0.369442093515036	-3.56871307409856	0.000358739036629276	0.00472955337480175	4
2L	16049965	16081684	FBgn0013433	beat-Ia	2L	16060655	16060659	2L_16060655_16060659	566.274641428164	-1.27632337726776	0.345078004678455	-3.69865178297017	0.000216747720190571	0.00325692834757038	4
2L	16049965	16081684	FBgn0013433	beat-Ia	2L	16061286	16061290	2L_16061286_16061290	263.003215319664	-1.13244556378945	0.354282613601275	-3.19644690513645	0.00139131430224918	0.0130072820066806	4
2L	16049965	16081684	FBgn0013433	beat-Ia	2L	16080863	16080867	2L_16080863_16080867	50.709243347031	1.95519498906313	0.423581564206356	4.61586422611778	3.91462825228119e-06	0.00016805719672987	4
2L	16165831	16190540	FBgn0001991	Ca-alpha1D	2L	16168271	16168275	2L_16168271_16168275	60.6974562859554	3.1517106948844	0.710394536196708	4.43656381671789	9.14062453070009e-06	0.000311292019342219	4
2L	16165831	16190540	FBgn0001991	Ca-alpha1D	2L	16170260	16170264	2L_16170260_16170264	314.199796856717	-1.01264200097015	0.289147026163671	-3.50216986287434	0.000461485302124084	0.00570948928768375	4
2L	16165831	16190540	FBgn0001991	Ca-alpha1D	2L	16172539	16172543	2L_16172539_16172543	139.081548305472	-0.747065534649011	0.271429424203939	-2.75233805929494	0.00591714034240863	0.0376067664151632	4
2L	16231475	16241527	FBgn0261999	CG42817	2L	16234794	16234798	2L_16234794_16234798	52.0769111958296	1.40782410424025	0.485369950813673	2.90051763995726	0.00372546868693911	0.0268555217692825	4
2L	16231475	16241527	FBgn0261999	CG42817	2L	16235673	16235677	2L_16235673_16235677	60.8766570519209	1.4164754609108	0.440451021679862	3.21596588766765	0.00130006284532266	0.0123760691845679	4
2L	16245835	16257606	FBgn0024734	PRL-1	2L	16253340	16253344	2L_16253340_16253344	312.67091076294	-1.04097058393892	0.36203247247755	-2.87535142031623	0.0040357803919573	0.0284757419920875	4
2L	16245835	16257606	FBgn0024734	PRL-1	2L	16253722	16253726	2L_16253722_16253726	339.287059419235	-1.07277544624068	0.352771729703989	-3.0409904079923	0.00235801342653294	0.0192249259025029	4
2L	16257688	16259511	FBgn0028515	EndoGI	2L	16258731	16258735	2L_16258731_16258735	182.885461578894	-1.18693562745367	0.348360569536254	-3.4072042913288	0.000656319830802114	0.00746807064554044	4
2L	16263556	16287730	FBgn0001994	crp	2L	16273940	16273944	2L_16273940_16273944	53.4251462087396	1.14097396633272	0.347592527729984	3.282504298306	0.00102889417044833	0.0104197771491449	4
2L	16263556	16287730	FBgn0001994	crp	2L	16286391	16286395	2L_16286391_16286395	19.4518514678323	6.18294861827908	1.32234462628705	4.67574677233717	2.9288583973097e-06	0.000135885863840671	4
2L	16313036	16326207	FBgn0000250	cact	2L	16320541	16320545	2L_16320541_16320545	171.234658957158	-1.02408705525936	0.372388042450452	-2.75005354232238	0.0059585527608864	0.0378061325389799	4
2L	16328059	16329132	FBgn0001995	mRpL4	2L	16328514	16328518	2L_16328514_16328518	32.915538583493	1.4851473843297	0.538565388659766	2.75759901323316	0.00582275761581195	0.0371665626885536	4
2L	16354886	16356735	FBgn0025678	CaBP1	2L	16355264	16355268	2L_16355264_16355268	166.090279893015	-0.735336151096491	0.27459817683793	-2.6778624664012	0.00740936354103562	0.0443885370012262	4
2L	16354886	16356735	FBgn0025678	CaBP1	2L	16356049	16356053	2L_16356049_16356053	185.875699946068	-0.879104972587919	0.304790117791615	-2.88429618045872	0.00392289607153161	0.0278736445162535	4
2L	16508078	16532877	FBgn0032587	CG5953	2L	16509919	16509923	2L_16509919_16509923	32.5577587148942	1.09867635896169	0.415657529040403	2.64322496815617	0.00821204518323712	0.0478083092610846	4
2L	16545016	16663218	FBgn0259735	CG42389	2L	16563523	16563527	2L_16563523_16563527	8.05945137017355	3.93868428482331	1.03751265513969	3.79627589630994	0.000146886023042705	0.00244250854298076	4
2L	16545016	16663218	FBgn0259735	CG42389	2L	16570533	16570537	2L_16570533_16570537	559.544855276458	-0.868221804177642	0.286940947327702	-3.02578566169605	0.00247988027911411	0.0199645369672857	4
2L	16545016	16663218	FBgn0259735	CG42389	2L	16571136	16571140	2L_16571136_16571140	18.2200951729729	1.78829977069363	0.662001240943348	2.70135410644444	0.00690577703313755	0.0421235448492724	4
2L	16545016	16663218	FBgn0259735	CG42389	2L	16619062	16619066	2L_16619062_16619066	24.0751797418246	4.29433949269263	1.41936703510305	3.02553137172223	0.00248196655203909	0.0199759169426197	4
2L	16545016	16663218	FBgn0259735	CG42389	2L	16661642	16661646	2L_16661642_16661646	43.7987672321435	1.90110120486063	0.473255519584019	4.01707138361883	5.89258787391168e-05	0.00123802869782314	4
2L	16663454	16676701	FBgn0032593	Trpgamma	2L	16673123	16673127	2L_16673123_16673127	119.39185772724	-1.87163306505757	0.346485143706459	-5.40177002983772	6.59865124746911e-08	9.33391643920346e-06	4
2L	16677185	16679691	FBgn0001185	her	2L	16677422	16677426	2L_16677422_16677426	82.0498948375271	-1.44289974533473	0.422530541897653	-3.4149004681518	0.000638053222794878	0.00731026610802865	4
2L	16677185	16679691	FBgn0001185	her	2L	16677652	16677656	2L_16677652_16677656	178.344169761296	-1.24031890556941	0.37356610105465	-3.32021268007923	0.000899488945912442	0.00942318947945534	4
2L	16680054	16699926	FBgn0261278	grp	2L	16680714	16680718	2L_16680714_16680718	220.830112778805	-1.50273845174499	0.3197458705778	-4.69979002083578	2.60429128939555e-06	0.000124995587549422	4
2L	16680054	16681653	FBgn0267347	squ	2L	16680714	16680718	2L_16680714_16680718	220.830112778805	-1.50273845174499	0.3197458705778	-4.69979002083578	2.60429128939555e-06	0.000124995587549422	4
2L	16722883	16727826	FBgn0027779	VhaSFD	2L	16725463	16725467	2L_16725463_16725467	272.669452559049	-0.867108796028157	0.273968769240881	-3.16499139091935	0.00155087539822906	0.0141021134904914	4
2L	16728035	16729681	FBgn0263746	CR43671	2L	16728678	16728682	2L_16728678_16728682	48.9123756581623	-0.956835298744256	0.308667961389847	-3.09988537338274	0.00193595548834918	0.0166231100509832	4
2L	16728035	16729681	FBgn0263746	CR43671	2L	16729113	16729117	2L_16729113_16729117	48.9946630511466	-1.4698997796906	0.376497574267771	-3.90414143450812	9.45604723969464e-05	0.00175989174146612	4
2L	16743405	16753704	FBgn0032600	CG17912	2L	16743991	16743995	2L_16743991_16743995	21.954817810578	3.03106644813436	0.707680288467257	4.28310141956795	1.84306109659417e-05	0.000523825550220553	4
2L	16816660	16826964	FBgn0004797	mdy	2L	16826508	16826512	2L_16826508_16826512	36.5002389901219	0.999122661752877	0.28455372470338	3.51119164858716	0.000446102662703262	0.00557005960761843	4
2L	16827078	16832093	FBgn0051739	CG31739	2L	16828409	16828413	2L_16828409_16828413	238.625755454045	-0.720104566025463	0.219286721945299	-3.28384938056165	0.00102399632819409	0.0103849675561581	4
2L	16973091	16993984	FBgn0053179	beat-IIIb	2L	16976977	16976981	2L_16976977_16976981	175.38051796904	-0.902588683541991	0.294342769688121	-3.06645440789443	0.00216613840179823	0.0180351120540572	4
2L	16973091	16993984	FBgn0053179	beat-IIIb	2L	16979122	16979126	2L_16979122_16979126	33.4536117800435	1.66588176713094	0.592631356753069	2.81099160236481	0.00493890749434078	0.0329165078512264	4
2L	16973091	16993984	FBgn0053179	beat-IIIb	2L	16980982	16980986	2L_16980982_16980986	69.8893274304323	0.873744369235688	0.29124507046557	3.00003144375616	0.00269951736848363	0.0212080434519058	4
2L	16973091	16993984	FBgn0053179	beat-IIIb	2L	16991437	16991441	2L_16991437_16991441	90.5065107292634	0.841941851383686	0.276580765453106	3.04410847227348	0.00233370978710044	0.0190674697377866	4
2L	17131024	17173118	FBgn0083942	CG34106	2L	17137250	17137254	2L_17137250_17137254	36.3162308599142	3.09996400714457	0.796234398594307	3.89328068796994	9.88976109011976e-05	0.0018193350637282	4
2L	17131024	17173118	FBgn0083942	CG34106	2L	17138340	17138344	2L_17138340_17138344	28.6278907080841	1.90219458688108	0.686074366175864	2.77257784383316	0.00556142161082224	0.0359112946819501	4
2L	17131024	17173118	FBgn0083942	CG34106	2L	17158065	17158069	2L_17158065_17158069	195.302257798267	-0.996970949924862	0.345539221431399	-2.88526131938048	0.00391088886798907	0.0278091718255953	4
2L	17131024	17173118	FBgn0083942	CG34106	2L	17159233	17159237	2L_17159233_17159237	662.507426145211	-0.820065751374093	0.287669534089051	-2.85072158916986	0.00436201447464991	0.0301037685833884	4
2L	17131024	17173118	FBgn0083942	CG34106	2L	17159545	17159549	2L_17159545_17159549	609.682543488028	-1.08710715488821	0.336372791920336	-3.23185222170311	0.00122990643719148	0.0118814829139975	4
2L	17131024	17173118	FBgn0083942	CG34106	2L	17160317	17160321	2L_17160317_17160321	254.476615468803	-1.17920900916028	0.393146994568365	-2.99940995467847	0.00270503067742153	0.0212396230656009	4
2L	17131024	17173118	FBgn0083942	CG34106	2L	17170147	17170151	2L_17170147_17170151	95.3543663819064	-1.54877306462019	0.460964589310313	-3.35985257986398	0.000779840730537541	0.00847215304001709	4
2L	17131024	17173118	FBgn0083942	CG34106	2L	17170193	17170197	2L_17170193_17170197	41.6075846067242	-1.93673478531147	0.491420463260455	-3.94109511122451	8.11104546440873e-05	0.0015713778408085	4
2L	17131024	17173118	FBgn0265607	beat-IIIa	2L	17137250	17137254	2L_17137250_17137254	36.3162308599142	3.09996400714457	0.796234398594307	3.89328068796994	9.88976109011976e-05	0.0018193350637282	4
2L	17131024	17173118	FBgn0265607	beat-IIIa	2L	17138340	17138344	2L_17138340_17138344	28.6278907080841	1.90219458688108	0.686074366175864	2.77257784383316	0.00556142161082224	0.0359112946819501	4
2L	17131024	17173118	FBgn0265607	beat-IIIa	2L	17158065	17158069	2L_17158065_17158069	195.302257798267	-0.996970949924862	0.345539221431399	-2.88526131938048	0.00391088886798907	0.0278091718255953	4
2L	17131024	17173118	FBgn0265607	beat-IIIa	2L	17159233	17159237	2L_17159233_17159237	662.507426145211	-0.820065751374093	0.287669534089051	-2.85072158916986	0.00436201447464991	0.0301037685833884	4
2L	17131024	17173118	FBgn0265607	beat-IIIa	2L	17159545	17159549	2L_17159545_17159549	609.682543488028	-1.08710715488821	0.336372791920336	-3.23185222170311	0.00122990643719148	0.0118814829139975	4
2L	17131024	17173118	FBgn0265607	beat-IIIa	2L	17160317	17160321	2L_17160317_17160321	254.476615468803	-1.17920900916028	0.393146994568365	-2.99940995467847	0.00270503067742153	0.0212396230656009	4
2L	17131024	17173118	FBgn0265607	beat-IIIa	2L	17170147	17170151	2L_17170147_17170151	95.3543663819064	-1.54877306462019	0.460964589310313	-3.35985257986398	0.000779840730537541	0.00847215304001709	4
2L	17131024	17173118	FBgn0265607	beat-IIIa	2L	17170193	17170197	2L_17170193_17170197	41.6075846067242	-1.93673478531147	0.491420463260455	-3.94109511122451	8.11104546440873e-05	0.0015713778408085	4
2L	17367511	17384115	FBgn0032633	Lrch	2L	17371369	17371373	2L_17371369_17371373	161.267722059854	-0.608598264667832	0.221325776929065	-2.74978483352568	0.00596344088762528	0.0378288389424903	4
2L	17367511	17384115	FBgn0032633	Lrch	2L	17381774	17381778	2L_17381774_17381778	87.6400250212329	1.79363560429219	0.473007422933228	3.79198193797772	0.000149449786022251	0.00247158052263291	4
2L	17367511	17384115	FBgn0032633	Lrch	2L	17382489	17382493	2L_17382489_17382493	54.7418004708822	1.35687593124811	0.429527075374334	3.15899976751312	0.00158311616689209	0.0143094856997256	4
2L	17367511	17384115	FBgn0032633	Lrch	2L	17383681	17383685	2L_17383681_17383685	34.7239056125152	1.28551189742647	0.420211678087222	3.05920078965449	0.00221928352056016	0.0183676621417098	4
2L	17413248	17433161	FBgn0011274	Dif	2L	17428913	17428917	2L_17428913_17428917	179.589391777125	-1.29646169193366	0.341855021526337	-3.79243132408918	0.000149179513463319	0.00246884825921768	4
2L	17413248	17433161	FBgn0011274	Dif	2L	17429648	17429652	2L_17429648_17429652	187.065803506187	-1.08950169238798	0.34663487300907	-3.14308160321617	0.00167179226287731	0.0148887872647134	4
2L	17436830	17450364	FBgn0260632	dl	2L	17441186	17441190	2L_17441186_17441190	306.507878771929	-0.815320342852865	0.299943452504294	-2.71824684301516	0.0065628856334181	0.0405871719121561	4
2L	17471603	17474773	FBgn0032640	Sgt	2L	17474618	17474622	2L_17474618_17474622	30.0845672600952	2.03610887149718	0.644235172818025	3.16050560013791	0.00157495577455812	0.0142560287106229	4
2L	17647053	17778340	FBgn0015609	CadN	2L	17656508	17656512	2L_17656508_17656512	185.188335139803	-0.800698759681172	0.269372583991651	-2.97245825026496	0.00295425385622783	0.0226496925075031	4
2L	17647053	17778340	FBgn0015609	CadN	2L	17670564	17670568	2L_17670564_17670568	91.3088231152171	-1.29716300457339	0.491043176866271	-2.6416475489011	0.00825038618958011	0.0479551706662507	4
2L	17647053	17778340	FBgn0015609	CadN	2L	17686225	17686229	2L_17686225_17686229	118.577108036704	-1.34564964245372	0.413761885395162	-3.25223199611187	0.00114502521027619	0.0112608150352762	4
2L	17647053	17778340	FBgn0015609	CadN	2L	17686637	17686641	2L_17686637_17686641	122.481426697819	-1.10709253482215	0.414266855363406	-2.6724139778235	0.00753076799090329	0.0448927639392512	4
2L	17647053	17778340	FBgn0015609	CadN	2L	17695014	17695018	2L_17695014_17695018	182.420628332032	-1.09514959525337	0.321080312218979	-3.41082761407829	0.000647660249741963	0.00739616793811688	4
2L	17647053	17778340	FBgn0015609	CadN	2L	17714313	17714317	2L_17714313_17714317	13.384443295201	4.2904209225291	1.18456761916506	3.62192993723161	0.000292413326575663	0.00406958911744743	4
2L	17647053	17778340	FBgn0015609	CadN	2L	17716154	17716158	2L_17716154_17716158	237.877616616624	-1.71871457223352	0.465713651492268	-3.69049643858691	0.00022381682261715	0.00333527413993296	4
2L	17647053	17778340	FBgn0015609	CadN	2L	17719111	17719115	2L_17719111_17719115	367.743791913227	-1.1846965947642	0.310997686486225	-3.80934214704094	0.000139337030768113	0.00235162516267259	4
2L	17647053	17778340	FBgn0015609	CadN	2L	17719526	17719530	2L_17719526_17719530	219.937234286577	-1.33091285113429	0.361916612780915	-3.67740193219577	0.000235621616643694	0.00346553189005266	4
2L	17647053	17778340	FBgn0015609	CadN	2L	17719561	17719565	2L_17719561_17719565	393.845650215504	-2.24548501803184	0.396173295216655	-5.66793634286696	1.44527637343735e-08	3.24507650570631e-06	4
2L	17647053	17778340	FBgn0015609	CadN	2L	17719998	17720002	2L_17719998_17720002	546.369488280844	-2.03463736093051	0.361239975459495	-5.63237044389248	1.77749366079325e-08	3.78514465383762e-06	4
2L	17647053	17778340	FBgn0015609	CadN	2L	17720316	17720320	2L_17720316_17720320	394.926257783837	-1.17846851633311	0.360071981560113	-3.27286925027343	0.00106461712995309	0.0106834360628179	4
2L	17647053	17778340	FBgn0015609	CadN	2L	17720679	17720683	2L_17720679_17720683	312.309513338563	-1.28683794375368	0.354877662100006	-3.62614523590679	0.000287683591723962	0.00402364039517143	4
2L	17647053	17778340	FBgn0015609	CadN	2L	17730274	17730278	2L_17730274_17730278	370.043392843144	-0.917594507046549	0.338657736520918	-2.70950404521431	0.00673838834405735	0.0413875518092407	4
2L	17647053	17778340	FBgn0015609	CadN	2L	17739000	17739004	2L_17739000_17739004	322.25109359408	-1.17384346230369	0.323439500096296	-3.62925202999081	0.000284243626078853	0.00398620071803898	4
2L	17647053	17778340	FBgn0015609	CadN	2L	17739536	17739540	2L_17739536_17739540	260.669586471579	-1.07184653183092	0.31957959055373	-3.35392673222264	0.000796734562930336	0.00860850002810893	4
2L	17647053	17778340	FBgn0015609	CadN	2L	17742847	17742851	2L_17742847_17742851	165.237076743636	-1.74770328886814	0.298856419687523	-5.84796970630744	4.97609145800702e-09	1.54951371527653e-06	4
2L	17647053	17778340	FBgn0015609	CadN	2L	17743434	17743438	2L_17743434_17743438	198.27504408051	-1.05633600299075	0.270316879473551	-3.90776930041508	9.3152187401013e-05	0.00173939352902779	4
2L	17647053	17778340	FBgn0015609	CadN	2L	17744075	17744079	2L_17744075_17744079	550.216436626284	-0.918211649596152	0.347023094065019	-2.64596698404203	0.00814577664551909	0.0475295334479267	4
2L	17786971	17875247	FBgn0262018	CadN2	2L	17804681	17804685	2L_17804681_17804685	34.8376531994982	3.6430745288647	0.688936201336974	5.28797081906108	1.23680702591371e-07	1.44886990197243e-05	4
2L	17786971	17875247	FBgn0262018	CadN2	2L	17869175	17869179	2L_17869175_17869179	161.68063064452	-1.35162125147701	0.386135146861228	-3.50038390046572	0.000464588561454426	0.00573928313436876	4
2L	17786971	17875247	FBgn0262018	CadN2	2L	17869810	17869814	2L_17869810_17869814	165.645846124938	-1.71933397384492	0.345350305876924	-4.97852164769085	6.40717782361844e-07	4.57999466844145e-05	4
2L	17962625	17982472	FBgn0023096	btv	2L	17981570	17981574	2L_17981570_17981574	366.812584346343	-1.09509119065416	0.343648838604738	-3.18665762148471	0.00143927040001906	0.0133362803602114	4
2L	18012380	18070246	FBgn0243486	rdo	2L	18026234	18026238	2L_18026234_18026238	139.935223453551	-1.58745455212674	0.465645897512114	-3.40914536262062	0.000651667455996035	0.00742867233929674	4
2L	18012380	18070246	FBgn0243486	rdo	2L	18043639	18043643	2L_18043639_18043643	176.237382891713	-1.07105187094534	0.352612694146663	-3.03747394442882	0.00238570028494095	0.019398138111011	4
2L	18138675	18152417	FBgn0041184	Socs36E	2L	18142329	18142333	2L_18142329_18142333	30.8392450538788	1.44193047381227	0.412886017784005	3.49232091111061	0.000478842576633199	0.00586695042292567	4
2L	18138675	18152417	FBgn0041184	Socs36E	2L	18145880	18145884	2L_18145880_18145884	366.16429739291	0.930893998072768	0.318652987517432	2.92134087718805	0.00348528261884409	0.0255601807283369	4
2L	18159811	18275770	FBgn0261804	CG42750	2L	18184977	18184981	2L_18184977_18184981	35.5816255027168	3.68538909610469	0.764442590362485	4.82101487092333	1.42829708139598e-06	8.06691602256046e-05	4
2L	18159811	18275770	FBgn0261804	CG42750	2L	18188074	18188078	2L_18188074_18188078	125.348389750369	0.938958460348627	0.315671929394909	2.97447562774573	0.00293489769403294	0.0225451863196017	4
2L	18159811	18275770	FBgn0261804	CG42750	2L	18227032	18227036	2L_18227032_18227036	28.3908743458806	4.37503476199379	0.923912695030239	4.73533352829468	2.1869515096916e-06	0.000109739434665105	4
2L	18180884	18185007	FBgn0267486	Ptp36E	2L	18184977	18184981	2L_18184977_18184981	35.5816255027168	3.68538909610469	0.764442590362485	4.82101487092333	1.42829708139598e-06	8.06691602256046e-05	4
2L	18455717	18473132	FBgn0263049	let-7-C	2L	18461385	18461389	2L_18461385_18461389	48.2880910615865	2.05685371025668	0.653399413957081	3.14792708153819	0.00164432706123136	0.0147148387197505	4
2L	18455717	18473132	FBgn0263049	let-7-C	2L	18467229	18467233	2L_18467229_18467233	21.4613550099022	4.02010248466631	1.05647997645647	3.80518568667066	0.000141697848873963	0.00238301893489981	4
2L	18455717	18473132	FBgn0263049	let-7-C	2L	18471653	18471657	2L_18471653_18471657	18.4378963973293	2.54268919946931	0.797882576938785	3.18679624416011	0.00143858080441962	0.0133323037409922	4
2L	18455717	18473132	FBtr0306973	let-7-C-RA	2L	18461385	18461389	2L_18461385_18461389	48.2880910615865	2.05685371025668	0.653399413957081	3.14792708153819	0.00164432706123136	0.0147148387197505	4
2L	18455717	18473132	FBtr0306973	let-7-C-RA	2L	18467229	18467233	2L_18467229_18467233	21.4613550099022	4.02010248466631	1.05647997645647	3.80518568667066	0.000141697848873963	0.00238301893489981	4
2L	18455717	18473132	FBtr0306973	let-7-C-RA	2L	18471653	18471657	2L_18471653_18471657	18.4378963973293	2.54268919946931	0.797882576938785	3.18679624416011	0.00143858080441962	0.0133323037409922	4
2L	18472964	18484513	FBgn0032681	CG10283	2L	18475209	18475213	2L_18475209_18475213	45.1347231894244	2.42809110902579	0.501078350480048	4.84573142443612	1.26146070784686e-06	7.40230464519288e-05	4
2L	18517487	18531967	FBgn0032685	CG10211	2L	18531085	18531089	2L_18531085_18531089	186.913469396876	-0.810433405587567	0.307297010219394	-2.63729674756341	0.00835696898080849	0.0484218400987791	4
2L	18532025	18590342	FBgn0085370	Pde11	2L	18541126	18541130	2L_18541126_18541130	98.8849561341541	1.11472338842698	0.347973679568585	3.20347041709881	0.00135781989176597	0.0127762750717195	4
2L	18532025	18590342	FBgn0085370	Pde11	2L	18541877	18541881	2L_18541877_18541881	161.022943623318	1.79877261663693	0.393300964923609	4.57352708754811	4.79581643973672e-06	0.000194202872833534	4
2L	18532025	18590342	FBgn0085370	Pde11	2L	18546774	18546778	2L_18546774_18546778	41.6779525817902	1.23152010794794	0.381656877958739	3.22677299708217	0.00125194740099328	0.012040785471851	4
2L	18532025	18590342	FBgn0085370	Pde11	2L	18549372	18549376	2L_18549372_18549376	28.6881639634993	1.76565541415938	0.52807094756601	3.34359506482539	0.00082700353791991	0.00884667057757154	4
2L	18532025	18590342	FBgn0085370	Pde11	2L	18560883	18560887	2L_18560883_18560887	8.05640943802501	2.51275842756656	0.724296585394808	3.46923964331113	0.000521933671274774	0.0062627147118965	4
2L	18532025	18590342	FBgn0085370	Pde11	2L	18561372	18561376	2L_18561372_18561376	63.3622892989258	-1.11174181551596	0.359735169420675	-3.09044516638818	0.00199856703228503	0.0170010372832106	4
2L	18532025	18590342	FBgn0085370	Pde11	2L	18565221	18565225	2L_18565221_18565225	34.3248288350617	2.26521830052438	0.682219538333935	3.32036562021711	0.000898996270529373	0.00942086350825825	4
2L	18532025	18590342	FBgn0085370	Pde11	2L	18566194	18566198	2L_18566194_18566198	56.1664663499041	1.92220046828832	0.55783896202209	3.44579815888192	0.000569375463599331	0.00670128844789127	4
2L	18532025	18590342	FBgn0085370	Pde11	2L	18574641	18574645	2L_18574641_18574645	22.5369398400249	-2.25498358166445	0.843401784584386	-2.67367655947713	0.00750247717044512	0.0447554456730388	4
2L	18617256	18661776	FBgn0032694	MESR3	2L	18618665	18618669	2L_18618665_18618669	304.713762311688	-0.729744336140642	0.269055814220542	-2.71224146653258	0.00668298905770758	0.041145029733423	4
2L	18617256	18661776	FBgn0032694	MESR3	2L	18654414	18654418	2L_18654414_18654418	375.934177715452	-0.718959408315986	0.265421224384799	-2.70874874450003	0.00675374642610738	0.0414590006526165	4
2L	18677221	18683715	FBgn0086909	CG31751	2L	18680824	18680828	2L_18680824_18680828	392.788533916558	-1.15167544834678	0.281354134004864	-4.09333046560771	4.25221010613938e-05	0.000972665511713906	4
2L	18679631	18682075	FBgn0015553	tos	2L	18680824	18680828	2L_18680824_18680828	392.788533916558	-1.15167544834678	0.281354134004864	-4.09333046560771	4.25221010613938e-05	0.000972665511713906	4
2L	18683720	18688800	FBgn0005617	msl-1	2L	18688460	18688464	2L_18688460_18688464	23.229210041907	4.81847466358659	0.918898380857799	5.24375139184434	1.57344176674109e-07	1.70211837022482e-05	4
2L	18690904	18695602	FBgn0032699	CG10383	2L	18694662	18694666	2L_18694662_18694666	295.36083819621	-1.05513540476083	0.333746215566213	-3.16149024482794	0.00156964075903214	0.014223007903034	4
2L	18695664	18698571	FBgn0032700	CG10338	2L	18697555	18697559	2L_18697555_18697559	16.8798669172093	7.23962668215254	1.32269921502184	5.47337338673254	4.41548392175218e-08	7.12613446751183e-06	4
2L	18698714	18700645	FBgn0032701	CG10341	2L	18699211	18699215	2L_18699211_18699215	27.9852556020665	1.74907484304373	0.554471823579129	3.15448823306009	0.00160779861817753	0.0144719402715896	4
2L	18957732	18968744	FBgn0015772	Nak	2L	18964185	18964189	2L_18964185_18964189	386.740785488223	-0.769911218816212	0.279850414459215	-2.75115268385074	0.00593859566107426	0.0377159690293827	4
2L	18957732	18968744	FBgn0015772	Nak	2L	18964498	18964502	2L_18964498_18964502	435.304528420067	-0.915071378007723	0.30476957582018	-3.00250238412128	0.0026776987598678	0.0210831525882591	4
2L	18957732	18968744	FBgn0015772	Nak	2L	18964912	18964916	2L_18964912_18964916	356.689512186136	-1.07282986977127	0.308903618075199	-3.47302461672722	0.000514628151084245	0.00619655094854302	4
2L	18957732	18968744	FBgn0015772	Nak	2L	18966365	18966369	2L_18966365_18966369	32.7998621571534	1.26674187412391	0.41959494255813	3.01896363764779	0.00253640972386806	0.0202833534916322	4
2L	18988268	18990233	FBgn0032733	CG15170	2L	18989570	18989574	2L_18989570_18989574	27.290042845342	5.94813325906525	1.33815519492235	4.44502497291459	8.7881658316428e-06	0.000303283548460377	4
2L	18991020	18992409	FBgn0032734	CG15169	2L	18991639	18991643	2L_18991639_18991643	197.55539923502	-1.0636650582832	0.378343679337391	-2.81137261271563	0.00493306204884385	0.0328884508704781	4
2L	19008031	19009306	FBgn0086710	RpL30	2L	19008415	19008419	2L_19008415_19008419	71.5655342081887	4.38418916310415	0.927372899253862	4.72753642750564	2.27260302143234e-06	0.000112996223733082	4
2L	19010866	19011532	FBgn0028569	robl37BC	2L	19011362	19011366	2L_19011362_19011366	520.486335122196	-0.984022799674696	0.358402020574255	-2.74558385049847	0.00604033295168428	0.0381953058041185	4
2L	19027710	19030780	FBgn0032741	Sidpn	2L	19029469	19029473	2L_19029469_19029473	251.636344599988	-0.921117673321655	0.34158914168977	-2.69656602304475	0.00700585078371073	0.0425676072353059	4
2L	19033657	19034576	FBgn0051800	CG31800	2L	19034147	19034151	2L_19034147_19034151	96.7509811461913	1.34789555124692	0.309969628467783	4.34847619719949	1.37086693583624e-05	0.000420073416594158	4
2L	19034444	19041541	FBgn0086442	mib2	2L	19034621	19034625	2L_19034621_19034625	120.726146840437	0.955191701472601	0.28618120677931	3.3377163798502	0.000844699231719453	0.0089877370629547	4
2L	19034444	19041541	FBgn0086442	mib2	2L	19036255	19036259	2L_19036255_19036259	9.61687814058937	2.0877351409507	0.737540292608657	2.83067265866444	0.0046450232938081	0.0315198097180959	4
2L	19034444	19041541	FBgn0086442	mib2	2L	19037851	19037855	2L_19037851_19037855	608.647036758688	-0.679260361575778	0.251444947240632	-2.70142776393009	0.00690424762942015	0.0421182306589027	4
2L	19045355	19048817	FBgn0263198	Acn	2L	19045783	19045787	2L_19045783_19045787	40.5086692192676	1.27947117789776	0.431224749360369	2.96706341599266	0.00300658939119802	0.0229389444373487	4
2L	19054078	19058821	FBgn0032748	CG10492	2L	19054223	19054227	2L_19054223_19054227	87.9875229319416	0.906563694657774	0.318669456474205	2.84484024508686	0.00444337021695261	0.0304974878452272	4
2L	19116483	19120306	FBgn0000422	Ddc	2L	19117941	19117945	2L_19117941_19117945	53.2027184139284	1.4932392238032	0.551257739072436	2.70878595975046	0.00675298896493565	0.0414563393073699	4
2L	19129469	19131954	FBgn0086443	Aats-asn	2L	19131817	19131821	2L_19131817_19131821	66.553229193282	1.46825070484502	0.34317773740499	4.27839729915906	1.88243807554009e-05	0.000532116053494848	4
2L	19132323	19133097	FBgn0086446	l(2)37Ce	2L	19132837	19132841	2L_19132837_19132841	39.8922727563461	1.77666110489844	0.648545437222321	2.73945509894846	0.00615411203071769	0.0387210720990494	4
2L	19133816	19179758	FBgn0010300	brat	2L	19163467	19163471	2L_19163467_19163471	36.5227732112508	1.70478391711976	0.59336381404834	2.87308372495542	0.00406486375258657	0.028628075764007	4
2L	19133816	19179758	FBgn0010300	brat	2L	19164558	19164562	2L_19164558_19164562	33.7271271613576	2.43365303410126	0.718958495408479	3.3849701333852	0.000711859996013036	0.00792456141214519	4
2L	19400753	19426596	FBgn0041789	Pax	2L	19402306	19402310	2L_19402306_19402310	14.5981385759142	7.14522306193581	1.27908877323562	5.58618229746562	2.32115583476799e-08	4.5126401843911e-06	4
2L	19424050	19430270	FBgn0032780	CG13085	2L	19427227	19427231	2L_19427227_19427231	40.6478022285606	3.54385834954181	0.656475899009907	5.3983068607494	6.72727351495761e-08	9.44045963806255e-06	4
2L	19424050	19429224	FBgn0032779	CG16771	2L	19427227	19427231	2L_19427227_19427231	40.6478022285606	3.54385834954181	0.656475899009907	5.3983068607494	6.72727351495761e-08	9.44045963806255e-06	4
2L	19430643	19432444	FBgn0032781	CG9987	2L	19431933	19431937	2L_19431933_19431937	34.9787565776984	1.35871830842713	0.407444395852522	3.33473308814127	0.000853813099964217	0.00906000399300393	4
2L	19441959	19447317	FBgn0003346	RanGAP	2L	19444975	19444979	2L_19444975_19444979	654.358840065381	-0.935662905340562	0.311816419141473	-3.00068517211739	0.00269372914327712	0.0211736176891593	4
2L	19441959	19447317	FBgn0003346	RanGAP	2L	19445583	19445587	2L_19445583_19445587	229.832678116053	-0.897221000247782	0.317354247791804	-2.82719077022215	0.00469583439935146	0.031772948728861	4
2L	19493251	19497978	FBgn0002044	swm	2L	19496500	19496504	2L_19496500_19496504	132.628385878978	0.78680885990799	0.210336199586027	3.74072014924937	0.000183493741989374	0.00287704699384798	4
2L	19518824	19525453	FBgn0032798	CG10132	2L	19519480	19519484	2L_19519480_19519484	12.2685002728217	2.23153345422523	0.665268992656591	3.35433257653291	0.000795566805174216	0.00859836960375703	4
2L	19518824	19525453	FBgn0032798	CG10132	2L	19523004	19523008	2L_19523004_19523008	114.76538858621	-1.04549034245318	0.342868939792822	-3.04924191466545	0.0022941965939978	0.0188293756047729	4
2L	19567900	19577315	FBgn0005672	spi	2L	19570459	19570463	2L_19570459_19570463	136.076184013951	0.589362476149567	0.195149069337643	3.02006296084285	0.00252722144380136	0.0202307336869795	4
2L	19584235	19586440	FBgn0032814	CG10366	2L	19584944	19584948	2L_19584944_19584948	127.924633046374	0.801552960594921	0.277496389705086	2.88851671708877	0.00387063454043138	0.0276003760727373	4
2L	19586623	19732069	FBgn0000464	Lar	2L	19604280	19604284	2L_19604280_19604284	114.920442963355	1.85144481934087	0.616131411405162	3.00495119234131	0.00265623469603549	0.0209664628634522	4
2L	19586623	19732069	FBgn0000464	Lar	2L	19615016	19615020	2L_19615016_19615020	9.4109381992073	2.74792911160541	0.963640985088675	2.85161087389049	0.00434983134843458	0.0300383162809774	4
2L	19586623	19732069	FBgn0000464	Lar	2L	19676294	19676298	2L_19676294_19676298	284.896792065486	-1.0338999112605	0.343332831990853	-3.01136336209187	0.0026007742367472	0.0206496859834593	4
2L	19586623	19732069	FBgn0000464	Lar	2L	19682290	19682294	2L_19682290_19682294	254.584670608835	-1.17644476369475	0.402351414633633	-2.92392351786803	0.00345649662522467	0.0254074637349666	4
2L	19586623	19732069	FBgn0000464	Lar	2L	19692343	19692347	2L_19692343_19692347	51.9342320591975	2.37666791201819	0.450369373104018	5.27715260839745	1.31206615800595e-07	1.51007959562876e-05	4
2L	19586623	19732069	FBgn0000464	Lar	2L	19693402	19693406	2L_19693402_19693406	38.8053938850168	2.7735854494826	0.734483412678139	3.7762397374902	0.000159213755956526	0.00259056858402646	4
2L	19586623	19732069	FBgn0000464	Lar	2L	19699355	19699359	2L_19699355_19699359	64.3189425686162	1.43531445577014	0.305294414986422	4.70141078681039	2.58370143812904e-06	0.000124334377685516	4
2L	19600697	19605490	FBgn0266313	CR44978	2L	19604280	19604284	2L_19604280_19604284	114.920442963355	1.85144481934087	0.616131411405162	3.00495119234131	0.00265623469603549	0.0209664628634522	4
2L	19600697	19605490	FBtr0344042	CR44978-RA	2L	19604280	19604284	2L_19604280_19604284	114.920442963355	1.85144481934087	0.616131411405162	3.00495119234131	0.00265623469603549	0.0209664628634522	4
2L	19600697	19605490	FBtr0344043	CR44978-RB	2L	19604280	19604284	2L_19604280_19604284	114.920442963355	1.85144481934087	0.616131411405162	3.00495119234131	0.00265623469603549	0.0209664628634522	4
2L	19606569	19731561	FBgn0267964	CG46244	2L	19615016	19615020	2L_19615016_19615020	9.4109381992073	2.74792911160541	0.963640985088675	2.85161087389049	0.00434983134843458	0.0300383162809774	4
2L	19606569	19731561	FBgn0267964	CG46244	2L	19676294	19676298	2L_19676294_19676298	284.896792065486	-1.0338999112605	0.343332831990853	-3.01136336209187	0.0026007742367472	0.0206496859834593	4
2L	19606569	19731561	FBgn0267964	CG46244	2L	19682290	19682294	2L_19682290_19682294	254.584670608835	-1.17644476369475	0.402351414633633	-2.92392351786803	0.00345649662522467	0.0254074637349666	4
2L	19606569	19731561	FBgn0267964	CG46244	2L	19692343	19692347	2L_19692343_19692347	51.9342320591975	2.37666791201819	0.450369373104018	5.27715260839745	1.31206615800595e-07	1.51007959562876e-05	4
2L	19606569	19731561	FBgn0267964	CG46244	2L	19693402	19693406	2L_19693402_19693406	38.8053938850168	2.7735854494826	0.734483412678139	3.7762397374902	0.000159213755956526	0.00259056858402646	4
2L	19606569	19731561	FBgn0267964	CG46244	2L	19699355	19699359	2L_19699355_19699359	64.3189425686162	1.43531445577014	0.305294414986422	4.70141078681039	2.58370143812904e-06	0.000124334377685516	4
2L	19774874	19791882	FBgn0032821	CdGAPr	2L	19790565	19790569	2L_19790565_19790569	73.3507753092715	2.50362053875441	0.780445061702587	3.20793949710261	0.00133689620025776	0.0126355992542197	4
2L	19796365	19958424	FBgn0263873	sick	2L	19796714	19796718	2L_19796714_19796718	80.0009618800486	2.06457563097929	0.434804210912795	4.74828803208937	2.05145739511655e-06	0.000104893975366283	4
2L	19796365	19958424	FBgn0263873	sick	2L	19797640	19797644	2L_19797640_19797644	53.2646637929641	3.18970189662288	0.77847969739524	4.09734757026482	4.1791117930587e-05	0.000959546260314386	4
2L	19796365	19958424	FBgn0263873	sick	2L	19809263	19809267	2L_19809263_19809267	165.034409940936	-1.15937699004385	0.272449219698451	-4.25538744918066	2.08687321791482e-05	0.00057449388723419	4
2L	19796365	19958424	FBgn0263873	sick	2L	19809859	19809863	2L_19809859_19809863	253.517321770637	-0.986483607585203	0.277752918904389	-3.55165883216075	0.000382810868639318	0.00496835012576789	4
2L	19796365	19958424	FBgn0263873	sick	2L	19811761	19811765	2L_19811761_19811765	68.1822101958424	1.77114701139719	0.643812919479704	2.75102744571908	0.00594086656363799	0.0377229036514856	4
2L	19796365	19958424	FBgn0263873	sick	2L	19923969	19923973	2L_19923969_19923973	46.1174346990462	3.09201609419415	0.58706349753874	5.26691934885648	1.3873211832612e-07	1.56158434191852e-05	4
2L	19796365	19958424	FBgn0263873	sick	2L	19927569	19927573	2L_19927569_19927573	58.450059669103	2.86193877128432	0.721047758686057	3.96913898810191	7.21328008841576e-05	0.00143706415360465	4
2L	19796365	19958424	FBgn0263873	sick	2L	19945898	19945902	2L_19945898_19945902	183.885334318243	-1.06406939774816	0.298811188363944	-3.56100922316252	0.000369432104833295	0.00483221204441104	4
2L	19796365	19958424	FBgn0263873	sick	2L	19946266	19946270	2L_19946266_19946270	177.46054106966	-0.889069953995828	0.270412565522345	-3.28782781332091	0.00100963569427642	0.0102767881198461	4
2L	19796365	19958424	FBgn0263873	sick	2L	19950814	19950818	2L_19950814_19950818	114.714601750401	-1.09275883524824	0.354437527307009	-3.08307882506388	0.00204870881032001	0.0173113594983742	4
2L	19796365	19958424	FBgn0263873	sick	2L	19954853	19954857	2L_19954853_19954857	5.07960037816573	4.998587849987	1.49842924271939	3.33588514390938	0.000850282848843516	0.00903152955105742	4
2L	19796365	19958424	FBgn0263873	sick	2L	19958274	19958278	2L_19958274_19958278	122.095290603459	2.87369788138504	0.670137925351179	4.28821854826244	1.80111833828701e-05	0.000515222903823531	4
2L	19968684	20017282	FBgn0264443	CG43861	2L	19977362	19977366	2L_19977362_19977366	11.5918723851772	3.00069895674951	0.758787202347785	3.95459879590082	7.66631885579046e-05	0.00150587187445595	4
2L	19968684	20017282	FBgn0264443	CG43861	2L	19985997	19986001	2L_19985997_19986001	30.4308432639927	2.31381702395574	0.496101335382718	4.66400079768127	3.101201768976e-06	0.000142079113942039	4
2L	20027915	20056373	FBgn0032840	sNPF	2L	20030092	20030096	2L_20030092_20030096	259.422545388342	-0.927124734360757	0.348084907654186	-2.6635016743726	0.00773320270304068	0.0457828494664301	4
2L	20027915	20056373	FBgn0032840	sNPF	2L	20055366	20055370	2L_20055366_20055370	11.7062183701668	7.3192807023807	1.75992823628566	4.15885179376864	3.19851335252792e-05	0.000787669672897883	4
2L	20058163	20061370	FBgn0014127	barr	2L	20060440	20060444	2L_20060440_20060444	530.660454145234	-0.823450063165941	0.302407404108756	-2.72298247985291	0.00646954887102919	0.0401749583256293	4
2L	20066391	20073719	FBgn0045064	bwa	2L	20066723	20066727	2L_20066723_20066727	41.7373693089835	2.34977118498674	0.523728620063005	4.48661977782321	7.23620438216926e-06	0.000263146586699824	4
2L	20066391	20073719	FBgn0045064	bwa	2L	20068681	20068685	2L_20068681_20068685	66.6886381943871	1.55396004299155	0.589313428620785	2.63689908887432	0.00836677170223513	0.0484621835213259	4
2L	20097581	20103375	FBgn0032850	Kua	2L	20100792	20100796	2L_20100792_20100796	119.201097372652	-1.06083400532007	0.336648586339175	-3.15116132479842	0.00162622640039302	0.0145975644090263	4
2L	20097581	20103375	FBgn0032850	Kua	2L	20100997	20101001	2L_20100997_20101001	237.815894612366	-1.21433615290665	0.299140329837236	-4.0594197163832	4.9194818213008e-05	0.0010820746282611	4
2L	20097581	20103375	FBgn0032850	Kua	2L	20101679	20101683	2L_20101679_20101683	228.373583285616	-0.978047848519011	0.331706097389635	-2.94853744388713	0.00319281458929649	0.0239679453302076	4
2L	20103386	20104150	FBgn0032851	CG13970	2L	20103532	20103536	2L_20103532_20103536	51.4644352196804	-1.14700875411749	0.378231216196713	-3.03255972801818	0.00242489104097214	0.019630121458977	4
2L	20103386	20104150	FBgn0032851	CG13970	2L	20103834	20103838	2L_20103834_20103838	44.2340870706109	-1.34674438938904	0.374966392124602	-3.59164025809948	0.000328603245460095	0.00443270625143335	4
2L	20311219	20348386	FBgn0003475	spir	2L	20314326	20314330	2L_20314326_20314330	53.2088725513753	2.81731793262908	0.667847095972464	4.21850742425814	2.45924874935016e-05	0.000647479064882394	4
2L	20311219	20348386	FBgn0003475	spir	2L	20315312	20315316	2L_20315312_20315316	85.6425290600628	2.88261223380847	0.713351035685631	4.04094490595065	5.3236265274586e-05	0.00114706294037992	4
2L	20417057	20423027	FBgn0032859	Arpc2	2L	20417595	20417599	2L_20417595_20417599	430.963573260108	-0.892010566856213	0.249078125502069	-3.58124811264811	0.000341956720235669	0.00456353545038596	4
2L	20423106	20424660	FBgn0032860	CG15130	2L	20424311	20424315	2L_20424311_20424315	28.3154241023269	1.6079894533651	0.423878518184474	3.79351485008565	0.000148529743774477	0.0024629667769218	4
2L	20426199	20447905	FBgn0263355	CG31688	2L	20427144	20427148	2L_20427144_20427148	70.8116158799199	1.137981701357	0.364796137894849	3.11950040897915	0.00181158009362017	0.0157968006773657	4
2L	20426199	20447905	FBgn0263355	CG31688	2L	20427377	20427381	2L_20427377_20427381	115.658654281397	1.54771221888073	0.518832696751562	2.98306608001199	0.00285376373373399	0.0221107605924914	4
2L	20426199	20447905	FBgn0263355	CG31688	2L	20434595	20434599	2L_20434595_20434599	17.3369202493094	1.57805343895277	0.499141003803314	3.16153837678821	0.00156938137130208	0.0142216644241296	4
2L	20645822	20647381	FBgn0032870	CG2608	2L	20646589	20646593	2L_20646589_20646593	207.144991598155	-0.669373911195183	0.231085368044266	-2.8966520765043	0.00377167788633574	0.0270940098366087	4
2L	20659132	20675941	FBgn0051678	CG31678	2L	20661018	20661022	2L_20661018_20661022	154.657747299633	1.33104923082724	0.319057886979886	4.17181108866039	3.02188129544761e-05	0.000754693503966904	4
2L	20659132	20675941	FBgn0051678	CG31678	2L	20662825	20662829	2L_20662825_20662829	134.494778355787	0.734648963266734	0.227854442472837	3.22420293979702	0.0012632384285155	0.012120232443082	4
2L	20659132	20675941	FBgn0051678	CG31678	2L	20664890	20664894	2L_20664890_20664894	21.587197092492	1.94762975757294	0.517483086827072	3.76365876905226	0.000167445332900904	0.00269127411471249	4
2L	20659132	20675941	FBgn0051678	CG31678	2L	20672455	20672459	2L_20672455_20672459	232.259983796517	-0.897202005323384	0.327738115077409	-2.73755771467555	0.00618972580461918	0.0388911329926247	4
2L	20659132	20675941	FBgn0051678	CG31678	2L	20672868	20672872	2L_20672868_20672872	339.317074801187	-1.12907113553038	0.343881243356551	-3.28331700941219	0.00102593226308801	0.0103967743205741	4
2L	20664882	20668605	FBgn0266356	CR45004	2L	20664890	20664894	2L_20664890_20664894	21.587197092492	1.94762975757294	0.517483086827072	3.76365876905226	0.000167445332900904	0.00269127411471249	4
2L	20664882	20668605	FBtr0344107	CR45004-RA	2L	20664890	20664894	2L_20664890_20664894	21.587197092492	1.94762975757294	0.517483086827072	3.76365876905226	0.000167445332900904	0.00269127411471249	4
2L	20682368	20683629	FBgn0032877	CG2617	2L	20683094	20683098	2L_20683094_20683098	301.942463384699	-0.905224977872528	0.291858605320744	-3.10158741722799	0.00192486029857829	0.0165517163793897	4
2L	20683462	20714588	FBgn0014859	Hr38	2L	20685119	20685123	2L_20685119_20685123	15.6922717588421	4.26894545847053	1.1088647589483	3.84983418764197	0.000118197813900075	0.00208091238992495	4
2L	20683462	20714588	FBgn0014859	Hr38	2L	20711997	20712001	2L_20711997_20712001	12.4590953172453	3.54390146061942	0.981118052956324	3.6121050366374	0.000303721489105396	0.00418281325930128	4
2L	20711202	20712300	FBgn0265077	CR44188	2L	20711997	20712001	2L_20711997_20712001	12.4590953172453	3.54390146061942	0.981118052956324	3.6121050366374	0.000303721489105396	0.00418281325930128	4
2L	20711202	20712300	FBtr0336827	CR44188-RA	2L	20711997	20712001	2L_20711997_20712001	12.4590953172453	3.54390146061942	0.981118052956324	3.6121050366374	0.000303721489105396	0.00418281325930128	4
2L	20730416	20734309	FBgn0032880	CG9318	2L	20734173	20734177	2L_20734173_20734177	66.4730171357135	3.98175434999742	0.884177025859024	4.50334518263346	6.68921023581732e-06	0.000248721238930962	4
2L	20754579	20757985	FBgn0032883	CG9323	2L	20756942	20756946	2L_20756942_20756946	42.1827074805152	2.96428452611317	0.728279407852351	4.07025723115618	4.69612560636633e-05	0.00104534228603179	4
2L	20787656	20789098	FBgn0032884	Pomp	2L	20788601	20788605	2L_20788601_20788605	100.732897840704	3.40518937197994	0.640476054106955	5.31665368306072	1.05692956891312e-07	1.29703755547409e-05	4
2L	20788662	20797042	FBgn0250785	vari	2L	20796090	20796094	2L_20796090_20796094	58.9654513093313	0.924795619394444	0.336715680884809	2.74651782466531	0.00602316129662085	0.0381111277331846	4
2L	20797715	20814331	FBgn0032886	CG9328	2L	20799427	20799431	2L_20799427_20799431	56.9806081123432	5.06077995440398	1.00435905224273	5.03881549442234	4.68421772002963e-07	3.68353641932309e-05	4
2L	20797715	20814331	FBgn0032886	CG9328	2L	20800754	20800758	2L_20800754_20800758	127.222332411136	1.59132114725776	0.55713751398029	2.85624483601737	0.00428684421517454	0.0297260529540524	4
2L	20797715	20814331	FBgn0032886	CG9328	2L	20801868	20801872	2L_20801868_20801872	40.2068559572517	4.49929571249136	1.06608905509134	4.22037510938134	2.43896147085353e-05	0.000643527815612362	4
2L	20797715	20814331	FBgn0032886	CG9328	2L	20811378	20811382	2L_20811378_20811382	48.7110763513519	1.24667736368811	0.475301061072446	2.62292148238669	0.00871793612179196	0.0499580854205198	4
2L	20831262	20832859	FBgn0051674	CG31674	2L	20831830	20831834	2L_20831830_20831834	161.42127262719	-0.84900973307522	0.319912075178938	-2.65388461063978	0.00795710318864428	0.0467537121083981	4
2L	20831262	20832859	FBgn0051674	CG31674	2L	20832356	20832360	2L_20832356_20832360	147.292609359247	-0.818522818688486	0.292463780830148	-2.79871516522538	0.0051306373811856	0.0338713109109097	4
2L	20871335	20918931	FBgn0032901	sky	2L	20878325	20878329	2L_20878325_20878329	27.6685493136978	2.15664853203143	0.755204804775228	2.85571346791592	0.00429402461650766	0.0297616214161629	4
2L	20871335	20918931	FBgn0032901	sky	2L	20882348	20882352	2L_20882348_20882352	50.4236395076488	3.96327325220617	0.757128080929229	5.23461399997477	1.65330005272827e-07	1.75522726958332e-05	4
2L	20871335	20918931	FBgn0032901	sky	2L	20882857	20882861	2L_20882857_20882861	95.4786791999416	5.44446713236157	0.849514903224701	6.40891302988887	1.46560763847244e-10	1.24219468070848e-07	4
2L	20871335	20918931	FBgn0032901	sky	2L	20883923	20883927	2L_20883923_20883927	69.3241609426017	1.70395318647607	0.442099126050588	3.85423332929434	0.000116092841217968	0.00205416756598341	4
2L	20871335	20918931	FBgn0032901	sky	2L	20886060	20886064	2L_20886060_20886064	93.9386328795015	1.85691138075387	0.572056582602039	3.2460274686598	0.00117027547163039	0.0114458137182531	4
2L	20871335	20918931	FBgn0032901	sky	2L	20900875	20900879	2L_20900875_20900879	145.553278604571	-0.960804721663736	0.253193569341339	-3.79474377711561	0.000147796005141445	0.00245397357680492	4
2L	20871335	20918931	FBgn0032901	sky	2L	20902711	20902715	2L_20902711_20902715	212.014047194606	-0.978219771972939	0.301350152914585	-3.24612336350865	0.00116988132878582	0.0114423960428481	4
2L	20871335	20918931	FBgn0032901	sky	2L	20903052	20903056	2L_20903052_20903056	228.384719598156	-1.06819272609841	0.297892198543718	-3.58583652516044	0.000335999400656053	0.00450564493868012	4
2L	20871335	20918931	FBgn0032901	sky	2L	20911120	20911124	2L_20911120_20911124	211.654889038063	-1.71499326252255	0.300241499637265	-5.71204601827031	1.11625891450418e-08	2.74732785377066e-06	4
2L	20871335	20918931	FBgn0032901	sky	2L	20911808	20911812	2L_20911808_20911812	198.107247772353	-1.36965861205975	0.275702482209628	-4.9678864008861	6.76865925174175e-07	4.75970630965062e-05	4
2L	20871335	20918931	FBgn0263996	CG43739	2L	20878325	20878329	2L_20878325_20878329	27.6685493136978	2.15664853203143	0.755204804775228	2.85571346791592	0.00429402461650766	0.0297616214161629	4
2L	20871335	20918931	FBgn0263996	CG43739	2L	20882348	20882352	2L_20882348_20882352	50.4236395076488	3.96327325220617	0.757128080929229	5.23461399997477	1.65330005272827e-07	1.75522726958332e-05	4
2L	20871335	20918931	FBgn0263996	CG43739	2L	20882857	20882861	2L_20882857_20882861	95.4786791999416	5.44446713236157	0.849514903224701	6.40891302988887	1.46560763847244e-10	1.24219468070848e-07	4
2L	20871335	20918931	FBgn0263996	CG43739	2L	20883923	20883927	2L_20883923_20883927	69.3241609426017	1.70395318647607	0.442099126050588	3.85423332929434	0.000116092841217968	0.00205416756598341	4
2L	20871335	20918931	FBgn0263996	CG43739	2L	20886060	20886064	2L_20886060_20886064	93.9386328795015	1.85691138075387	0.572056582602039	3.2460274686598	0.00117027547163039	0.0114458137182531	4
2L	20871335	20918931	FBgn0263996	CG43739	2L	20900875	20900879	2L_20900875_20900879	145.553278604571	-0.960804721663736	0.253193569341339	-3.79474377711561	0.000147796005141445	0.00245397357680492	4
2L	20871335	20918931	FBgn0263996	CG43739	2L	20902711	20902715	2L_20902711_20902715	212.014047194606	-0.978219771972939	0.301350152914585	-3.24612336350865	0.00116988132878582	0.0114423960428481	4
2L	20871335	20918931	FBgn0263996	CG43739	2L	20903052	20903056	2L_20903052_20903056	228.384719598156	-1.06819272609841	0.297892198543718	-3.58583652516044	0.000335999400656053	0.00450564493868012	4
2L	20871335	20918931	FBgn0263996	CG43739	2L	20911120	20911124	2L_20911120_20911124	211.654889038063	-1.71499326252255	0.300241499637265	-5.71204601827031	1.11625891450418e-08	2.74732785377066e-06	4
2L	20871335	20918931	FBgn0263996	CG43739	2L	20911808	20911812	2L_20911808_20911812	198.107247772353	-1.36965861205975	0.275702482209628	-4.9678864008861	6.76865925174175e-07	4.75970630965062e-05	4
2L	20924975	20926147	FBgn0032906	RPA2	2L	20925718	20925722	2L_20925718_20925722	7.45616634514445	4.37995742866791	1.27463559636506	3.43624282983971	0.000589842040483885	0.00688832594444827	4
2L	20965520	21052164	FBgn0250867	CG42238	2L	20973494	20973498	2L_20973494_20973498	20.2924050926178	3.64791671488513	0.803934218544296	4.53758109897413	5.69031502615368e-06	0.000220083982374494	4
2L	20965520	21052164	FBgn0250867	CG42238	2L	20984422	20984426	2L_20984422_20984426	23.0603917858789	4.27348659158234	1.07981055437641	3.95762624680982	7.56982806728839e-05	0.00149201765496385	4
2L	20965520	21052164	FBgn0250867	CG42238	2L	20993253	20993257	2L_20993253_20993257	585.456639717019	-0.98118271963839	0.365800843744628	-2.68228664973602	0.00731207756431274	0.0439576453020749	4
2L	20965520	21052164	FBgn0250867	CG42238	2L	20995470	20995474	2L_20995470_20995474	235.794992547312	-1.01420795070597	0.336502337088061	-3.01397000532735	0.00257853297466447	0.0205257444429692	4
2L	20965520	21052164	FBgn0250867	CG42238	2L	20996063	20996067	2L_20996063_20996067	114.993962410536	-0.909071461226835	0.288338709024292	-3.15279021780682	0.00161717979194051	0.0145371937228794	4
2L	20965520	21052164	FBgn0250867	CG42238	2L	21002356	21002360	2L_21002356_21002360	36.7509056753851	4.56325682128476	0.811823166184218	5.62099852697388	1.89856891987021e-08	3.95093735776958e-06	4
2L	20965520	21052164	FBgn0250867	CG42238	2L	21004380	21004384	2L_21004380_21004384	358.206008997062	-0.805980257864948	0.261870791292258	-3.07777837263814	0.00208549953871586	0.0175377102652432	4
2L	20965520	21052164	FBgn0250867	CG42238	2L	21005515	21005519	2L_21005515_21005519	54.8616853325367	4.63307180382284	0.90119080616408	5.14105533715276	2.73199568029412e-07	2.53734594452396e-05	4
2L	20965520	21052164	FBgn0250867	CG42238	2L	21012030	21012034	2L_21012030_21012034	30.3381485614609	1.69471413106624	0.453038269045561	3.74077477965951	0.000183453858644244	0.00287677409018043	4
2L	20965520	21052164	FBgn0250867	CG42238	2L	21012237	21012241	2L_21012237_21012241	3.20572803057525	4.44906766177937	1.68618806510347	2.63853585128202	0.00832648956949266	0.048296620729353	4
2L	20965520	21052164	FBgn0250867	CG42238	2L	21032513	21032517	2L_21032513_21032517	36.9037959774614	1.16154860373898	0.417686639074173	2.78090916748886	0.00542069016553288	0.0352354496807979	4
2L	20965520	21052164	FBgn0250867	CG42238	2L	21037112	21037116	2L_21037112_21037116	126.109720143231	2.47302960267799	0.881919477177515	2.80414444478837	0.0050450297602419	0.0334510930875183	4
2L	20965520	21052164	FBgn0250867	CG42238	2L	21050460	21050464	2L_21050460_21050464	23.4324585680803	3.56744134746099	0.869660132805861	4.10210979311083	4.0939991184963e-05	0.000944749720849969	4
2L	21053033	21058044	FBgn0010395	Itgbn	2L	21057707	21057711	2L_21057707_21057711	80.8904112159173	2.97032798699724	0.631921754617777	4.70046800144405	2.59565928570259e-06	0.000124722232664835	4
2L	21057706	21071502	FBgn0032910	CG9265	2L	21057707	21057711	2L_21057707_21057711	80.8904112159173	2.97032798699724	0.631921754617777	4.70046800144405	2.59565928570259e-06	0.000124722232664835	4
2L	21057706	21071502	FBgn0032910	CG9265	2L	21058836	21058840	2L_21058836_21058840	159.220088206401	0.885239256096128	0.26311806397617	3.364418401073	0.000767051624232436	0.0083661838224404	4
2L	21081127	21082494	FBgn0053511	CG33511	2L	21081242	21081246	2L_21081242_21081246	22.8614304762251	3.23774959761614	1.08258752556069	2.99075088264965	0.00278292421806142	0.0216941804340452	4
2L	21094966	21102429	FBgn0032915	CG12050	2L	21099240	21099244	2L_21099240_21099244	78.987696010772	-1.37014322612639	0.3723280537325	-3.67993550953529	0.000233292945520298	0.00343958271454165	4
2L	21094966	21102429	FBgn0032915	CG12050	2L	21099512	21099516	2L_21099512_21099516	80.0359208571972	-1.25975509576489	0.372949874644684	-3.37781343126898	0.000730646341024319	0.00807404740465176	4
2L	21104568	21134255	FBgn0040297	Nhe2	2L	21108792	21108796	2L_21108792_21108796	14.1390328807565	5.11302210458003	1.46987855639795	3.47853370764853	0.00050416502610128	0.00609925780985859	4
2L	21104568	21134255	FBgn0040297	Nhe2	2L	21110505	21110509	2L_21110505_21110509	70.7139376845877	2.24305563195928	0.835382011927674	2.68506575426894	0.00725155382284653	0.0436933387328709	4
2L	21104568	21134255	FBgn0040297	Nhe2	2L	21111792	21111796	2L_21111792_21111796	66.618053738896	1.7297622646752	0.521419985656756	3.31740691238843	0.000908571860832439	0.00948921526791719	4
2L	21104568	21134255	FBgn0040297	Nhe2	2L	21116453	21116457	2L_21116453_21116457	42.0849941746012	1.67850081057209	0.531268221132471	3.1594225737691	0.00158082097798096	0.0142949643470613	4
2L	21104568	21134255	FBgn0040297	Nhe2	2L	21117686	21117690	2L_21117686_21117690	39.8147753981828	2.38889969767946	0.776493769623075	3.07652139802626	0.00209431270266883	0.0175904399220976	4
2L	21104568	21134255	FBgn0040297	Nhe2	2L	21130626	21130630	2L_21130626_21130630	73.2717034804046	3.5011729919308	0.76788932062297	4.55947608320739	5.12813965193923e-06	0.000203443759744106	4
2L	21104568	21134255	FBgn0040297	Nhe2	2L	21131912	21131916	2L_21131912_21131916	164.48016939514	3.19920239355223	0.543502971559759	5.8862647693923	3.95021311018307e-09	1.33236060205955e-06	4
2L	21104568	21134255	FBgn0040297	Nhe2	2L	21132431	21132435	2L_21132431_21132435	62.5440250838896	4.09729478523647	0.684360194576419	5.98704427537968	2.13688628512137e-09	8.50646906819293e-07	4
2L	21134439	21142347	FBgn0023388	Dap160	2L	21141638	21141642	2L_21141638_21141642	597.729750960871	-0.888388828611015	0.333951247804773	-2.66023509254969	0.00780861264410394	0.0461098513584659	4
2L	21134439	21142347	FBgn0023388	Dap160	2L	21142040	21142044	2L_21142040_21142044	595.511863712285	-0.945688663709433	0.3320406903345	-2.84811076243921	0.00439796150957617	0.030277826150876	4
2L	21154293	21156749	FBgn0024371	E2f2	2L	21154790	21154794	2L_21154790_21154794	356.569942722285	-1.1683929171722	0.381019785319425	-3.06648883388743	0.00216588897843279	0.0180342085968437	4
2L	21154293	21156749	FBgn0024371	E2f2	2L	21155429	21155433	2L_21155429_21155433	250.928215146146	-1.10463555711218	0.413919527964799	-2.66872056639503	0.00761407670640178	0.0452397755356877	4
2L	21158847	21160903	FBgn0032923	CG9248	2L	21158894	21158898	2L_21158894_21158898	346.55926029642	-0.900701408159342	0.263336983899081	-3.42033767844975	0.000625434481244847	0.00719726257956913	4
2L	21174182	21179683	FBgn0000239	bur	2L	21174737	21174741	2L_21174737_21174741	133.420631078673	-0.882033278840628	0.313464074431353	-2.81382573247254	0.00489557598657804	0.032711807550277	4
2L	21174182	21179683	FBgn0000239	bur	2L	21175051	21175055	2L_21175051_21175055	121.760421745328	-1.07866767555774	0.312366774948915	-3.45320873429686	0.000553960172559822	0.00656149290185573	4
2L	21174182	21179683	FBgn0000239	bur	2L	21179293	21179297	2L_21179293_21179297	17.5264843312802	2.11050334796894	0.749821764732715	2.81467336270408	0.00488268339191431	0.0326546984493712	4
2L	21178410	21179729	FBgn0266216	CR44911	2L	21179293	21179297	2L_21179293_21179297	17.5264843312802	2.11050334796894	0.749821764732715	2.81467336270408	0.00488268339191431	0.0326546984493712	4
2L	21178410	21179729	FBtr0343872	CR44911-RA	2L	21179293	21179297	2L_21179293_21179297	17.5264843312802	2.11050334796894	0.749821764732715	2.81467336270408	0.00488268339191431	0.0326546984493712	4
2L	21182446	21198762	FBgn0011829	Ret	2L	21187728	21187732	2L_21187728_21187732	101.504135091676	-1.30758447665978	0.390999182336791	-3.34421281611141	0.00082516412224289	0.00883411162644564	4
2L	21182446	21198762	FBgn0011829	Ret	2L	21191600	21191604	2L_21191600_21191604	235.153344686525	-1.54641136224039	0.404337874989501	-3.82455233084593	0.000131009917915687	0.00224291503105952	4
2L	21182446	21198762	FBgn0011829	Ret	2L	21192203	21192207	2L_21192203_21192207	441.004856903805	-1.32074817840908	0.363167416573406	-3.63674745623034	0.000276102390862597	0.00390217394813947	4
2L	21212322	21220572	FBgn0032935	Atg18b	2L	21215604	21215608	2L_21215604_21215608	133.544908992457	2.63732270767003	0.603320058246906	4.37134928902151	1.23481070345319e-05	0.00038862300122795	4
2L	21221312	21232059	FBgn0026577	CG8677	2L	21230995	21230999	2L_21230995_21230999	139.628798321741	-1.37611150609914	0.321020568483807	-4.28667705810432	1.81365655208243e-05	0.000517825750917153	4
2L	21237250	21259675	FBgn0261239	Hr39	2L	21238635	21238639	2L_21238635_21238639	51.4258821665184	4.24277524163385	0.694131134100192	6.11235403975042	9.81720859183835e-10	4.98581742063752e-07	4
2L	21237250	21259675	FBgn0261239	Hr39	2L	21238851	21238855	2L_21238851_21238855	391.855436410086	-1.07850581897849	0.374704942644893	-2.87828020459444	0.00399849806775813	0.028280230722005	4
2L	21237250	21259675	FBgn0261239	Hr39	2L	21239236	21239240	2L_21239236_21239240	371.780252166719	-1.13871627771031	0.371311770810514	-3.0667389703932	0.00216407747876348	0.0180250873770245	4
2L	21237250	21259675	FBgn0261239	Hr39	2L	21252873	21252877	2L_21252873_21252877	39.2190554634004	5.46144574045074	0.942636999324987	5.7937952195401	6.88133574420629e-09	1.97463477850899e-06	4
2L	21262956	21282790	FBgn0032938	CG8671	2L	21271545	21271549	2L_21271545_21271549	13.6707027658056	2.35009743410613	0.712102705984691	3.30022258637036	0.000966081725604946	0.0099449886512264	4
2L	21262956	21282790	FBgn0032938	CG8671	2L	21272754	21272758	2L_21272754_21272758	17.3718013912064	5.50334629423037	1.31876287439758	4.17311284770912	3.00466024847046e-05	0.000752014134975547	4
2L	21344607	21358271	FBgn0032943	Tsp39D	2L	21356375	21356379	2L_21356375_21356379	225.889101184784	-1.22596269042235	0.371518831469164	-3.2998668885082	0.00096730697294474	0.00995319834470283	4
2L	21344607	21358271	FBgn0032943	Tsp39D	2L	21356793	21356797	2L_21356793_21356797	242.905426043472	-1.13899807109766	0.353533602037763	-3.22175336243145	0.0012740875889529	0.0121991753869278	4
2L	21371227	21377995	FBgn0032945	CG8665	2L	21377681	21377685	2L_21377681_21377685	193.612553377263	-0.632282339998129	0.240724551429214	-2.62658019817332	0.00862476657359244	0.0495539787035469	4
2L	21380000	21393319	FBgn0032946	nrv3	2L	21381252	21381256	2L_21381252_21381256	24.9122566652574	2.86415636923804	0.791344194430642	3.61935601397664	0.00029533708752491	0.00409777007107687	4
2L	21380000	21393319	FBgn0032946	nrv3	2L	21382318	21382322	2L_21382318_21382322	608.488040964453	-1.27132363690523	0.353817969714223	-3.59315734566018	0.000326695174218848	0.00441315889655188	4
2L	21380000	21393319	FBgn0032946	nrv3	2L	21387705	21387709	2L_21387705_21387709	134.362457789354	-1.77543673466089	0.532290997053361	-3.33546264071587	0.000851575952895847	0.00904226280623216	4
2L	21380000	21393319	FBgn0032946	nrv3	2L	21387822	21387826	2L_21387822_21387826	21.6530232014585	6.70202687067281	1.76625355988683	3.79448739574074	0.000147948796958218	0.00245603254845406	4
2L	21380000	21393319	FBgn0032946	nrv3	2L	21388779	21388783	2L_21388779_21388783	205.268742780936	-1.55380578957218	0.421504677919561	-3.68633106811855	0.000227510343788747	0.00337630204299298	4
2L	21380000	21393319	FBgn0032946	nrv3	2L	21389410	21389414	2L_21389410_21389414	197.851240517444	-1.69427254686087	0.42940865511426	-3.9455947771012	7.96021373252604e-05	0.00154768564210581	4
2L	21578292	21589423	FBgn0016919	nompB	2L	21578514	21578518	2L_21578514_21578518	605.415418956588	-1.86088320346475	0.433784009269396	-4.28988428273085	1.78766239014354e-05	0.000512461883783964	4
2L	21614232	21624080	FBgn0032955	CG2201	2L	21616932	21616936	2L_21616932_21616936	307.519191457949	-1.22788149582916	0.365555411535219	-3.35894766452079	0.000782398833116761	0.00849118272483554	4
2L	21614232	21624080	FBgn0032955	CG2201	2L	21617395	21617399	2L_21617395_21617399	328.711131879586	-1.26404782843346	0.385289570836937	-3.28077353790724	0.00103522827845615	0.0104690123292936	4
2L	21626309	21629932	FBgn0022893	Df31	2L	21629761	21629765	2L_21629761_21629765	124.821090115617	1.73086071728618	0.471708365113479	3.66934497095421	0.000243172751993906	0.00354763652973292	4
2L	21632587	21647964	FBgn0023416	Ac3	2L	21633155	21633159	2L_21633155_21633159	528.027764260114	-0.863911057549048	0.310314566677034	-2.78398486671165	0.00536955394068252	0.0349883535683738	4
2L	21663806	21677530	FBgn0032957	CG2225	2L	21675625	21675629	2L_21675625_21675629	329.045476581364	-1.05786093861781	0.387484046243291	-2.73007611248491	0.00633197046450161	0.0395364318674852	4
2L	21663806	21677530	FBgn0032957	CG2225	2L	21676000	21676004	2L_21676000_21676004	263.697682074276	-1.17917916560081	0.397122746176429	-2.96930653545826	0.00298472690838277	0.0228177121551069	4
2L	21677913	21682164	FBgn0000559	EF2	2L	21681246	21681250	2L_21681246_21681250	54.1430982191311	-1.74945552460883	0.522124143923577	-3.35065050135835	0.000806219857457965	0.00868420552925842	4
2L	21677913	21682164	FBgn0000559	EF2	2L	21681534	21681538	2L_21681534_21681538	55.5130317681062	-1.6905189886065	0.516160836456955	-3.27517872183136	0.00105595146819847	0.0106202578234166	4
2L	21684106	21729051	FBgn0051619	nolo	2L	21686922	21686926	2L_21686922_21686926	2.72900893685287	4.81057216092293	1.4860630453402	3.23712521888442	0.00120740419013797	0.0117118389466604	4
2L	21684106	21729051	FBgn0051619	nolo	2L	21690953	21690957	2L_21690953_21690957	25.3638826761201	1.95933528605197	0.713447145720029	2.74629353807921	0.00602728091780721	0.0381306706091351	4
2L	21758010	21761000	FBgn0032961	CG1416	2L	21759952	21759956	2L_21759952_21759956	74.4272828834895	5.06199113661901	0.91932860201755	5.5061825831482	3.66698216726529e-08	6.22809590536478e-06	4
2L	22124285	22130142	FBgn0025674	CycK	2L	22128435	22128439	2L_22128435_22128439	90.5738882813638	1.33188916235356	0.326331331522104	4.08140142762647	4.4764962448106e-05	0.00100989060885484	4
2L	22124285	22130142	FBgn0025674	CycK	2L	22129672	22129676	2L_22129672_22129676	88.1701704613433	1.66314724219191	0.416247903332641	3.99556905602675	6.45390406639315e-05	0.00132379766042973	4
2L	22131221	22166221	FBgn0261802	CG42748	2L	22145790	22145794	2L_22145790_22145794	38.4406776301775	2.38818474114717	0.570490645444862	4.18619439287193	2.83670428568879e-05	0.000720220420461098	4
2L	22131221	22166221	FBgn0261802	CG42748	2L	22157238	22157242	2L_22157238_22157242	70.3516178227205	1.40493846728325	0.416326304262693	3.37460893750486	0.000739206523616764	0.00814753729539859	4
2L	22924795	22943135	FBgn0002566	lt	2L	22942316	22942320	2L_22942316_22942320	5.03701166782411	-4.17319325937556	1.55994064307871	-2.67522567470216	0.00746789618082641	0.0446191401193494	4
2L	23312465	23313578	FBgn0267976	Tim23	2L	23312500	23312504	2L_23312500_23312504	178.577499041714	-1.06119592772943	0.366881235887516	-2.89247806626661	0.00382215868642605	0.0273591271012153	4
2R	2494742	2565385	FBgn0058263	MFS17	2R	2523476	2523480	2R_2523476_2523480	180.306171413703	-0.797263119175467	0.21572549648784	-3.69572967570111	0.000219256167130804	0.00328542826153081	4
2R	2494742	2565385	FBgn0058263	MFS17	2R	2562686	2562690	2R_2562686_2562690	116.31670620283	-1.32684534484765	0.257583323032602	-5.15113062921281	2.58920758549801e-07	2.43208781803454e-05	4
2R	4619030	4620833	FBgn0032997	CG17486	2R	4619818	4619822	2R_4619818_4619822	137.041803769118	-1.37262514197776	0.37095438062614	-3.70025322159799	0.000215384440626225	0.00324202663689803	4
2R	4744348	4758048	FBgn0039994	conu	2R	4755313	4755317	2R_4755313_4755317	75.0490921171787	-0.781577453777379	0.281592164859653	-2.77556534347083	0.00551058246683061	0.0356621847324998	4
2R	5656406	5663222	FBgn0033029	Not3	2R	5659634	5659638	2R_5659634_5659638	66.5734738866632	-1.01623262962074	0.322194964493552	-3.15409221623969	0.00160998203714357	0.0144868795983535	4
2R	5656406	5663222	FBgn0033029	Not3	2R	5660855	5660859	2R_5660855_5660859	247.524156200889	-1.25075457663869	0.272098548971792	-4.59669697381721	4.29241179689181e-06	0.000179555955741071	4
2R	5656406	5663222	FBgn0033029	Not3	2R	5661447	5661451	2R_5661447_5661451	345.78646401398	-1.17585578049732	0.292053351905952	-4.02616772868258	5.66932560181768e-05	0.00120316993478456	4
2R	5656406	5663222	FBgn0033029	Not3	2R	5662080	5662084	2R_5662080_5662084	310.092614027079	-1.2520764438464	0.373003003857452	-3.35674627522544	0.000788654492300807	0.00854102637898387	4
2R	5656406	5663222	FBgn0033029	Not3	2R	5662541	5662545	2R_5662541_5662545	319.974861256722	-1.24180531474783	0.377539420227902	-3.28920702902551	0.00100470092313537	0.0102394568699114	4
2R	5656406	5663222	FBgn0033029	Not3	2R	5662603	5662607	2R_5662603_5662607	68.482406555674	-1.21755730308797	0.455961015104685	-2.67031009835004	0.00757812242675918	0.04508894767185	4
2R	5656406	5663222	FBgn0033029	Not3	2R	5662923	5662927	2R_5662923_5662927	66.0078096180806	-1.18456302329638	0.448351484370795	-2.64204104277422	0.0082408068989553	0.0479103708425329	4
2R	5668383	5669986	FBgn0033031	CG8245	2R	5669241	5669245	2R_5669241_5669245	498.487264773729	-1.76480957392758	0.437206311922928	-4.03656014517624	5.42406250304964e-05	0.00116288192857911	4
2R	5702112	5705439	FBgn0259978	vlc	2R	5702618	5702622	2R_5702618_5702622	414.857575900426	-1.26517673815142	0.326590249078641	-3.87389624068896	0.000107109030090219	0.00193329495649198	4
2R	5754517	5756327	FBgn0022288	l(2)09851	2R	5755395	5755399	2R_5755395_5755399	29.2994688665423	2.02306100618591	0.555805073641194	3.63987502476798	0.000272770398440063	0.00386832524052925	4
2R	5804712	5860831	FBgn0085414	dpr12	2R	5809428	5809432	2R_5809428_5809432	43.7586620468911	3.94586597167022	0.76192736784007	5.17879543145439	2.23323193804533e-07	2.18930287165773e-05	4
2R	5804712	5860831	FBgn0085414	dpr12	2R	5809984	5809988	2R_5809984_5809988	57.939309981075	1.85925300929987	0.511162692522075	3.63730185418329	0.00027550898851315	0.00389744571326296	4
2R	5804712	5860831	FBgn0085414	dpr12	2R	5818000	5818004	2R_5818000_5818004	38.2735902441769	1.47106770229131	0.447127147036975	3.29004336247484	0.00100171944449428	0.0102165245204819	4
2R	5804712	5860831	FBgn0085414	dpr12	2R	5821094	5821098	2R_5821094_5821098	84.2296289644317	1.85935509983208	0.462548292225976	4.0198075121715	5.82457105418451e-05	0.00122792292764062	4
2R	5804712	5860831	FBgn0085414	dpr12	2R	5835073	5835077	2R_5835073_5835077	206.081759285475	-0.89046099732239	0.330202875613286	-2.69670879052321	0.00700284812154753	0.0425554240541248	4
2R	5804712	5860831	FBgn0085414	dpr12	2R	5836461	5836465	2R_5836461_5836465	11.0152403330469	2.9728038014105	1.05112458839532	2.82821259651899	0.00468087099756246	0.0316991947514374	4
2R	5804712	5860831	FBgn0085414	dpr12	2R	5836703	5836707	2R_5836703_5836707	75.0709297246425	2.71263177343657	0.566875252520611	4.78523583694093	1.70786675552099e-06	9.17616301868546e-05	4
2R	5804712	5860831	FBgn0085414	dpr12	2R	5837345	5837349	2R_5837345_5837349	110.424321126856	2.18955115485095	0.763667556633612	2.86715225209108	0.00414183704110713	0.0290113339460347	4
2R	5804712	5860831	FBgn0085414	dpr12	2R	5837947	5837951	2R_5837947_5837951	103.787049063793	2.30460045532001	0.561450225733256	4.10472798779303	4.04790891746486e-05	0.000937423234729375	4
2R	5804712	5860831	FBgn0085414	dpr12	2R	5838399	5838403	2R_5838399_5838403	80.9787533533305	1.07022532558463	0.357228312760367	2.99591406211566	0.00273623535358167	0.0214215551626909	4
2R	5804712	5860831	FBgn0085414	dpr12	2R	5840882	5840886	2R_5840882_5840886	138.434477020602	2.67432790010331	0.736658117403828	3.63035149809836	0.000283035511867656	0.00397492053987121	4
2R	5804712	5860831	FBgn0085414	dpr12	2R	5847244	5847248	2R_5847244_5847248	81.8223967884991	2.45759596876329	0.812310674914932	3.02543847404278	0.00248272911348227	0.0199797476920899	4
2R	5804712	5860831	FBgn0085414	dpr12	2R	5848147	5848151	2R_5848147_5848151	72.5605798443976	2.27097729179918	0.67874444281987	3.34585029140616	0.000820306725629556	0.00879636701650708	4
2R	5804712	5860831	FBgn0085414	dpr12	2R	5850575	5850579	2R_5850575_5850579	42.0786781592606	3.29181404552831	0.697566134356805	4.71899922229388	2.37007726159079e-06	0.000116686758258477	4
2R	5804712	5860831	FBgn0085414	dpr12	2R	5854596	5854600	2R_5854596_5854600	174.493841509234	0.726557958038659	0.261878736008004	2.77440608242608	0.00553025993473096	0.035758789823005	4
2R	5804712	5860831	FBgn0085414	dpr12	2R	5854713	5854717	2R_5854713_5854717	37.7405682685389	1.73583857386816	0.638685504362437	2.71782992100462	0.00657116065516916	0.0406255873131665	4
2R	5804712	5860831	FBgn0085414	dpr12	2R	5854996	5855000	2R_5854996_5855000	121.103710237177	1.18776415979228	0.347937313718115	3.41373032716624	0.000640799685951506	0.00733418220420726	4
2R	5804712	5860831	FBgn0085414	dpr12	2R	5855403	5855407	2R_5855403_5855407	99.4838166244099	1.27533632299594	0.319029421782976	3.99755080853799	6.40012563538404e-05	0.00131540208618551	4
2R	6036557	6040647	FBgn0033054	CG14591	2R	6039727	6039731	2R_6039727_6039731	49.0558237461037	2.26280633456416	0.531730773103421	4.25554895263518	2.0853673030756e-05	0.000574422092048194	4
2R	6087873	6169087	FBgn0000546	EcR	2R	6103616	6103620	2R_6103616_6103620	26.4843691738695	3.52128005214696	0.796972946897099	4.41831816984073	9.94719144970053e-06	0.000331181440196559	4
2R	6087873	6169087	FBgn0000546	EcR	2R	6107189	6107193	2R_6107189_6107193	82.2376606657027	1.25806734877181	0.426312475537155	2.95104511587807	0.00316700653885496	0.0238256630001946	4
2R	6087873	6169087	FBgn0000546	EcR	2R	6116980	6116984	2R_6116980_6116984	96.9713591405749	0.701261467697375	0.248863007214116	2.81786142322883	0.00483446702175442	0.0324219749195994	4
2R	6087873	6169087	FBgn0000546	EcR	2R	6126271	6126275	2R_6126271_6126275	391.039191460976	-0.887698469752894	0.309047237516767	-2.87237147591307	0.00407403757920108	0.0286745388655271	4
2R	6087873	6169087	FBgn0000546	EcR	2R	6130298	6130302	2R_6130298_6130302	278.614636103407	-0.815900491745467	0.253110464610876	-3.2234956899147	0.00126636204257695	0.0121429195274656	4
2R	6087873	6169087	FBgn0000546	EcR	2R	6150565	6150569	2R_6150565_6150569	26.2790476403388	3.94373608534024	0.815763560849565	4.83441069766967	1.33540635250455e-06	7.71767784178087e-05	4
2R	6087873	6169087	FBgn0000546	EcR	2R	6153370	6153374	2R_6153370_6153374	34.6538049319125	1.26309264578889	0.461822291673586	2.7350187909111	0.00623767151053806	0.0391146120807311	4
2R	6209782	6214122	FBgn0021847	l(2)k14710	2R	6211299	6211303	2R_6211299_6211303	43.7546043581488	2.12516735012334	0.686086729606492	3.09751997585239	0.0019514724371203	0.0167143577255815	4
2R	6214568	6240602	FBgn0263144	bin3	2R	6232332	6232336	2R_6232332_6232336	57.4092853922364	4.3516005840864	0.881818743642713	4.93480164201356	8.0232258305942e-07	5.34528104243158e-05	4
2R	6502006	6621792	FBgn0086655	jing	2R	6531009	6531013	2R_6531009_6531013	59.8046421445945	1.145204669848	0.321123480907663	3.56624394644405	0.00036213429668119	0.00476221925260181	4
2R	6502006	6621792	FBgn0086655	jing	2R	6585538	6585542	2R_6585538_6585542	172.33577988114	-0.877608530776962	0.276457440483047	-3.17447969294492	0.00150105393723928	0.01375182992058	4
2R	6502006	6621792	FBgn0086655	jing	2R	6614974	6614978	2R_6614974_6614978	44.4561245997781	1.68414072369501	0.403257075406931	4.17634513168932	2.96230259191331e-05	0.000744031813008045	4
2R	6502006	6621792	FBgn0086655	jing	2R	6616873	6616877	2R_6616873_6616877	10.4285299783192	2.71607981240437	0.876048649968108	3.1003755470695	0.00193275416558112	0.0166016508697541	4
2R	6502006	6621792	FBgn0086655	jing	2R	6617105	6617109	2R_6617105_6617109	18.5749699688873	1.40857431006217	0.510384312792779	2.75983072903352	0.00578313174790818	0.0369677304903719	4
2R	6502006	6621792	FBgn0086655	jing	2R	6619052	6619056	2R_6619052_6619056	59.3666722929521	1.11211826136136	0.379101031674534	2.9335669608943	0.00335091364835264	0.02484828961953	4
2R	6636512	6642358	FBgn0042085	Bap170	2R	6641197	6641201	2R_6641197_6641201	129.224068712278	0.740169846489979	0.262215383444629	2.82275523566403	0.00476129062150279	0.0320715524379563	4
2R	6653217	6655267	FBgn0050443	Opbp	2R	6653707	6653711	2R_6653707_6653711	142.359763532692	0.955200462395473	0.288826695410773	3.30717512464343	0.000942419553892104	0.00975897479957265	4
2R	6655463	6656594	FBgn0033081	geminin	2R	6655719	6655723	2R_6655719_6655723	83.0291898370661	1.92118502324095	0.387435805294623	4.95871831407011	7.09597672082578e-07	4.91693174166067e-05	4
2R	6655463	6656594	FBgn0033081	geminin	2R	6656072	6656076	2R_6656072_6656076	21.1769509810838	3.01384644102261	0.586314114050279	5.14032729009856	2.74260318424869e-07	2.54234696292767e-05	4
2R	6657326	6660624	FBgn0013732	sced	2R	6657431	6657435	2R_6657431_6657435	77.6947870735668	1.51371473264799	0.285574632312332	5.30059242444352	1.1542751315547e-07	1.3806321283659e-05	4
2R	6657326	6660624	FBgn0013732	sced	2R	6658539	6658543	2R_6658539_6658543	29.4455011769555	2.25432116707013	0.604980194051782	3.72627267675011	0.00019433217258566	0.00300392778692649	4
2R	6662265	6668085	FBgn0000054	Adf1	2R	6667653	6667657	2R_6667653_6667657	43.1695401552494	3.95889547504597	0.976424765886826	4.05448080933337	5.02457750076275e-05	0.00109969155718731	4
2R	6662265	6668085	FBgn0000054	Adf1	2R	6667959	6667963	2R_6667959_6667963	146.973082178675	1.28688300156845	0.430048521170084	2.9924135027068	0.00276781088195412	0.0216066346820124	4
2R	6669024	6670076	FBgn0033086	CG9410	2R	6669293	6669297	2R_6669293_6669297	124.607338181561	0.851057792273926	0.251701755439526	3.38121516390616	0.00072166009302981	0.00800597836260271	4
2R	6669024	6670076	FBgn0033086	CG9410	2R	6669852	6669856	2R_6669852_6669856	139.514551197833	1.1332772457336	0.34041526368839	3.32910232477407	0.000871263882499649	0.00919751674104591	4
2R	6669024	6670076	FBgn0033086	CG9410	2R	6669933	6669937	2R_6669933_6669937	174.06791348205	1.04997163391381	0.372355122624616	2.81981251261668	0.00480517157862874	0.0322804823356288	4
2R	6696739	6699469	FBgn0014009	Rab2	2R	6698459	6698463	2R_6698459_6698463	477.707770902116	-1.72508338186144	0.333915416563958	-5.16622862044771	2.38864596940762e-07	2.29593457346395e-05	4
2R	6696739	6699469	FBgn0014009	Rab2	2R	6698740	6698744	2R_6698740_6698744	584.654870919407	-1.28068726742916	0.268912476825531	-4.76246875023231	1.91238819697967e-06	9.97049667219371e-05	4
2R	6696739	6699469	FBgn0014009	Rab2	2R	6699344	6699348	2R_6699344_6699348	161.48790896453	1.90011307987876	0.475192822155244	3.99861485967058	6.37142598067189e-05	0.00131066115865684	4
2R	6741899	6746141	FBgn0028579	phtf	2R	6742124	6742128	2R_6742124_6742128	49.392105300566	3.3125560210376	0.670801600507376	4.93820530322538	7.88448134750579e-07	5.29002197544684e-05	4
2R	6741899	6746141	FBgn0028579	phtf	2R	6743385	6743389	2R_6743385_6743389	160.655926929413	0.743551621285573	0.26115521262794	2.84716362274909	0.00441106838210425	0.0303408676364962	4
2R	6759715	6798941	FBgn0085421	Epac	2R	6770210	6770214	2R_6770210_6770214	173.19956091539	1.32006048286591	0.310316587912275	4.25391530548502	2.10064781521069e-05	0.000577478484988281	4
2R	6807626	6809172	FBgn0014028	SdhB	2R	6808160	6808164	2R_6808160_6808164	15.1538555133342	1.93222791842285	0.590227268753384	3.27370153958473	0.00106148663726742	0.0106608477447037	4
2R	6923366	6924929	FBgn0033117	CG3358	2R	6923963	6923967	2R_6923963_6923967	30.3566354890954	1.37947334108851	0.482763649456486	2.85745072695837	0.00427058933144499	0.0296559177328808	4
2R	6924687	6971637	FBgn0053558	mim	2R	6927044	6927048	2R_6927044_6927048	101.781324418903	3.59218218838721	0.625453784029925	5.74332153727179	9.28372005929179e-09	2.39546181578283e-06	4
2R	6924687	6971637	FBgn0053558	mim	2R	6967456	6967460	2R_6967456_6967460	20.3266318039418	4.78823842870763	1.05831431154541	4.52440109376919	6.05667680942502e-06	0.000230184294409453	4
2R	6944614	6971637	FBgn0066292	CheB42c	2R	6967456	6967460	2R_6967456_6967460	20.3266318039418	4.78823842870763	1.05831431154541	4.52440109376919	6.05667680942502e-06	0.000230184294409453	4
2R	6975285	6985712	FBgn0022960	vimar	2R	6983924	6983928	2R_6983924_6983928	37.3088079674355	4.3408965525381	0.805440853535285	5.38946656788614	7.06671240580552e-08	9.73501560439592e-06	4
2R	6981446	6985712	FBgn0050156	CG30156	2R	6983924	6983928	2R_6983924_6983928	37.3088079674355	4.3408965525381	0.805440853535285	5.38946656788614	7.06671240580552e-08	9.73501560439592e-06	4
2R	7012254	7018362	FBgn0029506	Tsp42Ee	2R	7017116	7017120	2R_7017116_7017120	200.549047114676	-1.18408990939947	0.35678541317064	-3.31877331776778	0.000904137927036549	0.00945641157013784	4
2R	7018760	7019390	FBgn0263655	CG43646	2R	7019094	7019098	2R_7019094_7019098	270.941995569377	-1.49101448686263	0.440332970483359	-3.38610684824696	0.000708917755250186	0.00789906948915456	4
2R	7023396	7024096	FBgn0265061	CR44172	2R	7023796	7023800	2R_7023796_7023800	13.1753163629138	4.69633794064427	1.1052375283908	4.249166192793	2.14567689899046e-05	0.000586080505573786	4
2R	7023396	7024096	FBtr0336875	CR44172-RA	2R	7023796	7023800	2R_7023796_7023800	13.1753163629138	4.69633794064427	1.1052375283908	4.249166192793	2.14567689899046e-05	0.000586080505573786	4
2R	7025010	7028082	FBgn0033127	Tsp42Ef	2R	7025561	7025565	2R_7025561_7025565	408.66108492222	-1.22697028201375	0.364065294475073	-3.37019293141592	0.000751155719802965	0.00824268295737144	4
2R	7052747	7054399	FBgn0033135	Tsp42En	2R	7053305	7053309	2R_7053305_7053309	3.99215828706446	4.05441608995455	1.42736896758192	2.84048216126141	0.00450453922415404	0.0308041645196731	4
2R	7086316	7127868	FBgn0263934	esn	2R	7087693	7087697	2R_7087693_7087697	89.8799346925207	1.26510252360314	0.297105223697056	4.25809586200042	2.06175540250469e-05	0.000570277890476237	4
2R	7086316	7127868	FBgn0263934	esn	2R	7099737	7099741	2R_7099737_7099741	106.58789391189	1.86437556028297	0.519997262494886	3.58535649079749	0.000336618069764789	0.00451228633722307	4
2R	7317924	7381899	FBgn0033159	Dscam1	2R	7357902	7357906	2R_7357902_7357906	82.8490779095668	1.29568425651354	0.447960315718377	2.89240857069159	0.00382300434257552	0.0273636498851542	4
2R	7387187	7391023	FBgn0033160	Dhx15	2R	7387892	7387896	2R_7387892_7387896	91.4032404074478	0.988941072362563	0.308155867994047	3.20922356208926	0.00133093961326088	0.0125899932432354	4
2R	7440706	7442885	FBgn0033169	CG11123	2R	7442677	7442681	2R_7442677_7442681	67.447491926252	2.34208082635314	0.712012937917509	3.28937959077436	0.00100408507904219	0.0102355775046138	4
2R	7442864	7443827	FBgn0033170	sPLA2	2R	7443826	7443830	2R_7443826_7443830	108.937265645349	1.68467304609886	0.432260092991917	3.89735965316225	9.72471452459838e-05	0.00179817058449614	1
2R	7443824	7445792	FBgn0040513	kappaB-Ras	2R	7443826	7443830	2R_7443826_7443830	108.937265645349	1.68467304609886	0.432260092991917	3.89735965316225	9.72471452459838e-05	0.00179817058449614	4
2R	7443824	7445792	FBgn0040513	kappaB-Ras	2R	7444307	7444311	2R_7444307_7444311	43.5053210071698	1.09380048019027	0.386180869991023	2.83235283046439	0.00462068311118574	0.0314037632592944	4
2R	7443824	7445792	FBgn0050503	CG30503	2R	7443826	7443830	2R_7443826_7443830	108.937265645349	1.68467304609886	0.432260092991917	3.89735965316225	9.72471452459838e-05	0.00179817058449614	4
2R	7443824	7445792	FBgn0050503	CG30503	2R	7444307	7444311	2R_7444307_7444311	43.5053210071698	1.09380048019027	0.386180869991023	2.83235283046439	0.00462068311118574	0.0314037632592944	4
2R	7459685	7463395	FBgn0033177	CG11141	2R	7462518	7462522	2R_7462518_7462522	10.4823197082399	2.81976689065465	1.03353203671926	2.72828203720266	0.00636651485941788	0.0396949945065169	4
2R	7465018	7466759	FBgn0033179	p47	2R	7466127	7466131	2R_7466127_7466131	82.0347056403484	7.36043460398337	1.48416553210719	4.95930840917264	7.07445793493717e-07	4.90600528544638e-05	4
2R	7465018	7466759	FBgn0033179	p47	2R	7466628	7466632	2R_7466628_7466632	77.4116019367642	6.88696652225097	1.26134356700145	5.46002429664989	4.76069427771943e-08	7.51737415238851e-06	4
2R	7478853	7489823	FBgn0259745	wech	2R	7483372	7483376	2R_7483372_7483376	40.5440112833494	2.26696312360707	0.677195762490486	3.34757428970019	0.000815221345435835	0.00875906965802535	4
2R	7526118	7532981	FBgn0033188	Drat	2R	7531764	7531768	2R_7531764_7531768	179.46806479666	-1.38585126482179	0.327572438396467	-4.23067115049669	2.32995086677016e-05	0.000622985003302995	4
2R	7540111	7564435	FBgn0033192	Corin	2R	7546611	7546615	2R_7546611_7546615	31.2833505623991	3.21473817005637	0.667085530729574	4.81907944629004	1.44222119489049e-06	8.12941435650624e-05	4
2R	7540111	7564435	FBgn0033192	Corin	2R	7549327	7549331	2R_7549327_7549331	50.664136976609	4.38348338029229	0.727485223510145	6.0255290947929	1.68557290933488e-09	7.17880173319455e-07	4
2R	7580488	7587079	FBgn0004133	blow	2R	7586859	7586863	2R_7586859_7586863	38.1450472884338	1.76937887268782	0.563158457434815	3.14188457853823	0.0016786419536655	0.0149343151008319	4
2R	7623242	7651787	FBgn0263077	CG43340	2R	7629368	7629372	2R_7629368_7629372	129.889730931353	-1.46072427822515	0.384453340710291	-3.79948389972737	0.000144997731304872	0.00241999775220154	4
2R	7676540	7698902	FBgn0033212	LRR	2R	7681463	7681467	2R_7681463_7681467	103.723389115857	-0.928313830900228	0.269205304786753	-3.44834895298805	0.00056402483766335	0.00665330446323157	4
2R	7676540	7698902	FBgn0033212	LRR	2R	7686754	7686758	2R_7686754_7686758	34.7407551748407	2.36363271593341	0.756136487772822	3.12593394731608	0.0017724135695521	0.0155453010867884	4
2R	7676540	7698902	FBgn0033212	LRR	2R	7688090	7688094	2R_7688090_7688094	33.4938722150446	2.20801322713333	0.768750409385259	2.87221079842936	0.00407610971448961	0.0286852469782806	4
2R	7716807	7735622	FBgn0042135	CG18812	2R	7728752	7728756	2R_7728752_7728756	77.2362826090537	-1.95499303446679	0.402399273316601	-4.85834136417197	1.18373194733062e-06	7.07927019080687e-05	4
2R	7737019	7782637	FBgn0050497	CG30497	2R	7737870	7737874	2R_7737870_7737874	15.3018840520495	5.16143538205155	1.345862950129	3.83503787035436	0.000125544949191479	0.00217432577074906	4
2R	7737019	7782637	FBgn0050497	CG30497	2R	7764859	7764863	2R_7764859_7764863	116.968668127813	1.07742981560364	0.26408426348496	4.07987133116323	4.50606356754964e-05	0.00101468290226469	4
2R	7737019	7782637	FBgn0050497	CG30497	2R	7766099	7766103	2R_7766099_7766103	21.1881835736307	3.50566151383959	0.794091644084999	4.41468127759867	1.01158917950405e-05	0.000335750016523047	4
2R	7737019	7782637	FBgn0266526	CG45093	2R	7737870	7737874	2R_7737870_7737874	15.3018840520495	5.16143538205155	1.345862950129	3.83503787035436	0.000125544949191479	0.00217432577074906	4
2R	7737019	7782637	FBgn0266526	CG45093	2R	7764859	7764863	2R_7764859_7764863	116.968668127813	1.07742981560364	0.26408426348496	4.07987133116323	4.50606356754964e-05	0.00101468290226469	4
2R	7737019	7782637	FBgn0266526	CG45093	2R	7766099	7766103	2R_7766099_7766103	21.1881835736307	3.50566151383959	0.794091644084999	4.41468127759867	1.01158917950405e-05	0.000335750016523047	4
2R	7791901	7793380	FBgn0001091	Gapdh1	2R	7792145	7792149	2R_7792145_7792149	202.985204040272	0.811906651368874	0.222278131799908	3.65266094687057	0.000259536821689217	0.00372581938116225	4
2R	7810068	7812028	FBgn0033225	CG1550	2R	7810344	7810348	2R_7810344_7810348	85.7547666251888	0.933745087271296	0.25642747248315	3.64136134958259	0.000271200169912845	0.00385032338407962	4
2R	7812504	7815486	FBgn0033226	CG1882	2R	7814221	7814225	2R_7814221_7814225	32.4035059623817	3.6142601930023	0.695332242370901	5.19788954511676	2.01563831477934e-07	2.01850878561885e-05	4
2R	7832171	7835518	FBgn0040780	Atg10	2R	7833060	7833064	2R_7833060_7833064	141.849964226038	0.826661451326567	0.272330102098592	3.03551258181253	0.00240127204497534	0.0194894630979506	4
2R	7832171	7833841	FBgn0033229	CG12822	2R	7833060	7833064	2R_7833060_7833064	141.849964226038	0.826661451326567	0.272330102098592	3.03551258181253	0.00240127204497534	0.0194894630979506	4
2R	7916856	7921579	FBgn0015509	Cul1	2R	7916871	7916875	2R_7916871_7916875	48.6281354332898	1.77201763502461	0.567597438277874	3.12196200250837	0.00179650123879378	0.0157022244523344	4
2R	7916856	7921579	FBgn0015509	Cul1	2R	7920823	7920827	2R_7920823_7920827	31.4250372323372	1.6210045679344	0.48442199993654	3.34626538048799	0.000819079629691235	0.00878982468280594	4
2R	7936866	7939114	FBgn0033235	CG8728	2R	7938403	7938407	2R_7938403_7938407	405.455328421232	-0.847505230018481	0.278586801386359	-3.04215858684243	0.00234888107993993	0.0191645096501895	4
2R	7939956	7941870	FBgn0050379	CG30379	2R	7941365	7941369	2R_7941365_7941369	270.877828431314	-1.2193095360324	0.342229924425589	-3.56283728864135	0.000366868087740328	0.00480799873075446	4
2R	7939956	7941870	FBgn0050379	CG30379	2R	7941774	7941778	2R_7941774_7941778	345.598582980345	-0.991721682482329	0.348411494539913	-2.84640919723939	0.00442153372298805	0.0303924340155463	4
2R	7942043	7955882	FBgn0033236	CG14764	2R	7950909	7950913	2R_7950909_7950913	33.1313368303754	6.26218611927765	1.4037530874141	4.46103105697415	8.15662673686706e-06	0.000286904329541767	4
2R	7950339	7951492	FBgn0050378	CG30378	2R	7950909	7950913	2R_7950909_7950913	33.1313368303754	6.26218611927765	1.4037530874141	4.46103105697415	8.15662673686706e-06	0.000286904329541767	4
2R	7958207	7960015	FBgn0033241	CG2915	2R	7958367	7958371	2R_7958367_7958371	116.540663007064	-1.1627621784975	0.422128177502713	-2.75452395851976	0.00587775863755509	0.0374243081491294	4
2R	7958207	7960015	FBgn0033241	CG2915	2R	7958957	7958961	2R_7958957_7958961	274.783860396591	-1.47018404318999	0.326215261488176	-4.50679111848749	6.58153660070011e-06	0.000245717099542241	4
2R	7960133	7961921	FBgn0026361	Sep5	2R	7960781	7960785	2R_7960781_7960785	208.407728595534	-1.14615852928158	0.276009920968031	-4.15259902709923	3.28720429822052e-05	0.00080332820411468	4
2R	7960133	7961921	FBgn0026361	Sep5	2R	7961088	7961092	2R_7961088_7961092	220.045738731539	-1.00852418245971	0.310405292294694	-3.24905601642331	0.0011578867426184	0.0113584330153928	4
2R	7968129	7972003	FBgn0033244	CG8726	2R	7971625	7971629	2R_7971625_7971629	545.254271441624	-0.877386218333094	0.318877272207795	-2.7514855864715	0.00593256304835909	0.0376861925292633	4
2R	7974115	7991862	FBgn0033246	ACC	2R	7987040	7987044	2R_7987040_7987044	4.28435355704078	4.17295850622788	1.44829317479995	2.88129404932416	0.00396045966224265	0.0280781934684876	4
2R	7974115	7991862	FBgn0033246	ACC	2R	7991232	7991236	2R_7991232_7991236	166.152423739933	0.983038156720986	0.338318657633752	2.90565753481198	0.00366482315544662	0.026529675447856	4
2R	7988462	7991283	FBgn0033247	Nup44A	2R	7991232	7991236	2R_7991232_7991236	166.152423739933	0.983038156720986	0.338318657633752	2.90565753481198	0.00366482315544662	0.026529675447856	4
2R	7995438	7998278	FBgn0027788	Hey	2R	7997331	7997335	2R_7997331_7997335	11.4623870392063	1.774716347793	0.527719143443009	3.36299406577176	0.000771020211722635	0.00839873255057335	4
2R	7995438	7998278	FBgn0027788	Hey	2R	7997336	7997340	2R_7997336_7997340	13.5011859231022	1.7040369015988	0.508307799775849	3.35237213033173	0.000801222436054353	0.00864531235234029	4
2R	7995438	7998278	FBgn0027788	Hey	2R	7997355	7997359	2R_7997355_7997359	135.280353517637	0.921451567387381	0.296360818542706	3.10922196772985	0.00187580737298255	0.0162274962288126	4
2R	7995438	7998278	FBgn0027788	Hey	2R	7997860	7997864	2R_7997860_7997864	157.379565050216	0.956980985469005	0.250370287186421	3.82226260241678	0.000132232760082201	0.00225841237083341	4
2R	8009119	8013755	FBgn0033250	CG14762	2R	8010609	8010613	2R_8010609_8010613	37.0864621418912	2.57962698872235	0.78836545284524	3.27212079044354	0.00106743960613901	0.0106977609176245	4
2R	8052080	8065554	FBgn0033252	CG12769	2R	8062019	8062023	2R_8062019_8062023	130.560923637876	3.82212179288287	0.740552259910184	5.16117767751655	2.45401126167405e-07	2.34256354184091e-05	4
2R	8052080	8065554	FBgn0033252	CG12769	2R	8063321	8063325	2R_8063321_8063325	75.4700651030243	1.58181128816293	0.595585501734994	2.65589287105709	0.007909873782368	0.0465467258162642	4
2R	8067977	8078815	FBgn0020279	lig	2R	8077861	8077865	2R_8077861_8077865	50.8874217474585	-1.17788491079017	0.387150513195256	-3.04244698287695	0.00234663150740439	0.019152260288287	4
2R	8078869	8080041	FBgn0021814	Vps28	2R	8079047	8079051	2R_8079047_8079051	433.232888075765	0.675791330300817	0.24137927322177	2.79970737040013	0.0051148951500537	0.0337970215857387	4
2R	8078869	8080041	FBgn0021814	Vps28	2R	8079862	8079866	2R_8079862_8079866	375.823002914783	-1.35064847604773	0.303356176302866	-4.45235199265982	8.49347832972096e-06	0.000295785671726353	4
2R	8091696	8096948	FBgn0033257	CG8713	2R	8093864	8093868	2R_8093864_8093868	226.97880666212	-0.85494347303251	0.252892522915191	-3.38065935353581	0.000723121307009939	0.00801719678726088	4
2R	8091696	8096948	FBgn0033257	CG8713	2R	8094144	8094148	2R_8094144_8094148	225.814561359865	-0.795230871727528	0.25100218466076	-3.16822290930382	0.00153373874646867	0.0139838250516886	4
2R	8091696	8096948	FBgn0033257	CG8713	2R	8094430	8094434	2R_8094430_8094434	24.9897962015054	5.06819944274012	0.956848526271783	5.29676255288557	1.17873810162511e-07	1.40332334625288e-05	4
2R	8102260	8106318	FBgn0033260	Cul4	2R	8105950	8105954	2R_8105950_8105954	142.930405936775	-1.22161676035872	0.285802189795196	-4.27434359839623	1.91701214880607e-05	0.000540064321119999	4
2R	8114286	8123001	FBgn0050372	Asap	2R	8120376	8120380	2R_8120376_8120380	231.717928236015	-0.810241844092331	0.272534105077507	-2.9729924768935	0.00294911679667744	0.0226197929924711	4
2R	8114286	8123001	FBgn0050372	Asap	2R	8120415	8120419	2R_8120415_8120419	7.45561130822799	3.92757917012418	1.40229287444785	2.80082659028747	0.0050971901229524	0.0337149935961345	4
2R	8123036	8125058	FBgn0033264	Nup50	2R	8124926	8124930	2R_8124926_8124930	25.8772098118383	4.71388840305805	0.989869454346025	4.76213139254041	1.91558885625445e-06	9.97805832320541e-05	4
2R	8124981	8127242	FBgn0033265	coil	2R	8125225	8125229	2R_8125225_8125229	35.2556019295828	5.45948080025172	1.00020783251117	5.45834637841704	4.80589415506619e-08	7.57472839598129e-06	4
2R	8127575	8129476	FBgn0033266	Socs44A	2R	8129434	8129438	2R_8129434_8129438	68.7681688606232	1.3111305600873	0.30510282074231	4.29734001441658	1.72859937403053e-05	0.000500179979848917	4
2R	8129354	8131323	FBgn0260390	CG42516	2R	8129434	8129438	2R_8129434_8129438	68.7681688606232	1.3111305600873	0.30510282074231	4.29734001441658	1.72859937403053e-05	0.000500179979848917	4
2R	8129354	8131323	FBgn0260398	Pbp49	2R	8129434	8129438	2R_8129434_8129438	68.7681688606232	1.3111305600873	0.30510282074231	4.29734001441658	1.72859937403053e-05	0.000500179979848917	4
2R	8131431	8134374	FBgn0005648	Pabp2	2R	8133445	8133449	2R_8133445_8133449	59.7533211553587	3.62629935405892	0.756642068246008	4.79262190967671	1.64615679518652e-06	8.9300366493475e-05	4
2R	8136986	8156654	FBgn0263593	Lpin	2R	8146760	8146764	2R_8146760_8146764	66.4339267779851	1.20253621489793	0.349562224333302	3.44012061712749	0.000581454992336098	0.00681244773462338	4
2R	8136986	8156654	FBgn0263593	Lpin	2R	8151183	8151187	2R_8151183_8151187	67.3058230548606	3.1713421363938	0.706791046580131	4.48695855973078	7.22471202689986e-06	0.000262941303747106	4
2R	8146918	8156654	FBgn0010504	kermit	2R	8151183	8151187	2R_8151183_8151187	67.3058230548606	3.1713421363938	0.706791046580131	4.48695855973078	7.22471202689986e-06	0.000262941303747106	4
2R	8163564	8167769	FBgn0021995	Rs1	2R	8164237	8164241	2R_8164237_8164241	41.2828441214132	2.49317311814136	0.480358310056046	5.19023625895109	2.10027417891976e-07	2.08252668791298e-05	4
2R	8164000	8164869	FBgn0050373	CG30373	2R	8164237	8164241	2R_8164237_8164241	41.2828441214132	2.49317311814136	0.480358310056046	5.19023625895109	2.10027417891976e-07	2.08252668791298e-05	4
2R	8170274	8172401	FBgn0011659	Mlh1	2R	8172284	8172288	2R_8172284_8172288	26.4202886561745	4.09978684171294	0.821428145118795	4.99104744106379	6.00527444593121e-07	4.39432266517535e-05	4
2R	8327490	8396280	FBgn0261588	pdm3	2R	8335565	8335569	2R_8335565_8335569	64.3213119292988	3.7039788889466	0.686551641011282	5.395047754151	6.85053302445999e-08	9.55059823024443e-06	4
2R	8327490	8396280	FBgn0261588	pdm3	2R	8342637	8342641	2R_8342637_8342641	79.0066216580882	1.33755575844498	0.441311422668327	3.03086593670664	0.00243853494666407	0.0197087830466663	4
2R	8327490	8396280	FBgn0261588	pdm3	2R	8344218	8344222	2R_8344218_8344222	35.766511063776	2.0786742728312	0.447747523629023	4.64251428122575	3.4419483987072e-06	0.000152874350152124	4
2R	8327490	8396280	FBgn0261588	pdm3	2R	8350863	8350867	2R_8350863_8350867	32.7127625751066	2.66940335215801	0.613205075509938	4.3531983976782	1.341656294533e-05	0.00041365419389767	4
2R	8327490	8396280	FBgn0261588	pdm3	2R	8352549	8352553	2R_8352549_8352553	15.9519342821941	-2.56898204551711	0.551542173885048	-4.65781615106833	3.19581413614731e-06	0.000145222633387837	4
2R	8327490	8396280	FBgn0261588	pdm3	2R	8353215	8353219	2R_8353215_8353219	29.8612099809027	-1.95749098221068	0.488781197354243	-4.00484100617315	6.20592075977855e-05	0.00128602032169362	4
2R	8396397	8411767	FBgn0033289	CG2121	2R	8397108	8397112	2R_8397108_8397112	44.4086505545067	4.80629171359596	0.839963099485968	5.72202721350171	1.05260442084405e-08	2.63114099586842e-06	4
2R	8600415	8612295	FBgn0267792	rgr	2R	8602312	8602316	2R_8602312_8602316	102.72026942284	1.80921187036147	0.575752765281178	3.14234160816912	0.00167602366845027	0.0149181667862157	4
2R	8600415	8612295	FBgn0267792	rgr	2R	8603100	8603104	2R_8603100_8603104	216.408831585356	-0.658084926872329	0.240230287929139	-2.7393919915146	0.00615529358001559	0.0387261224539158	4
2R	8600415	8612295	FBgn0267792	rgr	2R	8605635	8605639	2R_8605635_8605639	9.64751917408604	2.72555751889106	1.02757858779811	2.65240785595911	0.00799199383931556	0.0469070351765969	4
2R	8600415	8612295	FBgn0267792	rgr	2R	8606836	8606840	2R_8606836_8606840	166.318026306778	1.9775345516247	0.724583520487847	2.72920166648734	0.00634878653757486	0.0396157111317836	4
2R	8600415	8612295	FBgn0267792	rgr	2R	8608538	8608542	2R_8608538_8608542	89.3371005869271	1.262279842989	0.302934948858651	4.16683465458446	3.08858349967544e-05	0.00076664883884272	4
2R	8600415	8612295	FBgn0267792	rgr	2R	8609181	8609185	2R_8609181_8609185	70.0284345555312	1.07534072431165	0.30090710154664	3.57366349542593	0.000352021270118677	0.00466404950487381	4
2R	8600415	8612295	FBgn0267792	rgr	2R	8612230	8612234	2R_8612230_8612234	202.417080297753	1.08884897787244	0.397577516182939	2.73870863806953	0.00616810097420566	0.0387904915791154	4
2R	8611379	8614155	FBgn0033312	CG8642	2R	8612230	8612234	2R_8612230_8612234	202.417080297753	1.08884897787244	0.397577516182939	2.73870863806953	0.00616810097420566	0.0387904915791154	4
2R	8614722	8625203	FBgn0033313	Cirl	2R	8619815	8619819	2R_8619815_8619819	83.7850976771915	2.63438071305985	0.57594783177803	4.57399189250727	4.7851836346209e-06	0.000193975632693014	4
2R	8665813	8683022	FBgn0263120	Acsl	2R	8671969	8671973	2R_8671969_8671973	840.603222772469	-1.24133974649669	0.338753252122525	-3.66443639645916	0.000247883828082408	0.00360200602732248	4
2R	8665813	8683022	FBgn0263120	Acsl	2R	8678968	8678972	2R_8678968_8678972	272.926465570529	-0.902744249583906	0.343132181787256	-2.63089356667692	0.00851607015306516	0.0490814955565877	4
2R	8735810	8759590	FBgn0027585	CG8740	2R	8747607	8747611	2R_8747607_8747611	29.9526011688288	4.81216996116846	0.786312598253414	6.11991970096553	9.36225243995178e-10	4.84121127987842e-07	4
2R	8798489	8856091	FBgn0024189	sns	2R	8834154	8834158	2R_8834154_8834158	5.33046445554502	4.36783456818924	1.43947306736993	3.03432878822091	0.00241071545185626	0.019546894637574	4
2R	8900566	8901375	FBgn0033341	MrgBP	2R	8901048	8901052	2R_8901048_8901052	166.646627184628	1.07687966397729	0.321355522622011	3.35105385832736	0.000805046434010099	0.00867690701046077	4
2R	8901404	8904791	FBgn0004921	Ggamma1	2R	8902600	8902604	2R_8902600_8902604	64.7167992102683	2.69399891064985	0.51463157483964	5.23481077018895	1.65153976230776e-07	1.75522726958332e-05	4
2R	8901404	8904791	FBgn0004921	Ggamma1	2R	8904024	8904028	2R_8904024_8904028	118.411046257421	2.57581986873909	0.413100845413726	6.23532945365768	4.50828273521253e-10	2.84226128580281e-07	4
2R	8910900	8914069	FBgn0003074	Pgi	2R	8914009	8914013	2R_8914009_8914013	141.183356167169	1.06026829346354	0.278019581988214	3.81364609600947	0.000136931516739371	0.00232070044035466	4
2R	8914524	8918234	FBgn0002552	lin	2R	8914529	8914533	2R_8914529_8914533	193.397673813814	1.0974556289928	0.259453898580369	4.22986756027815	2.3382893333754e-05	0.000624431811088264	4
2R	8920270	8922755	FBgn0033348	Spt	2R	8922392	8922396	2R_8922392_8922396	47.0771919664612	2.16431993169898	0.486461667026274	4.44910684315458	8.62281161823369e-06	0.000299150088513089	4
2R	8922785	8925346	FBgn0033349	CG8243	2R	8923397	8923401	2R_8923397_8923401	39.0033343134537	1.88153904959259	0.539877691035951	3.48512094652804	0.000491914638919701	0.00598585398794591	4
2R	8922785	8925346	FBgn0033349	CG8243	2R	8924219	8924223	2R_8924219_8924223	24.233589458846	6.45176466516711	1.42210468247539	4.53677197232544	5.71218105978919e-06	0.000220662950918786	4
2R	8963164	8968184	FBgn0033358	CG8216	2R	8965292	8965296	2R_8965292_8965296	76.5926907261265	1.59280746467474	0.384888589159444	4.13835979952864	3.49797518908053e-05	0.000841785660273293	4
2R	9087834	9089802	FBgn0010220	Dbp45A	2R	9087939	9087943	2R_9087939_9087943	124.329003174664	1.61564196309051	0.543704798705612	2.97154258512493	0.00296307777794015	0.0227023838707098	4
2R	9103238	9106796	FBgn0015838	Vang	2R	9106107	9106111	2R_9106107_9106111	84.5941354155651	2.64227751675594	0.728428818816283	3.62736543160073	0.000286327917645408	0.00400884143486431	4
2R	9111505	9113951	FBgn0033379	Mys45A	2R	9113801	9113805	2R_9113801_9113805	181.555280488184	0.585482654762475	0.174530312434405	3.35461872838004	0.000794744400059595	0.00859171160268844	4
2R	9116122	9122000	FBgn0003612	Su(var)2-10	2R	9119055	9119059	2R_9119055_9119059	52.6406639423637	1.44467483765422	0.448344755241079	3.22224096694832	0.00127192115920158	0.01218435732013	4
2R	9116122	9122000	FBgn0003612	Su(var)2-10	2R	9120466	9120470	2R_9120466_9120470	33.4302241187659	4.17001078926752	0.727777783487014	5.72978577236541	1.00557548192199e-08	2.54559954794265e-06	4
2R	9123304	9132030	FBgn0027561	CG18659	2R	9124612	9124616	2R_9124612_9124616	126.407129372138	1.12835523130927	0.365707454077727	3.08540397174801	0.00203275852896205	0.0172129483957669	4
2R	9135375	9137933	FBgn0260972	alc	2R	9137297	9137301	2R_9137297_9137301	31.5883783370968	1.44293191397377	0.548609186690566	2.63016360093808	0.00853437866461273	0.0491593424513116	4
2R	9142146	9143914	FBgn0086656	shrb	2R	9142314	9142318	2R_9142314_9142318	230.083449534024	0.991264468243165	0.366317180917813	2.70602778105995	0.00680933492357736	0.041702227643942	4
2R	9177864	9186342	FBgn0002567	ltd	2R	9179848	9179852	2R_9179848_9179852	85.4566242929908	4.68860784528818	0.76955821560241	6.09259670058612	1.11093693927798e-09	5.4163783376257e-07	4
2R	9177864	9186342	FBgn0002567	ltd	2R	9180651	9180655	2R_9180651_9180655	310.418665045862	0.591055610378684	0.206056828355911	2.86841069570277	0.00412539642540084	0.028937353611337	4
2R	9177864	9186342	FBgn0002567	ltd	2R	9183837	9183841	2R_9183837_9183841	111.292339461482	2.15535223774202	0.742760982209365	2.90181133549969	0.00371011908355613	0.0267757893563978	4
2R	9177864	9186342	FBgn0002567	ltd	2R	9185088	9185092	2R_9185088_9185092	181.008912998108	1.41204297489901	0.502850665927478	2.80807617564667	0.00498384362788313	0.0331441662405767	4
2R	9183395	9184495	FBgn0265311	CR44284	2R	9183837	9183841	2R_9183837_9183841	111.292339461482	2.15535223774202	0.742760982209365	2.90181133549969	0.00371011908355613	0.0267757893563978	4
2R	9183395	9184495	FBtr0339366	CR44284-RA	2R	9183837	9183841	2R_9183837_9183841	111.292339461482	2.15535223774202	0.742760982209365	2.90181133549969	0.00371011908355613	0.0267757893563978	4
2R	9252021	9253255	FBgn0050343	CG30343	2R	9252393	9252397	2R_9252393_9252397	109.12298834873	1.62107524766788	0.497455239763507	3.25873589840676	0.0011190979398312	0.0110769058418776	4
2R	9252310	9285097	FBgn0020621	Pkn	2R	9252393	9252397	2R_9252393_9252397	109.12298834873	1.62107524766788	0.497455239763507	3.25873589840676	0.0011190979398312	0.0110769058418776	4
2R	9252310	9285097	FBgn0020621	Pkn	2R	9275709	9275713	2R_9275709_9275713	305.870193098805	-1.00776309637134	0.244882858546052	-4.1152863959313	3.86698965034814e-05	0.000906285252407524	4
2R	9252310	9285097	FBgn0020621	Pkn	2R	9276043	9276047	2R_9276043_9276047	182.887792511432	-0.747693663103272	0.280391240266847	-2.66660849458669	0.00766208709444192	0.0454596092216803	4
2R	9252310	9285097	FBgn0020621	Pkn	2R	9276636	9276640	2R_9276636_9276640	247.949051786509	-0.97334075883128	0.328260682192456	-2.9651457260441	0.00302539581057868	0.0230528820331913	4
2R	9252310	9285097	FBgn0020621	Pkn	2R	9277089	9277093	2R_9277089_9277093	297.876313931352	-1.02004266690155	0.320214703990205	-3.18549602560648	0.00144506088757608	0.0133716387754426	4
2R	9291856	9302821	FBgn0028408	Drep2	2R	9293972	9293976	2R_9293972_9293976	47.4101480219061	1.74042349962458	0.363838553748939	4.78350488614116	1.72264702152176e-06	9.23562966667087e-05	4
2R	9309296	9389467	FBgn0033405	CG13954	2R	9340088	9340092	2R_9340088_9340092	103.498473439411	-0.661656201577307	0.234170663840451	-2.82552985385103	0.00472024891609087	0.0318747867974749	4
2R	9309296	9389467	FBgn0033405	CG13954	2R	9370372	9370376	2R_9370372_9370376	26.2172249950743	2.43759149744861	0.67814735017533	3.59448650329222	0.000325031992986834	0.00439727743408467	4
2R	9309296	9389467	FBgn0033405	CG13954	2R	9378698	9378702	2R_9378698_9378702	75.5261634994177	3.38616910334306	0.690034324746206	4.90724733815016	9.23635251519045e-07	5.89128765312287e-05	4
2R	9309296	9351655	FBgn0033403	CG13739	2R	9340088	9340092	2R_9340088_9340092	103.498473439411	-0.661656201577307	0.234170663840451	-2.82552985385103	0.00472024891609087	0.0318747867974749	4
2R	9396265	9398734	FBgn0028473	Non1	2R	9398604	9398608	2R_9398604_9398608	59.7192227638447	1.30421172947055	0.403828159232399	3.22962056917877	0.00123954603522209	0.011952051584404	4
2R	9399080	9399899	FBgn0016970	l(2)k10201	2R	9399689	9399693	2R_9399689_9399693	190.664334660913	-0.951037112434868	0.346175230773933	-2.74727082671012	0.0060093489548033	0.0380454364547928	4
2R	9400531	9413463	FBgn0016078	wun	2R	9402026	9402030	2R_9402026_9402030	659.45998539193	-0.91942467525766	0.342485035077412	-2.68456890401019	0.00726234118584431	0.0437449498586496	4
2R	9400531	9413463	FBgn0016078	wun	2R	9402439	9402443	2R_9402439_9402443	519.80115640716	-1.08899884957848	0.410130209602561	-2.65525148862793	0.00792493017773553	0.0466148581847765	4
2R	9400531	9413463	FBgn0016078	wun	2R	9403093	9403097	2R_9403093_9403097	204.170411287715	-1.01788522291308	0.340457841517577	-2.98975408636763	0.00279202127032254	0.0217505229460036	4
2R	9400531	9413463	FBgn0016078	wun	2R	9406056	9406060	2R_9406056_9406060	340.33882926677	-0.971321888503917	0.344296886607783	-2.82117534687565	0.00478480412928947	0.032182932781521	4
2R	9446046	9480076	FBgn0259234	Camta	2R	9460914	9460918	2R_9460914_9460918	14.2730151231726	2.92138033527279	0.773247533137533	3.77806615614923	0.000158050898139207	0.00257611691870249	4
2R	9503765	9541565	FBgn0259246	brp	2R	9511208	9511212	2R_9511208_9511212	93.2895182902008	1.23096007361013	0.391597820079606	3.14342933104145	0.00166980729786334	0.0148783567789986	4
2R	9503765	9541565	FBgn0259246	brp	2R	9521030	9521034	2R_9521030_9521034	120.963773913537	1.81889310461201	0.595547559579509	3.05415256154564	0.00225697273439309	0.0186049375879063	4
2R	9503765	9541565	FBgn0259246	brp	2R	9532065	9532069	2R_9532065_9532069	19.0576343047076	3.96024318702578	0.824215469078275	4.80486394104511	1.5485677596558e-06	8.55922258761688e-05	4
2R	9503765	9541565	FBgn0259246	brp	2R	9534179	9534183	2R_9534179_9534183	32.1445111865558	2.23709092781321	0.533898676503952	4.19010390222733	2.78826748417799e-05	0.000710781892560637	4
2R	9503765	9541565	FBgn0259246	brp	2R	9534568	9534572	2R_9534568_9534572	31.2139518652167	2.58388969031184	0.529145351666548	4.88313784137733	1.04410827440676e-06	6.45541377657615e-05	4
2R	9503765	9541565	FBgn0259246	brp	2R	9536408	9536412	2R_9536408_9536412	135.738507789292	1.1891081501651	0.27458005891538	4.33064278178904	1.48674704064947e-05	0.000447710258250353	4
2R	9503765	9541565	FBgn0259246	brp	2R	9537021	9537025	2R_9537021_9537025	164.868407929268	1.04717553854563	0.255720451833738	4.09500112735007	4.22166333583328e-05	0.000967407192563322	4
2R	9541947	9548135	FBgn0033421	CG1888	2R	9546853	9546857	2R_9546853_9546857	590.510724956385	-0.893814543388718	0.299902394391584	-2.98035147469233	0.00287917821919376	0.0222446717083523	4
2R	9566146	9579007	FBgn0085436	Not1	2R	9567246	9567250	2R_9567246_9567250	49.0604729802957	4.00019770497343	0.73615140507621	5.43393339656712	5.51251638294268e-08	8.29515428244291e-06	4
2R	9611139	9683858	FBgn0033438	Mmp2	2R	9636793	9636797	2R_9636793_9636797	54.1612827425123	1.18676944169991	0.448465132618661	2.64629144025127	0.00813796700176583	0.047499213671161	4
2R	9611139	9683858	FBgn0033438	Mmp2	2R	9643917	9643921	2R_9643917_9643921	44.0624742800387	2.73285909337625	0.559904457506005	4.88093826855619	1.0558229126615e-06	6.50702778165511e-05	4
2R	9611139	9683858	FBgn0033438	Mmp2	2R	9650385	9650389	2R_9650385_9650389	33.6130148798723	2.12745877627045	0.514548182089316	4.13461528059809	3.55549745419263e-05	0.000850461966512441	4
2R	9611139	9683858	FBgn0033438	Mmp2	2R	9650822	9650826	2R_9650822_9650826	30.579571058932	1.64690247639914	0.418821510081334	3.9322299279216	8.41615086883323e-05	0.00161426125214689	4
2R	9611139	9683858	FBgn0033438	Mmp2	2R	9657837	9657841	2R_9657837_9657841	497.980770968617	-1.11154947007775	0.323125921892489	-3.43998854554167	0.000581738806668526	0.00681452528076987	4
2R	9611139	9683858	FBgn0033438	Mmp2	2R	9658115	9658119	2R_9658115_9658119	440.238555921451	-1.22365415523271	0.35043890330995	-3.49177600909918	0.000479820438895416	0.00587439545480792	4
2R	9688289	9693328	FBgn0023143	Uba1	2R	9693277	9693281	2R_9693277_9693281	128.249304851465	1.39002309380158	0.468388829736471	2.96766917901019	0.00300067099059303	0.0229060794320525	4
2R	9766364	9806875	FBgn0027589	CG1688	2R	9774878	9774882	2R_9774878_9774882	65.9265204578608	2.27577819971042	0.450020849933959	5.05705057897738	4.25790338471679e-07	3.46044896100603e-05	4
2R	9766364	9806875	FBgn0027589	CG1688	2R	9774942	9774946	2R_9774942_9774946	96.8715646337071	0.772589420911121	0.265058011800249	2.91479369238367	0.00355923742403105	0.0259680371691328	4
2R	9766364	9806875	FBgn0027589	CG1688	2R	9775366	9775370	2R_9775366_9775370	114.861579008992	1.00817001722803	0.286294941971493	3.52143845184809	0.000429212292358139	0.00540876797957654	4
2R	9766364	9806875	FBgn0027589	CG1688	2R	9789619	9789623	2R_9789619_9789623	234.627554645083	-0.684813786307167	0.247009762968225	-2.77241586760788	0.00556419006419242	0.0359255459991663	4
2R	9766364	9806875	FBgn0027589	CG1688	2R	9806398	9806402	2R_9806398_9806402	105.593790802757	0.99164918256145	0.342786645049005	2.89290495089061	0.00381696787309173	0.027331907476866	4
2R	9775110	9776370	FBgn0265105	CR44207	2R	9775366	9775370	2R_9775366_9775370	114.861579008992	1.00817001722803	0.286294941971493	3.52143845184809	0.000429212292358139	0.00540876797957654	4
2R	9775110	9776370	FBtr0336931	CR44207-RA	2R	9775366	9775370	2R_9775366_9775370	114.861579008992	1.00817001722803	0.286294941971493	3.52143845184809	0.000429212292358139	0.00540876797957654	4
2R	9775110	9776370	FBtr0336932	CR44207-RB	2R	9775366	9775370	2R_9775366_9775370	114.861579008992	1.00817001722803	0.286294941971493	3.52143845184809	0.000429212292358139	0.00540876797957654	4
2R	9788539	9791295	FBgn0265106	CR44208	2R	9789619	9789623	2R_9789619_9789623	234.627554645083	-0.684813786307167	0.247009762968225	-2.77241586760788	0.00556419006419242	0.0359255459991663	4
2R	9788539	9791295	FBtr0336934	CR44208-RB	2R	9789619	9789623	2R_9789619_9789623	234.627554645083	-0.684813786307167	0.247009762968225	-2.77241586760788	0.00556419006419242	0.0359255459991663	4
2R	9810974	9820053	FBgn0033446	CG1648	2R	9817324	9817328	2R_9817324_9817328	304.295120588703	0.762054185709066	0.285897033575532	2.66548475924546	0.00768774162539777	0.0455793280546598	4
2R	9817300	9818535	FBgn0040093	lectin-46Ca	2R	9817324	9817328	2R_9817324_9817328	304.295120588703	0.762054185709066	0.285897033575532	2.66548475924546	0.00768774162539777	0.0455793280546598	4
2R	9820563	9821186	FBgn0054033	CG34033	2R	9821115	9821119	2R_9821115_9821119	100.367927310984	0.814566040642813	0.258946966554763	3.14568674613358	0.00165697373832677	0.0147974888687835	4
2R	9839776	9841163	FBgn0033451	CG1665	2R	9840637	9840641	2R_9840637_9840641	83.824698674314	1.06305577427792	0.261064469525727	4.07200480482529	4.66102176509505e-05	0.00103997016656275	4
2R	9850703	9861543	FBgn0027580	PCB	2R	9859537	9859541	2R_9859537_9859541	23.1396339324647	2.47972724179862	0.851585258223432	2.91189545362939	0.00359242851424218	0.0261379298527427	4
2R	9882572	9891689	FBgn0033463	CG1513	2R	9883940	9883944	2R_9883940_9883944	219.573521512063	-0.598796494108266	0.180823787589731	-3.31149182355847	0.000927999518277766	0.00964646152925805	4
2R	9882572	9891689	FBgn0033463	CG1513	2R	9889393	9889397	2R_9889393_9889397	156.671180816543	0.680007898982693	0.257361657239804	2.64222692018601	0.00823628532547702	0.0478916977976011	4
2R	9882572	9891689	FBgn0033463	CG1513	2R	9891448	9891452	2R_9891448_9891452	25.8997856795954	1.83038590051178	0.609445956539262	3.00336047991133	0.00267015948476405	0.0210378406048777	4
2R	9887648	9889485	FBgn0033461	CG12923	2R	9889393	9889397	2R_9889393_9889397	156.671180816543	0.680007898982693	0.257361657239804	2.64222692018601	0.00823628532547702	0.0478916977976011	4
2R	9913496	9958858	FBgn0011656	Mef2	2R	9944750	9944754	2R_9944750_9944754	57.0648399547967	-1.35413650381432	0.342722530219875	-3.95111609075006	7.77875774353118e-05	0.0015217685318444	4
2R	9913496	9958858	FBgn0011656	Mef2	2R	9945016	9945020	2R_9945016_9945020	48.5760473942733	-1.27119405929669	0.365256542163933	-3.48027731896492	0.000500895018198039	0.00606744084227168	4
2R	9913496	9958858	FBgn0011656	Mef2	2R	9952804	9952808	2R_9952804_9952808	272.870114793875	-0.829092368386676	0.253868299516932	-3.26583653793836	0.00109141231405755	0.0108756281993003	4
2R	9913496	9958858	FBgn0011656	Mef2	2R	9953186	9953190	2R_9953186_9953190	199.796870914144	-1.17774260829852	0.279912805475786	-4.20753386504284	2.58172722994718e-05	0.00067096073579673	4
2R	9913496	9958858	FBgn0011656	Mef2	2R	9953607	9953611	2R_9953607_9953611	343.134737534724	-1.13879460580721	0.343577974418993	-3.31451574488431	0.000918020096690183	0.00956876230928884	4
2R	9913496	9958858	FBgn0011656	Mef2	2R	9954066	9954070	2R_9954066_9954070	318.646782308426	-1.13028251512808	0.335462454918333	-3.36932642850672	0.000753521325948744	0.00826155798317246	4
2R	9913496	9958858	FBgn0011656	Mef2	2R	9956614	9956618	2R_9956614_9956618	67.4234265113932	2.23516010652983	0.777558197559886	2.87458882633371	0.00404553956800046	0.0285265148755832	4
2R	10026356	10026758	FBgn0265340	CR44294	2R	10026597	10026601	2R_10026597_10026601	54.7942529811462	2.92341006481495	0.736808875563434	3.9676640194914	7.25805584790235e-05	0.00144384938762142	4
2R	10026356	10026758	FBtr0339421	CR44294-RA	2R	10026597	10026601	2R_10026597_10026601	54.7942529811462	2.92341006481495	0.736808875563434	3.9676640194914	7.25805584790235e-05	0.00144384938762142	4
2R	10085169	10096416	FBgn0033484	CG2269	2R	10091605	10091609	2R_10091605_10091609	83.4641121220279	2.25564233423516	0.55507311785183	4.0636850564204	4.8303992354369e-05	0.00106636311450356	4
2R	10085169	10096416	FBgn0033484	CG2269	2R	10093146	10093150	2R_10093146_10093150	31.6599006818283	1.55598109145023	0.551406603117018	2.82183978692765	0.00477490248375189	0.0321358503448285	4
2R	10121486	10122574	FBgn0010531	Ccs	2R	10122455	10122459	2R_10122455_10122459	119.79505307297	0.83669955218328	0.282831948516946	2.95829221758923	0.00309348716199482	0.0234316213394937	4
2R	10145897	10192394	FBgn0033494	KCNQ	2R	10157775	10157779	2R_10157775_10157779	178.154011240236	-1.47725772150271	0.390848609566089	-3.77961616172237	0.000157070303846556	0.00256454316857689	4
2R	10145897	10192394	FBgn0033494	KCNQ	2R	10165871	10165875	2R_10165871_10165875	371.885386926052	-1.22165842166183	0.361300058764805	-3.38128486842313	0.000721477034998389	0.00800486119576626	4
2R	10145897	10192394	FBgn0033494	KCNQ	2R	10166114	10166118	2R_10166114_10166118	213.091232554657	-1.95806200496531	0.405015324132685	-4.83453807373431	1.33455161724996e-06	7.7144799041953e-05	4
2R	10145897	10192394	FBgn0033494	KCNQ	2R	10171275	10171279	2R_10171275_10171279	50.1937831703149	2.40045121348488	0.79817636031573	3.00741957897043	0.00263475827943247	0.0208393569073807	4
2R	10145897	10192394	FBgn0033494	KCNQ	2R	10174110	10174114	2R_10174110_10174114	315.547311562059	-0.963753283982616	0.328229176740327	-2.93622064178979	0.00332237917233304	0.0246942041260222	4
2R	10155916	10158931	FBgn0265512	mlt	2R	10157775	10157779	2R_10157775_10157779	178.154011240236	-1.47725772150271	0.390848609566089	-3.77961616172237	0.000157070303846556	0.00256454316857689	4
2R	10203995	10237348	FBgn0000448	Hr46	2R	10207488	10207492	2R_10207488_10207492	109.491981490798	-0.763634904599607	0.279377968072661	-2.73333974710919	0.00626956242051004	0.039268414011389	4
2R	10203995	10237348	FBgn0000448	Hr46	2R	10207770	10207774	2R_10207770_10207774	108.318650052761	-0.827943500643368	0.273514052536189	-3.02706019294501	0.00246944778807834	0.0199014430788604	4
2R	10203995	10237348	FBgn0000448	Hr46	2R	10222844	10222848	2R_10222844_10222848	85.7978753207044	1.00051962014857	0.306522255348848	3.26410106505937	0.00109811986856902	0.0109237555492752	4
2R	10203995	10237348	FBgn0000448	Hr46	2R	10223263	10223267	2R_10223263_10223267	90.0563534887288	0.92723960107785	0.344564240834598	2.69105000226345	0.00712275182560175	0.0430907125570392	4
2R	10205454	10234607	FBgn0033497	CG12912	2R	10207488	10207492	2R_10207488_10207492	109.491981490798	-0.763634904599607	0.279377968072661	-2.73333974710919	0.00626956242051004	0.039268414011389	4
2R	10205454	10234607	FBgn0033497	CG12912	2R	10207770	10207774	2R_10207770_10207774	108.318650052761	-0.827943500643368	0.273514052536189	-3.02706019294501	0.00246944778807834	0.0199014430788604	4
2R	10205454	10234607	FBgn0033497	CG12912	2R	10222844	10222848	2R_10222844_10222848	85.7978753207044	1.00051962014857	0.306522255348848	3.26410106505937	0.00109811986856902	0.0109237555492752	4
2R	10205454	10234607	FBgn0033497	CG12912	2R	10223263	10223267	2R_10223263_10223267	90.0563534887288	0.92723960107785	0.344564240834598	2.69105000226345	0.00712275182560175	0.0430907125570392	4
2R	10269016	10307024	FBgn0033504	CAP	2R	10286635	10286639	2R_10286635_10286639	20.8203529337809	2.4417480586867	0.682322173045766	3.57858524190584	0.000345459197389862	0.00459948598183088	4
2R	10269016	10307024	FBgn0033504	CAP	2R	10287331	10287335	2R_10287331_10287335	62.2682629066267	1.42005033303838	0.370119657623325	3.83673307750538	0.000124681860800103	0.00216381231390857	4
2R	10269016	10307024	FBgn0033504	CAP	2R	10287617	10287621	2R_10287617_10287621	61.8244738480249	1.43903352802297	0.364779806313741	3.94493747492503	7.98208033647416e-05	0.00155064147787285	4
2R	10269016	10307024	FBgn0033504	CAP	2R	10290187	10290191	2R_10290187_10290191	126.450687095606	-1.27208237782179	0.414944625342992	-3.06566780271051	0.00217184469686696	0.0180696914022056	4
2R	10322195	10416996	FBgn0261698	CG42732	2R	10335349	10335353	2R_10335349_10335353	206.058366818929	0.704808183999884	0.264124346807737	2.66847109143229	0.00761973354607463	0.0452660309928156	4
2R	10322195	10416996	FBgn0261698	CG42732	2R	10338093	10338097	2R_10338093_10338097	92.2880422003462	-0.890623596398651	0.331672170679887	-2.68525271376547	0.00724749837713643	0.0436740435682586	4
2R	10322195	10416996	FBgn0261698	CG42732	2R	10344099	10344103	2R_10344099_10344103	74.7243241311987	4.1090376940784	1.12493729606409	3.65268153918891	0.000259516002431048	0.00372577004017392	4
2R	10322195	10416996	FBgn0261698	CG42732	2R	10345445	10345449	2R_10345445_10345449	68.9117729774748	3.97792946454394	0.749863531500755	5.30487121647672	1.12752569686048e-07	1.35942528248326e-05	4
2R	10322195	10416996	FBgn0261698	CG42732	2R	10346811	10346815	2R_10346811_10346815	92.2260805910269	1.84655140560668	0.689297297252554	2.67888966483226	0.00738667295446674	0.0442854348647848	4
2R	10322195	10416996	FBgn0261698	CG42732	2R	10358744	10358748	2R_10358744_10358748	22.6912691947829	4.32462461599273	0.889383656055662	4.86249616410994	1.15914625960875e-06	6.96151368358738e-05	4
2R	10322195	10416996	FBgn0261698	CG42732	2R	10373239	10373243	2R_10373239_10373243	71.6207240218468	1.50494208106444	0.562113414435894	2.67729259330116	0.00742197885816927	0.0444377768111258	4
2R	10322195	10416996	FBgn0261698	CG42732	2R	10388866	10388870	2R_10388866_10388870	44.5805745782983	3.25595348947828	0.631252271490992	5.15792756165115	2.49698179479204e-07	2.37068786395456e-05	4
2R	10322195	10416996	FBgn0261698	CG42732	2R	10388998	10389002	2R_10388998_10389002	74.5081758312256	3.16219081427668	0.734828600625042	4.30330394269756	1.68269755031572e-05	0.000490613960324652	4
2R	10322195	10416996	FBgn0261698	CG42732	2R	10390058	10390062	2R_10390058_10390062	89.7378279733116	2.38728944530825	0.473284234005744	5.04409247927595	4.55678884563596e-07	3.611126450215e-05	4
2R	10429708	10436581	FBgn0262114	RanBPM	2R	10429874	10429878	2R_10429874_10429878	24.1812034237677	2.53199936787054	0.596926920006496	4.24172420946099	2.21809152595342e-05	0.000600350617901175	4
2R	10429708	10436581	FBgn0262114	RanBPM	2R	10432268	10432272	2R_10432268_10432272	178.498905697759	0.928509128446187	0.303417512661595	3.06016986396485	0.00221211490088879	0.0183278882142519	4
2R	10437985	10465701	FBgn0001122	Galphao	2R	10439566	10439570	2R_10439566_10439570	43.4022521298066	1.1763637148386	0.346324970223472	3.39670487542243	0.00068202480766053	0.00767289899208948	4
2R	10437985	10465701	FBgn0001122	Galphao	2R	10442012	10442016	2R_10442012_10442016	22.1266082512967	2.65827101923567	0.515485744462762	5.15682741528791	2.51169105936623e-07	2.3811203345171e-05	4
2R	10437985	10465701	FBgn0001122	Galphao	2R	10445180	10445184	2R_10445180_10445184	32.5045682373231	3.34439125979267	0.727979289150209	4.59407473486872	4.34673589408052e-06	0.000181176991759066	4
2R	10437985	10465701	FBgn0001122	Galphao	2R	10447183	10447187	2R_10447183_10447187	34.8475294852113	2.25161784757582	0.565265947204086	3.98328938566485	6.79679079247139e-05	0.00137472854680502	4
2R	10437985	10465701	FBgn0001122	Galphao	2R	10449797	10449801	2R_10449797_10449801	181.363473774222	0.766361228480174	0.220349317798015	3.47793783134225	0.000505287101363163	0.00610812870958939	4
2R	10437985	10465701	FBgn0001122	Galphao	2R	10460918	10460922	2R_10460918_10460922	59.8315361050356	1.57642445094146	0.568618952148988	2.7723740916191	0.00556490428967092	0.0359283448923303	4
2R	10449350	10458892	FBgn0033524	Cyp49a1	2R	10449797	10449801	2R_10449797_10449801	181.363473774222	0.766361228480174	0.220349317798015	3.47793783134225	0.000505287101363163	0.00610812870958939	4
2R	10479011	10480111	FBgn0033528	trsn	2R	10479586	10479590	2R_10479586_10479590	29.8848089399428	1.81464251996932	0.448140111561655	4.04927493244412	5.13765603157599e-05	0.00111786381202509	4
2R	10481894	10543291	FBgn0005630	lola	2R	10486748	10486752	2R_10486748_10486752	53.1946626791653	1.26612232452426	0.362120531087747	3.49641132117267	0.000471561201840019	0.00580076731188384	4
2R	10481894	10543291	FBgn0005630	lola	2R	10488032	10488036	2R_10488032_10488036	34.1257968261696	3.7058307857586	0.848040293299988	4.36987583613281	1.24317203101795e-05	0.000390390486746998	4
2R	10481894	10543291	FBgn0005630	lola	2R	10496040	10496044	2R_10496040_10496044	65.4498241080862	2.83429187790407	0.591914307835798	4.78834831390886	1.68159596420188e-06	9.07501643223637e-05	4
2R	10481894	10543291	FBgn0005630	lola	2R	10503345	10503349	2R_10503345_10503349	33.2687560738336	5.21376356366161	1.12277929548375	4.64362282474691	3.42352310323012e-06	0.000152345037035404	4
2R	10481894	10543291	FBgn0005630	lola	2R	10504630	10504634	2R_10504630_10504634	94.3012967979288	2.34797019934071	0.66349878333813	3.53877091910829	0.000401994543118398	0.00515670034988251	4
2R	10481894	10543291	FBgn0005630	lola	2R	10505021	10505025	2R_10505021_10505025	177.304752185302	2.00702911241618	0.445363823584422	4.50649335696601	6.59077477953909e-06	0.000245925639656001	4
2R	10481894	10543291	FBgn0005630	lola	2R	10505181	10505185	2R_10505181_10505185	295.544449984859	1.09744570539377	0.385527447280246	2.84660849217312	0.00441876693199002	0.0303774946681679	4
2R	10481894	10543291	FBgn0005630	lola	2R	10525282	10525286	2R_10525282_10525286	147.032087991982	-1.23136739839671	0.310224756811515	-3.96927508640085	7.20916173262633e-05	0.00143664480407052	4
2R	10481894	10543291	FBgn0005630	lola	2R	10525391	10525395	2R_10525391_10525395	255.423984181263	-0.798856725906473	0.259101110345301	-3.08318526633038	0.00204797613279282	0.0173071691710716	4
2R	10481894	10543291	FBgn0005630	lola	2R	10525705	10525709	2R_10525705_10525709	324.463700842034	-0.87055832788253	0.283955987252116	-3.06582134895992	0.00217072974016237	0.0180627634735841	4
2R	10481894	10543291	FBgn0005630	lola	2R	10527833	10527837	2R_10527833_10527837	158.879994259941	1.19988298441455	0.44313743886576	2.70769941597742	0.00677513540618798	0.0415524322297712	4
2R	10481894	10543291	FBgn0005630	lola	2R	10529078	10529082	2R_10529078_10529082	74.290268521476	3.52664619422851	0.886792777655576	3.97685488999126	6.98327490891354e-05	0.00140234714535516	4
2R	10481894	10543291	FBgn0005630	lola	2R	10533692	10533696	2R_10533692_10533696	297.75082724475	-0.902410734915812	0.326272721605685	-2.76581729074616	0.00567803379296247	0.0364725865842155	4
2R	10481894	10543291	FBgn0005630	lola	2R	10536298	10536302	2R_10536298_10536302	537.497860592362	-0.944666550930773	0.352267612210767	-2.68167301842545	0.00732550224836351	0.0440125075112109	4
2R	10481894	10543291	FBgn0005630	lola	2R	10536679	10536683	2R_10536679_10536683	537.09512237797	-1.07297946085175	0.356254005836505	-3.01183830433663	0.00259670875543261	0.0206271545660222	4
2R	10481894	10543291	FBgn0005630	lola	2R	10542573	10542577	2R_10542573_10542577	323.953120915134	-0.840860654352339	0.300304136641034	-2.80003020856637	0.00510978245219162	0.0337763178367579	4
2R	10544925	10547260	FBgn0283426	acal	2R	10545355	10545359	2R_10545355_10545359	81.6473184963866	0.932087608258911	0.288990642349253	3.22532107158148	0.00125831463800787	0.0120902792505259	4
2R	10544925	10547260	FBgn0283426	acal	2R	10547054	10547058	2R_10547054_10547058	43.3514487368105	1.2315094060957	0.401762171311166	3.06526968946983	0.00217473799153207	0.0180843583790167	4
2R	10544925	10547260	FBtr0445179	acal-RA	2R	10545355	10545359	2R_10545355_10545359	81.6473184963866	0.932087608258911	0.288990642349253	3.22532107158148	0.00125831463800787	0.0120902792505259	4
2R	10544925	10547260	FBtr0445179	acal-RA	2R	10547054	10547058	2R_10547054_10547058	43.3514487368105	1.2315094060957	0.401762171311166	3.06526968946983	0.00217473799153207	0.0180843583790167	4
2R	10557888	10617280	FBgn0263102	psq	2R	10569483	10569487	2R_10569483_10569487	500.323416852052	-0.69772460196762	0.248546166442006	-2.80722334991404	0.00499705813814302	0.0332104426772509	4
2R	10557888	10617280	FBgn0263102	psq	2R	10570135	10570139	2R_10570135_10570139	737.929848774219	-0.688149924655249	0.232859325321849	-2.95521737729042	0.00312448819339405	0.0236034735983802	4
2R	10557888	10617280	FBgn0263102	psq	2R	10582252	10582256	2R_10582252_10582256	26.6117043392364	2.30674230109044	0.721243308789718	3.19828589461893	0.00138247148512656	0.0129443780152126	4
2R	10557888	10617280	FBgn0263102	psq	2R	10613293	10613297	2R_10613293_10613297	9.37779292528229	2.22439589652578	0.727704423152847	3.05672993835654	0.00223765781622628	0.0184862616684164	4
2R	10557888	10617280	FBgn0263102	psq	2R	10613709	10613713	2R_10613709_10613713	18.3974485696579	2.37151926564007	0.583395730850025	4.06502677382417	4.80269483636219e-05	0.00106167802149979	4
2R	10617662	10641807	FBgn0033538	CG11883	2R	10618972	10618976	2R_10618972_10618976	89.4416259083682	2.74590716554707	0.604530177000135	4.5422168652905	5.56657325553821e-06	0.000216311273232212	4
2R	10617662	10641807	FBgn0033538	CG11883	2R	10637427	10637431	2R_10637427_10637431	37.0325974755122	1.60154956947835	0.580153134462811	2.76056350356754	0.00577017388476822	0.0369128458522646	4
2R	10673345	10721138	FBgn0024836	stan	2R	10684508	10684512	2R_10684508_10684512	51.9269464031483	2.66489991850148	0.581822674865785	4.58026136419696	4.64395220585522e-06	0.000189764460794944	4
2R	10673345	10721138	FBgn0024836	stan	2R	10701235	10701239	2R_10701235_10701239	204.668840407198	-0.99276860387677	0.318692810432936	-3.11512707967312	0.00183865677677259	0.0159849855040357	4
2R	10673345	10721138	FBgn0024836	stan	2R	10720477	10720481	2R_10720477_10720481	1348.131815627	-1.33013948404206	0.439860248109989	-3.02400476005154	0.00249452513680367	0.0200398164621435	4
2R	10673345	10721138	FBgn0024836	stan	2R	10720897	10720901	2R_10720897_10720901	1325.81785494054	-1.33075633054623	0.443498396560006	-3.00058882031647	0.00269458154576943	0.021179017097013	4
2R	10721335	10729203	FBgn0005586	Rab3	2R	10722523	10722527	2R_10722523_10722527	44.4375367018039	3.25149865042936	0.800373776571159	4.06247524045445	4.855509913226e-05	0.0010714101201974	4
2R	10721335	10729203	FBgn0005586	Rab3	2R	10725181	10725185	2R_10725181_10725185	738.847981204001	-1.09365969035388	0.353230886540072	-3.09616098712765	0.00196043893291937	0.0167669670885383	4
2R	10721335	10729203	FBgn0005586	Rab3	2R	10725619	10725623	2R_10725619_10725623	597.934038622214	-1.1896781845948	0.374325983469186	-3.17818756146469	0.00148198847066431	0.0136260532671835	4
2R	10725270	10727272	FBgn0033542	CG12309	2R	10725619	10725623	2R_10725619_10725623	597.934038622214	-1.1896781845948	0.374325983469186	-3.17818756146469	0.00148198847066431	0.0136260532671835	4
2R	10729578	10731528	FBgn0033543	CG12338	2R	10730761	10730765	2R_10730761_10730765	313.076999425966	-1.0622998730889	0.330799478475308	-3.21131060419187	0.00132131035648979	0.0125238986887078	4
2R	10740054	10798709	FBgn0053144	CG33144	2R	10791081	10791085	2R_10791081_10791085	35.5709388797299	2.34560241549394	0.841150882456747	2.78856322262083	0.00529424127909578	0.0346475550921066	4
2R	10800420	10808938	FBgn0027499	wde	2R	10801517	10801521	2R_10801517_10801521	110.18170184479	0.871488497382599	0.21411003894307	4.0702832136438	4.695601860264e-05	0.0010453166068539	4
2R	10819978	10821178	FBgn0029134	Prosbeta5	2R	10820237	10820241	2R_10820237_10820241	124.561786147329	0.777269940265234	0.282630714589259	2.75012551765587	0.00595724405875446	0.037799852094579	4
2R	10823405	10827644	FBgn0033557	CG12325	2R	10825409	10825413	2R_10825409_10825413	102.07693388088	1.65835539321376	0.437589201778493	3.78975392096905	0.000150796596002478	0.00248589553031353	4
2R	10827430	10835709	FBgn0033558	CG12344	2R	10828757	10828761	2R_10828757_10828761	102.710642090623	1.03079484899455	0.369148447097334	2.79235862184938	0.0052325327889946	0.0343552654303505	4
2R	10839102	10874771	FBgn0050015	CG30015	2R	10844165	10844169	2R_10844165_10844169	111.181818591539	0.877343776456507	0.310545677664659	2.82516821053263	0.00472558007436268	0.0319037758388165	4
2R	10977956	11116378	FBgn0040765	luna	2R	11019852	11019856	2R_11019852_11019856	38.7143944769986	1.43960444259698	0.508118062665369	2.83320855599077	0.00460833089726683	0.0313422827099245	4
2R	10977956	11116378	FBgn0040765	luna	2R	11056404	11056408	2R_11056404_11056408	49.5052783550332	4.158274908951	0.882154853720021	4.71376980063724	2.4317537424042e-06	0.000118945426126648	4
2R	11135923	11139315	FBgn0033578	BBS4	2R	11137255	11137259	2R_11137255_11137259	129.532177408729	2.36778194735652	0.416660494819603	5.68276084916972	1.32537542709047e-08	3.06811617285445e-06	4
2R	11139304	11172206	FBgn0033579	CG13229	2R	11140939	11140943	2R_11140939_11140943	159.922439909612	-1.68862343449274	0.38383792683007	-4.3993136593829	1.0859377624808e-05	0.000353145691062934	4
2R	11139304	11172206	FBgn0033579	CG13229	2R	11141198	11141202	2R_11141198_11141202	159.868426929254	-1.64421964675321	0.381914017624377	-4.30520894985936	1.6682819532078e-05	0.000487969043804197	4
2R	11159086	11217394	FBgn0003396	shn	2R	11176265	11176269	2R_11176265_11176269	22.0280126888627	2.65110608699537	0.736657933705253	3.59882920646873	0.000319653025445567	0.0043431003240697	4
2R	11219539	11222480	FBgn0037084	Syx6	2R	11220335	11220339	2R_11220335_11220339	47.1184674893322	1.80132290009081	0.523944241612418	3.43800495744988	0.000586016969811088	0.00685366205157294	4
2R	11219539	11222480	FBgn0037084	Syx6	2R	11222061	11222065	2R_11222061_11222065	169.497870802899	1.24515076163405	0.346798443767921	3.59041623170405	0.000330150324232628	0.00444724753141146	4
2R	11305511	11307528	FBgn0025373	Fpps	2R	11306788	11306792	2R_11306788_11306792	89.2592503938049	0.952148282302762	0.270817583741397	3.51582888063858	0.000438383433236944	0.00549539042583188	4
2R	11305511	11307528	FBgn0025373	Fpps	2R	11307367	11307371	2R_11307367_11307371	74.1757158242811	0.956823837226449	0.266753115760806	3.58692656502809	0.000334598504012216	0.00449227230427395	4
2R	11307879	11309829	FBgn0033616	CG7745	2R	11307990	11307994	2R_11307990_11307994	121.732526257623	0.723842925062744	0.245975918980104	2.94273898056375	0.00325322584138391	0.0243006948085036	4
2R	11370300	11371335	FBgn0021795	Tapdelta	2R	11370533	11370537	2R_11370533_11370537	284.081704365852	1.22252177715359	0.265963496268178	4.59657732849507	4.2948762233493e-06	0.000179629689155781	4
2R	11370300	11371335	FBgn0021795	Tapdelta	2R	11371015	11371019	2R_11371015_11371019	446.44843432366	0.958537478124988	0.258453159941153	3.70874737357916	0.000208287109094497	0.00316422349054922	4
2R	11373607	11377109	FBgn0033628	CG13203	2R	11375622	11375626	2R_11375622_11375626	152.757287406308	2.35479241732171	0.443567111480444	5.30876243160225	1.10372081896214e-07	1.33702222292866e-05	4
2R	11377193	11379177	FBgn0033629	Tsp47F	2R	11379077	11379081	2R_11379077_11379081	652.674853338369	0.8328901707142	0.311682153480739	2.67224209475205	0.00753462678419807	0.0449042634331527	4
2R	11380347	11384114	FBgn0033631	Sod3	2R	11380470	11380474	2R_11380470_11380474	98.3500257142756	1.89134503913482	0.427217357529277	4.4271259250163	9.54969871861329e-06	0.0003212906260267	4
2R	11380347	11384114	FBgn0033631	Sod3	2R	11383072	11383076	2R_11383072_11383076	157.94693512412	-1.01385627036262	0.379169542365938	-2.67388636765592	0.00749778521854089	0.0447430372246893	4
2R	11442505	11451604	FBgn0260499	qvr	2R	11443225	11443229	2R_11443225_11443229	64.7036460567131	1.96503228843535	0.42847530282232	4.58610397260215	4.51593773441723e-06	0.000186108112421892	4
2R	11442505	11451604	FBgn0260499	qvr	2R	11450337	11450341	2R_11450337_11450341	64.9007098501236	1.71376159517205	0.49502006057766	3.46200433407121	0.000536168520941935	0.00639842600095023	4
2R	11452043	11465270	FBgn0000581	E(Pc)	2R	11456711	11456715	2R_11456711_11456715	47.3930843478657	6.08247486729099	1.05997193845025	5.73833574894819	9.56114276572333e-09	2.45221277243047e-06	4
2R	11452043	11465270	FBgn0000581	E(Pc)	2R	11462338	11462342	2R_11462338_11462342	236.740816179781	0.668478011398469	0.217261413620891	3.07683725452015	0.00209209489577625	0.0175770031478524	4
2R	11452043	11465270	FBgn0000581	E(Pc)	2R	11462921	11462925	2R_11462921_11462925	119.644893757155	0.994656569495428	0.292444100831349	3.40118527495633	0.000670943372889433	0.00758278627647773	4
2R	11474465	11509695	FBgn0001269	inv	2R	11476443	11476447	2R_11476443_11476447	7.54453284286985	3.4166690918109	0.969794466496396	3.52308577729299	0.000426553284561403	0.00538108846374938	4
2R	11474465	11509695	FBgn0001269	inv	2R	11476734	11476738	2R_11476734_11476738	15.1494838653037	1.69973077976556	0.558275409330656	3.04460979537582	0.00232982371745029	0.0190454457720186	4
2R	11474465	11509695	FBgn0001269	inv	2R	11488450	11488454	2R_11488450_11488454	92.7395112532894	-0.853658193386342	0.314935841933254	-2.71057809154431	0.00671660303016542	0.0412980239098277	4
2R	11474465	11509695	FBgn0001269	inv	2R	11490248	11490252	2R_11490248_11490252	75.0397308172007	-0.88490086988964	0.298993327064111	-2.95960073282805	0.00308037978177685	0.0233515868639932	4
2R	11474465	11509695	FBgn0001269	inv	2R	11502612	11502616	2R_11502612_11502616	22.2660418625849	-2.43179422149671	0.342877721959838	-7.09230744883902	1.31894085381528e-12	3.48190758701607e-09	4
2R	11524006	11528210	FBgn0000577	en	2R	11525924	11525928	2R_11525924_11525928	84.3813287592391	0.815878449096907	0.27078023034554	3.01306505299805	0.00258623472208875	0.0205664842433561	4
2R	11524006	11528210	FBgn0000577	en	2R	11528102	11528106	2R_11528102_11528106	35.3078767545651	1.0795177023241	0.302018353689684	3.57434470169082	0.00035110613049181	0.00465361068688927	4
2R	11577485	11616045	FBgn0033636	tou	2R	11604231	11604235	2R_11604231_11604235	79.3380452364671	2.91082078915843	0.782880642953458	3.71809012696649	0.000200734658919586	0.00307705507885123	4
2R	11577485	11616045	FBgn0033636	tou	2R	11614735	11614739	2R_11614735_11614739	12.447907035625	4.88779842166011	1.24846785770174	3.91503745291278	9.03901755535355e-05	0.0017012565747951	4
2R	11619479	11640941	FBgn0033638	CG9005	2R	11635393	11635397	2R_11635393_11635397	461.905360588397	-1.08553325872885	0.271594385085202	-3.99689138782564	6.41797294173068e-05	0.00131822342004265	4
2R	11641477	11651616	FBgn0033639	CG9003	2R	11641747	11641751	2R_11641747_11641751	169.731558060611	1.39166994549131	0.412876520009584	3.37066865768731	0.000749859892282079	0.00823128645115748	4
2R	11688569	11690863	FBgn0010516	wal	2R	11690335	11690339	2R_11690335_11690339	54.1870014589883	5.01763260787036	1.08335778877705	4.63155631486669	3.62927250668185e-06	0.00015890576597679	4
2R	11756817	11814424	FBgn0033652	ths	2R	11757149	11757153	2R_11757149_11757153	68.5134601211443	2.12273436908126	0.488886000877176	4.34198231340757	1.41202902509622e-05	0.000430118525978494	4
2R	11891135	11895762	FBgn0000556	Ef1alpha48D	2R	11895317	11895321	2R_11895317_11895321	28.8090695266242	2.78757102655959	0.864383250708788	3.22492485164862	0.00126005739631695	0.012101959828557	4
2R	11891135	11895762	FBgn0000556	Ef1alpha48D	2R	11895621	11895625	2R_11895621_11895625	31.6906100020557	2.40809532706282	0.800608713994653	3.00783052316228	0.00263119827461139	0.0208208500065734	4
2R	11891135	11895762	FBgn0000556	Ef1alpha48D	2R	11895625	11895629	2R_11895625_11895629	21.3286682780454	2.70183873617912	0.842279563719709	3.20776954892168	0.00133768640508721	0.0126402673874683	4
2R	11967343	11970115	FBgn0033669	PI31	2R	11969215	11969219	2R_11969215_11969219	117.970584513446	2.12106386657498	0.497502334039712	4.26342495592326	2.01317131754122e-05	0.000560595499481202	4
2R	12001473	12019846	FBgn0004839	otk	2R	12016783	12016787	2R_12016783_12016787	26.2590027497451	1.24265176421006	0.463886957173485	2.67878142507321	0.00738906100526997	0.0442961703622156	4
2R	12025614	12027707	FBgn0259985	Mppe	2R	12026952	12026956	2R_12026952_12026956	39.3549104965516	2.02709475692278	0.642598602133342	3.15452718103197	0.00160758402775687	0.0144706506692992	4
2R	12027985	12033725	FBgn0260012	pds5	2R	12028117	12028121	2R_12028117_12028121	107.349094204803	1.13154020250587	0.34873878237908	3.24466408578523	0.00117589247928771	0.0114861917902073	4
2R	12039041	12042623	FBgn0004463	RpIII128	2R	12039631	12039635	2R_12039631_12039635	3.79576125268379	5.06763450769298	1.41892763531451	3.57145380889683	0.000355005164603428	0.00469338060805495	4
2R	12044612	12050172	FBgn0024732	Drep1	2R	12048184	12048188	2R_12048184_12048188	403.499088342341	-1.15215481246284	0.340300704697236	-3.38569622853971	0.00070997928561432	0.00790805449468604	4
2R	12085194	12119340	FBgn0086677	jeb	2R	12108773	12108777	2R_12108773_12108777	211.620364729307	1.36530845535127	0.283140610365564	4.82201565359525	1.42114790051944e-06	8.04606726849275e-05	4
2R	12085194	12119340	FBgn0086677	jeb	2R	12113667	12113671	2R_12113667_12113671	322.219273482185	-1.56301928143423	0.338752812982194	-4.61404074456021	3.94914954845401e-06	0.000169234909596598	4
2R	12143191	12144552	FBgn0033685	OSCP1	2R	12144130	12144134	2R_12144130_12144134	465.063806458426	-0.840739023136027	0.240782133875211	-3.49170019222337	0.000479956644746339	0.00587497597512563	4
2R	12143191	12144552	FBgn0033685	OSCP1	2R	12144415	12144419	2R_12144415_12144419	448.951769467241	-0.934774089561102	0.245338155763088	-3.81014557908299	0.000138884985311302	0.00234557643047124	4
2R	12143191	12144552	FBgn0033685	OSCP1	2R	12144419	12144423	2R_12144419_12144423	172.348650085844	-1.00399302041159	0.322874109394911	-3.1095494844512	0.00187372895295982	0.0162138998551524	4
2R	12145710	12152752	FBgn0033686	Hen1	2R	12146543	12146547	2R_12146543_12146547	287.543639251028	-0.6524290290111	0.193956255951793	-3.36379471654298	0.000768787040007897	0.00838082648673685	4
2R	12146024	12151057	FBgn0027504	CG8878	2R	12146543	12146547	2R_12146543_12146547	287.543639251028	-0.6524290290111	0.193956255951793	-3.36379471654298	0.000768787040007897	0.00838082648673685	4
2R	12154258	12162998	FBgn0033688	Prp8	2R	12161100	12161104	2R_12161100_12161104	111.119131016697	1.66240940796053	0.298242855277301	5.57401251545441	2.48937838776946e-08	4.72865323653026e-06	4
2R	12166295	12174264	FBgn0014184	Oda	2R	12168017	12168021	2R_12168017_12168021	73.1167591762193	2.07102369934098	0.453804055184679	4.56369588521672	5.0260870111992e-06	0.000200834674009621	4
2R	12174802	12177516	FBgn0010621	Cct5	2R	12175649	12175653	2R_12175649_12175653	172.194862917223	0.666296139874706	0.206967870745227	3.21932161487472	0.00128494280314881	0.0122766827756109	4
2R	12192374	12198854	FBgn0033698	CG8858	2R	12198585	12198589	2R_12198585_12198589	52.2300511192106	2.16370970496209	0.431702083708482	5.01204369081339	5.38549716433855e-07	4.08079750199157e-05	4
2R	12259398	12278809	FBgn0000253	Cam	2R	12262179	12262183	2R_12262179_12262183	88.4061381345798	2.25401352587706	0.782505342642577	2.88050880044486	0.0039703386794728	0.0281248621728171	4
2R	12259398	12278809	FBgn0000253	Cam	2R	12262418	12262422	2R_12262418_12262422	227.016098954717	-1.14123461094614	0.349401498755651	-3.26625562572142	0.0010897982413484	0.0108634566536808	4
2R	12259398	12278809	FBgn0000253	Cam	2R	12262782	12262786	2R_12262782_12262786	223.723040960933	-1.19878707752231	0.381335562762194	-3.14365402701738	0.00166852579975264	0.0148710796966428	4
2R	12259398	12278809	FBgn0000253	Cam	2R	12264894	12264898	2R_12264894_12264898	596.008944529962	-1.05704295829533	0.340386064869848	-3.10542371556694	0.00190006624754837	0.0163897201923391	4
2R	12259398	12278809	FBgn0000253	Cam	2R	12265333	12265337	2R_12265333_12265337	590.999368078367	-1.09177298943864	0.356165965443649	-3.06534900963571	0.00217416124919001	0.0180820590011548	4
2R	12259398	12278809	FBgn0000253	Cam	2R	12267027	12267031	2R_12267027_12267031	191.747476972154	1.42210177492151	0.321755808898595	4.41981694064675	9.87845447772188e-06	0.000329621786199401	4
2R	12259398	12278809	FBgn0000253	Cam	2R	12272617	12272621	2R_12272617_12272621	246.477182684397	-1.00756899153643	0.287240490834832	-3.50775403776829	0.000451906657163263	0.0056225069554337	4
2R	12259398	12278809	FBgn0000253	Cam	2R	12273100	12273104	2R_12273100_12273104	121.264378473811	1.56076009108172	0.329567281325951	4.73578592147347	2.18207829986793e-06	0.000109516370577921	4
2R	12259398	12278809	FBgn0000253	Cam	2R	12273650	12273654	2R_12273650_12273654	164.055322329479	1.38424449516362	0.234127534055538	5.91235243111243	3.37255957161666e-09	1.18741930975143e-06	4
2R	12259398	12278809	FBgn0000253	Cam	2R	12275126	12275130	2R_12275126_12275130	45.9787529219232	5.56419675241958	0.881413692666657	6.31280952260394	2.74014680540502e-10	1.94411672155814e-07	4
2R	12259398	12278809	FBgn0000253	Cam	2R	12276190	12276194	2R_12276190_12276194	52.9071725489851	1.77757181973492	0.663762328764872	2.67802456195823	0.00740577873653102	0.0443708803079778	4
2R	12259398	12278809	FBgn0000253	Cam	2R	12276248	12276252	2R_12276248_12276252	59.1620490141543	4.49273229328934	0.840305057452666	5.34654915312398	8.96469440908657e-08	1.14731951986372e-05	4
2R	12259398	12278809	FBgn0000253	Cam	2R	12277262	12277266	2R_12277262_12277266	120.94976514165	2.17696566520257	0.781102766319879	2.78704129478279	0.00531917002792231	0.0347671417233244	4
2R	12279771	12300795	FBgn0261611	CG42700	2R	12290710	12290714	2R_12290710_12290714	36.6941761653048	2.17256813186045	0.60776028819063	3.57471222466415	0.000350613320861148	0.00464805986552705	4
2R	12322507	12326258	FBgn0033713	CG8841	2R	12323112	12323116	2R_12323112_12323116	185.942856783717	2.73960506457948	0.446922142326066	6.12993809239534	8.79132745341437e-10	4.6206639430919e-07	4
2R	12336733	12336804	FBgn0011877	tRNA:HPsi	2R	12336737	12336741	2R_12336737_12336741	103.643751939267	-1.17589307740109	0.271103647594457	-4.33742993808813	1.44158464850518e-05	0.000436782401716358	4
2R	12337797	12339544	FBgn0033716	Den1	2R	12338065	12338069	2R_12338065_12338069	139.67761558838	1.47352975580286	0.333093761061037	4.42376870437044	9.69938616185103e-06	0.00032500244528499	4
2R	12422931	12425459	FBgn0033734	CG8520	2R	12423550	12423554	2R_12423550_12423554	111.640130710879	0.672580751377029	0.200724181873089	3.35077091908279	0.000805869378897681	0.00868191210489356	4
2R	12428449	12431099	FBgn0033737	Nup54	2R	12430438	12430442	2R_12430438_12430442	91.1634161817683	6.6815764204681	0.927982813092381	7.20010793971779	6.0164912177126e-13	1.8780550707934e-09	4
2R	12428449	12431099	FBgn0033737	Nup54	2R	12430919	12430923	2R_12430919_12430923	101.342701338548	0.95251795048487	0.318324223763243	2.9922886144955	0.00276894351522636	0.0216145178297035	4
2R	12430595	12431296	FBgn0262840	CG43204	2R	12430919	12430923	2R_12430919_12430923	101.342701338548	0.95251795048487	0.318324223763243	2.9922886144955	0.00276894351522636	0.0216145178297035	4
2R	12437345	12452916	FBgn0033739	Dyb	2R	12442633	12442637	2R_12442633_12442637	651.827732437359	-0.650735538341566	0.236828796373515	-2.74770445277802	0.00600140789215261	0.0380083226867318	4
2R	12437345	12452916	FBgn0033739	Dyb	2R	12443356	12443360	2R_12443356_12443360	305.962522967463	-1.15922298758081	0.194395375023858	-5.96322308305195	2.47310409438006e-09	9.53681942395931e-07	4
2R	12465678	12471775	FBgn0033740	dgt5	2R	12466712	12466716	2R_12466712_12466716	112.899825628561	-0.78331630450467	0.275682864470412	-2.84136740239341	0.00449205279803668	0.0307417732312887	4
2R	12465678	12471775	FBgn0033740	dgt5	2R	12467450	12467454	2R_12467450_12467454	25.8799796957516	1.93444546585053	0.48985998837987	3.9489762620711	7.84861334460978e-05	0.00153227249343276	4
2R	12465678	12471775	FBgn0033740	dgt5	2R	12469075	12469079	2R_12469075_12469079	330.402238078081	-1.47127971812339	0.326140789264673	-4.51117973143005	6.44680654950051e-06	0.000241638657436865	4
2R	12468651	12471722	FBgn0033741	CG8545	2R	12469075	12469079	2R_12469075_12469079	330.402238078081	-1.47127971812339	0.326140789264673	-4.51117973143005	6.44680654950051e-06	0.000241638657436865	4
2R	12474424	12487986	FBgn0033744	Dh44-R2	2R	12475072	12475076	2R_12475072_12475076	37.0777425163046	3.64617190130988	0.642353464440808	5.67627031401473	1.37663183387104e-08	3.12660328948507e-06	4
2R	12487451	12507333	FBgn0045063	fdl	2R	12499734	12499738	2R_12499734_12499738	20.4985564211764	2.27093762208077	0.658998796536981	3.4460421384902	0.000568861647320736	0.00669678069699696	4
2R	12495672	12501459	FBgn0050044	s-cup	2R	12499734	12499738	2R_12499734_12499738	20.4985564211764	2.27093762208077	0.658998796536981	3.4460421384902	0.000568861647320736	0.00669678069699696	4
2R	12519166	12521624	FBgn0033752	CG8569	2R	12520386	12520390	2R_12520386_12520390	151.770541926541	-0.738118053777252	0.275351427413001	-2.68064001233647	0.00734815173430875	0.0441185567301699	4
2R	12612740	12623197	FBgn0004435	Galphaq	2R	12616037	12616041	2R_12616037_12616041	106.118363550891	-1.22695540023934	0.319728620613149	-3.83749004980031	0.000124298269243319	0.00215891173160052	4
2R	12612740	12619820	FBgn0266487	CG45086	2R	12616037	12616041	2R_12616037_12616041	106.118363550891	-1.22695540023934	0.319728620613149	-3.83749004980031	0.000124298269243319	0.00215891173160052	4
2R	12691308	12692690	FBgn0033769	CG8768	2R	12692449	12692453	2R_12692449_12692453	107.628108507857	-1.24779323470041	0.365914107104079	-3.41007140876778	0.000649458724375365	0.00740979446082447	4
2R	12705172	12751545	FBgn0261545	CG42663	2R	12743863	12743867	2R_12743863_12743867	30.1323693201388	1.90014310794577	0.46393080445387	4.09574680039318	4.20809657871595e-05	0.000964816582474427	4
2R	12757546	12759724	FBgn0020930	Dgkepsilon	2R	12758425	12758429	2R_12758425_12758429	19.617318501194	3.98056198353525	1.36991913359041	2.9056912090151	0.003664428811217	0.0265282815600114	4
2R	12757546	12759724	FBgn0020930	Dgkepsilon	2R	12758749	12758753	2R_12758749_12758753	177.82876431789	1.74604668704632	0.636777911604652	2.74200259655107	0.00610658588842484	0.038507702454849	4
2R	12759693	12760999	FBgn0086904	Nacalpha	2R	12760698	12760702	2R_12760698_12760702	150.274284737628	1.01371372991736	0.255964125191416	3.96037424838065	7.48323920510471e-05	0.00147864739840622	4
2R	12780541	12802010	FBgn0003326	sca	2R	12798519	12798523	2R_12798519_12798523	96.0943154135813	1.07124257212765	0.272297317018935	3.93409154322719	8.35119526162475e-05	0.00160453297428048	4
2R	12783611	12799259	FBgn0266630	CR45137	2R	12798519	12798523	2R_12798519_12798523	96.0943154135813	1.07124257212765	0.272297317018935	3.93409154322719	8.35119526162475e-05	0.00160453297428048	4
2R	12783611	12799259	FBtr0344918	CR45137-RA	2R	12798519	12798523	2R_12798519_12798523	96.0943154135813	1.07124257212765	0.272297317018935	3.93409154322719	8.35119526162475e-05	0.00160453297428048	4
2R	12915994	12923734	FBgn0010488	NAT1	2R	12917318	12917322	2R_12917318_12917322	72.2639655800137	1.31344413220818	0.362496646829901	3.62332767404744	0.000290836996276835	0.00405312794223356	4
2R	12996501	13007911	FBgn0265623	Su(z)2	2R	13006379	13006383	2R_13006379_13006383	52.0274343942189	3.04154592882445	0.741683808138751	4.10086602329527	4.11606826490723e-05	0.00094881600986916	4
2R	13055246	13079539	FBgn0033791	Drl-2	2R	13063489	13063493	2R_13063489_13063493	53.6688413055015	5.51180826939291	0.980295631800129	5.62259801083833	1.88106778448391e-08	3.92774825588914e-06	4
2R	13110769	13126014	FBgn0033792	CG13325	2R	13122399	13122403	2R_13122399_13122403	174.025834488543	-0.801976606177805	0.238442690097102	-3.36339355109277	0.000769905217257951	0.00839015748595939	4
2R	13176094	13190086	FBgn0033802	CG17724	2R	13184040	13184044	2R_13184040_13184044	351.188405034865	0.803910209830233	0.282694235002049	2.84374461978118	0.0044586769043247	0.0305746718230387	4
2R	13176094	13190086	FBgn0033802	CG17724	2R	13185208	13185212	2R_13185208_13185212	168.97938076597	1.70656877732138	0.577198969090517	2.9566386440544	0.00311012372138059	0.023528985878686	4
2R	13176553	13198337	FBgn0053182	Kdm4B	2R	13184040	13184044	2R_13184040_13184044	351.188405034865	0.803910209830233	0.282694235002049	2.84374461978118	0.0044586769043247	0.0305746718230387	4
2R	13176553	13198337	FBgn0053182	Kdm4B	2R	13185208	13185212	2R_13185208_13185212	168.97938076597	1.70656877732138	0.577198969090517	2.9566386440544	0.00311012372138059	0.023528985878686	4
2R	13176553	13198337	FBgn0053182	Kdm4B	2R	13195106	13195110	2R_13195106_13195110	21.5777334518379	1.57563181137802	0.531280954169116	2.9657223715881	0.00301972950701886	0.023021356471618	4
2R	13176553	13190086	FBgn0028991	seq	2R	13184040	13184044	2R_13184040_13184044	351.188405034865	0.803910209830233	0.282694235002049	2.84374461978118	0.0044586769043247	0.0305746718230387	4
2R	13176553	13190086	FBgn0028991	seq	2R	13185208	13185212	2R_13185208_13185212	168.97938076597	1.70656877732138	0.577198969090517	2.9566386440544	0.00311012372138059	0.023528985878686	4
2R	13202728	13206547	FBgn0005654	lat	2R	13206415	13206419	2R_13206415_13206419	29.4213800328817	1.4772038948131	0.394999092926921	3.73976528367978	0.000184192166567902	0.00288552320970601	4
2R	13202728	13206547	FBgn0085344	CG34315	2R	13206415	13206419	2R_13206415_13206419	29.4213800328817	1.4772038948131	0.394999092926921	3.73976528367978	0.000184192166567902	0.00288552320970601	4
2R	13220283	13221015	FBgn0040754	CG17059	2R	13220849	13220853	2R_13220849_13220853	45.3285933849035	2.74364745517667	0.50867528361074	5.39371096567024	6.90172061986555e-08	9.58021701053832e-06	4
2R	13222433	13228202	FBgn0011763	Dp	2R	13223772	13223776	2R_13223772_13223776	87.4315838054289	1.73825924920966	0.501911580370242	3.46327783058405	0.000533637078403245	0.00637326806347556	4
2R	13222433	13228202	FBgn0011763	Dp	2R	13224962	13224966	2R_13224962_13224966	70.5751310021595	2.10854901212598	0.670455602696141	3.14494949948475	0.00166115502202446	0.014823750198371	4
2R	13228276	13230234	FBgn0033812	Pex13	2R	13229045	13229049	2R_13229045_13229049	262.668914591768	0.726928488317689	0.246292465581561	2.95148488038893	0.00316250028784615	0.0238035176192623	4
2R	13230583	13231663	FBgn0033813	fsd	2R	13230929	13230933	2R_13230929_13230933	106.543749026623	0.835965642601925	0.247850050361673	3.37286856057543	0.000743894543900922	0.00818405497442859	4
2R	13235980	13237055	FBgn0033815	CG4676	2R	13236035	13236039	2R_13236035_13236039	241.098141900832	1.04858389160953	0.326859980013107	3.20805224171977	0.00133637221140117	0.0126320461139292	4
2R	13267798	13295927	FBgn0052843	Dh31-R	2R	13268960	13268964	2R_13268960_13268964	40.6147665245047	3.61422417458336	0.728900107988587	4.9584629429633	7.10530878639907e-07	4.92073392370631e-05	4
2R	13414978	13439051	FBgn0259221	CG42321	2R	13415886	13415890	2R_13415886_13415890	466.249699802259	-0.81217147640706	0.266630956927882	-3.0460509378389	0.00231868549900457	0.018976212273539	4
2R	13414978	13439051	FBgn0259221	CG42321	2R	13418251	13418255	2R_13418251_13418255	669.232392192046	-0.902880846031389	0.292574719168851	-3.0859838081578	0.00202879869780536	0.0171880411296748	4
2R	13414978	13439051	FBgn0259221	CG42321	2R	13422221	13422225	2R_13422221_13422225	15.9732049554723	2.10645973342656	0.751390807190496	2.80341429954774	0.00505646686519035	0.033514772507162	4
2R	13414978	13439051	FBgn0259221	CG42321	2R	13427026	13427030	2R_13427026_13427030	394.590787447646	-0.687969330455573	0.225703439140705	-3.04811186340271	0.00230284186077478	0.0188826614988644	4
2R	13414978	13439051	FBgn0259221	CG42321	2R	13427628	13427632	2R_13427628_13427632	501.271992613381	-0.798059326814102	0.214543572269884	-3.71980068370536	0.000199380057951485	0.00306253703513526	4
2R	13414978	13439051	FBgn0259221	CG42321	2R	13431040	13431044	2R_13431040_13431044	100.550389161184	-1.50216575245584	0.389516112959494	-3.85649194597516	0.000115025886132629	0.00204093206142051	4
2R	13414978	13439051	FBgn0259221	CG42321	2R	13432370	13432374	2R_13432370_13432374	52.1754836463969	-2.13201400875427	0.593600710918323	-3.59166350299002	0.000328573931388581	0.00443254441730509	4
2R	13414978	13439051	FBgn0259221	CG42321	2R	13434343	13434347	2R_13434343_13434347	26.5284311968549	5.7904786933803	1.20737148204939	4.79593793581371	1.61915410740051e-06	8.83301709178741e-05	4
2R	13414978	13439051	FBgn0259221	CG42321	2R	13437558	13437562	2R_13437558_13437562	265.818259958491	-0.82050144861391	0.216589382345212	-3.78828103081318	0.000151693205351928	0.00249713805483959	4
2R	13430984	13431057	FBgn0011882	tRNA:I:49Fb	2R	13431040	13431044	2R_13431040_13431044	100.550389161184	-1.50216575245584	0.389516112959494	-3.85649194597516	0.000115025886132629	0.00204093206142051	4
2R	13434207	13435045	FBgn0019928	Ser8	2R	13434343	13434347	2R_13434343_13434347	26.5284311968549	5.7904786933803	1.20737148204939	4.79593793581371	1.61915410740051e-06	8.83301709178741e-05	4
2R	13439314	13450475	FBgn0013765	cnn	2R	13448496	13448500	2R_13448496_13448500	38.5014583120066	5.18757489158459	0.958111331892393	5.41437588608671	6.1502845851102e-08	8.90101856742345e-06	4
2R	13453640	13483229	FBgn0000119	arr	2R	13476091	13476095	2R_13476091_13476095	91.8304218636827	0.701440348933058	0.255761374595725	2.74255778473902	0.00609627226645558	0.03845592908325	4
2R	13486634	13494862	FBgn0033844	bbc	2R	13490215	13490219	2R_13490215_13490219	95.1384432289012	1.50703921865037	0.493414289876122	3.05430801168879	0.00225580347284827	0.0185971553763248	4
2R	13506430	13513112	FBgn0033846	mip120	2R	13507066	13507070	2R_13507066_13507070	158.512063473597	1.53756923799509	0.517358624324303	2.97196019492906	0.00295905045023396	0.022676957767775	4
2R	13506430	13513112	FBgn0033846	mip120	2R	13508016	13508020	2R_13508016_13508020	120.248652825092	1.30202206933842	0.423311455783497	3.07580163860329	0.00209937459811904	0.0176225468019854	4
2R	13507557	13509332	FBgn0024556	EfTuM	2R	13508016	13508020	2R_13508016_13508020	120.248652825092	1.30202206933842	0.423311455783497	3.07580163860329	0.00209937459811904	0.0176225468019854	4
2R	13548244	13553240	FBgn0053156	CG33156	2R	13551567	13551571	2R_13551567_13551571	92.5835392101226	0.899339650199543	0.242434948197818	3.70961223571494	0.000207576923010393	0.00315586953679213	4
2R	13548244	13553240	FBgn0053156	CG33156	2R	13552313	13552317	2R_13552313_13552317	152.056132023188	0.740985032761593	0.206529075852639	3.58780006980854	0.000333479840319512	0.00448029375958283	4
2R	13548244	13553240	FBgn0053156	CG33156	2R	13552778	13552782	2R_13552778_13552782	100.472368571437	1.13054177760531	0.227913130633482	4.96040651305603	7.03458102664363e-07	4.89412681889595e-05	4
2R	13548244	13553240	FBgn0053156	CG33156	2R	13553145	13553149	2R_13553145_13553149	40.8769190964572	1.40436526848933	0.459363258614768	3.05719981333349	0.00223415292932943	0.0184632654377322	4
2R	13580313	13593339	FBgn0027581	CG6191	2R	13591393	13591397	2R_13591393_13591397	669.920403346892	-1.0603177469423	0.267021497353217	-3.97090780125356	7.15992859632277e-05	0.00142988527988543	4
2R	13580586	13593339	FBgn0266489	CG45088	2R	13591393	13591397	2R_13591393_13591397	669.920403346892	-1.0603177469423	0.267021497353217	-3.97090780125356	7.15992859632277e-05	0.00142988527988543	4
2R	13623044	13749367	FBgn0000633	fas	2R	13651406	13651410	2R_13651406_13651410	11.6900454246833	1.73610536438045	0.547512148178623	3.17089834473235	0.00151968313815633	0.0138875252132941	4
2R	13623044	13749367	FBgn0000633	fas	2R	13654411	13654415	2R_13654411_13654415	186.038220622732	-0.883988072555873	0.270041125971995	-3.27353127925984	0.00106212634431201	0.0106648352631693	4
2R	13623044	13749367	FBgn0000633	fas	2R	13657376	13657380	2R_13657376_13657380	158.38565725265	-0.67776567646128	0.224699714036151	-3.01631748562099	0.0025586520160789	0.0204076656064945	4
2R	13623044	13749367	FBgn0000633	fas	2R	13665005	13665009	2R_13665005_13665009	107.014326934373	-1.0058711420639	0.355233715725475	-2.83157565719703	0.00463192741199636	0.0314526241698962	4
2R	13623044	13749367	FBgn0000633	fas	2R	13665264	13665268	2R_13665264_13665268	233.290292399802	-0.938222584461913	0.321563060142446	-2.91769391685195	0.0035263030890738	0.02579170887792	4
2R	13665114	13667756	FBgn0033863	CG13337	2R	13665264	13665268	2R_13665264_13665268	233.290292399802	-0.938222584461913	0.321563060142446	-2.91769391685195	0.0035263030890738	0.02579170887792	4
2R	13805794	13819571	FBgn0261041	stj	2R	13806537	13806541	2R_13806537_13806541	11.1516484315682	2.65204770982835	0.736937406201665	3.5987421557247	0.000319760025137386	0.00434432351774235	4
2R	13805794	13819571	FBgn0261041	stj	2R	13806565	13806569	2R_13806565_13806569	39.401420463172	2.15448244276192	0.596914728640858	3.60936384945226	0.000306948825630439	0.00421433509647962	4
2R	13805794	13819571	FBgn0261041	stj	2R	13808000	13808004	2R_13808000_13808004	56.6690289222127	1.41659082937711	0.359322920605271	3.94238927756374	8.06738966663289e-05	0.00156428288960292	4
2R	13819624	13824553	FBgn0000662	fl(2)d	2R	13824097	13824101	2R_13824097_13824101	274.78920467845	1.59271244687265	0.544502418423151	2.92507873791462	0.00344369077948417	0.0253409862775956	4
2R	13826371	13833503	FBgn0033872	CG6329	2R	13831794	13831798	2R_13831794_13831798	40.3340472931345	5.65021730587603	1.39452412634812	4.05171714072269	5.08431096332287e-05	0.00110923910526632	4
2R	13841761	13846255	FBgn0033876	Syngr	2R	13842723	13842727	2R_13842723_13842727	153.914586446734	-0.833548607722704	0.299606563221379	-2.78214401834314	0.00540010708391162	0.0351497156598969	4
2R	13841761	13846255	FBgn0033876	Syngr	2R	13843028	13843032	2R_13843028_13843032	134.73985481532	-1.16885878907842	0.315507203626718	-3.70469762858828	0.00021164304502023	0.00320152475477561	4
2R	13841761	13846255	FBgn0033876	Syngr	2R	13845509	13845513	2R_13845509_13845513	30.5810244840102	2.4939125896734	0.737643292899827	3.38091949547771	0.00072243705738366	0.00801134559206963	4
2R	13846393	13849832	FBgn0050484	CG30484	2R	13846752	13846756	2R_13846752_13846756	47.8042857557595	3.05857300424621	0.768415890353545	3.98036147175324	6.88105546763328e-05	0.00138591252130449	4
2R	13860349	13862002	FBgn0033883	CG16935	2R	13861111	13861115	2R_13861111_13861115	52.7696532402901	1.45424503411681	0.354842438534041	4.09828384712023	4.16224673624247e-05	0.00095678969339521	4
2R	13860349	13862002	FBgn0033883	CG16935	2R	13861122	13861126	2R_13861122_13861126	73.76991681591	0.818112196115532	0.292805348865897	2.79404798882353	0.00520527535557418	0.0342263435345815	4
2R	13864237	13942110	FBgn0013733	shot	2R	13865983	13865987	2R_13865983_13865987	85.5373550549123	0.805864515553331	0.263844289315293	3.05431858178414	0.00225572398708794	0.0185971553763248	4
2R	13864237	13942110	FBgn0013733	shot	2R	13866748	13866752	2R_13866748_13866752	36.852484730036	3.73348584560658	0.515897494652846	7.23687531787472	4.59139877618925e-13	1.54635894256382e-09	4
2R	13864237	13942110	FBgn0013733	shot	2R	13867013	13867017	2R_13867013_13867017	78.7283349782386	2.81027718612651	0.361805807384288	7.76736339984064	8.01366863473299e-15	4.88383494862094e-11	4
2R	13864237	13942110	FBgn0013733	shot	2R	13871326	13871330	2R_13871326_13871330	196.583346605481	-1.540661780387	0.300314527887334	-5.13016067262985	2.89494971604614e-07	2.63140237612938e-05	4
2R	13864237	13942110	FBgn0013733	shot	2R	13895203	13895207	2R_13895203_13895207	614.552446068058	-1.20349829181877	0.220997049841497	-5.44576632440089	5.15828189823242e-08	7.90488762042387e-06	4
2R	13864237	13942110	FBgn0013733	shot	2R	13940566	13940570	2R_13940566_13940570	24.5224003365654	4.82995246439435	1.00451369326604	4.80824950100026	1.52257662980317e-06	8.45390031390323e-05	4
2R	13864237	13942110	FBgn0013733	shot	2R	13941915	13941919	2R_13941915_13941919	115.200828294004	1.66026658800215	0.323458865725634	5.13285231578854	2.85383836180827e-07	2.60885672300675e-05	4
2R	13943387	13958089	FBgn0262739	AGO1	2R	13951564	13951568	2R_13951564_13951568	86.2579285057693	3.18224991194813	0.571597300232685	5.56729346106551	2.58726462444064e-08	4.83744778911851e-06	4
2R	13943387	13958089	FBgn0262739	AGO1	2R	13952453	13952457	2R_13952453_13952457	62.0392517935337	2.25230212818389	0.43653992985013	5.15944126567561	2.47687909855734e-07	2.35509614258221e-05	4
2R	13958545	13960404	FBgn0033886	Rpn13	2R	13959092	13959096	2R_13959092_13959096	44.2739902282537	3.34238118111752	0.627152655492212	5.32945392457008	9.85085070251142e-08	1.23359253875618e-05	4
2R	13958545	13960404	FBgn0033886	Rpn13	2R	13959847	13959851	2R_13959847_13959851	49.1577776437758	3.69553304910464	0.601828258860095	6.14051100907797	8.22564335440498e-10	4.38639286576441e-07	4
2R	13983395	13984893	FBgn0033891	CG8067	2R	13983920	13983924	2R_13983920_13983924	330.516021956628	-0.772133916747627	0.280940371510716	-2.74839074425505	0.00598885904996706	0.0379513843797229	4
2R	13983395	13984893	FBgn0033891	CG8067	2R	13984215	13984219	2R_13984215_13984219	330.134488663717	-0.786512128802983	0.279041167961575	-2.81862398494293	0.0048229980384492	0.032366259501694	4
2R	13991203	14060356	FBgn0002643	mam	2R	14041148	14041152	2R_14041148_14041152	69.093869057295	1.47121499618246	0.382984338263276	3.84144950379432	0.000122309899746527	0.00213393300925091	4
2R	13991203	14060356	FBgn0002643	mam	2R	14041653	14041657	2R_14041653_14041657	123.066710210588	1.16728077970394	0.312820822364876	3.73146765256698	0.000190367457265732	0.00295962195284049	4
2R	13991203	14060356	FBgn0002643	mam	2R	14053602	14053606	2R_14053602_14053606	22.8553046735754	2.21079678676687	0.748426056667725	2.95392813634812	0.00313757059583928	0.0236754386918672	4
2R	13991203	14060356	FBgn0002643	mam	2R	14053688	14053692	2R_14053688_14053692	128.957954019828	2.44593608657256	0.91412316360695	2.67571831012506	0.00745692904759939	0.0445750907692604	4
2R	14060456	14140902	FBgn0040752	Prosap	2R	14137805	14137809	2R_14137805_14137809	257.451753510637	-0.836678309497334	0.261837911488991	-3.19540552679864	0.00139634489245428	0.0130430065118266	4
2R	14170462	14172998	FBgn0033906	CG8331	2R	14171214	14171218	2R_14171214_14171218	563.22383332304	-0.840463692310209	0.26204594646403	-3.20731422733751	0.00133980562953073	0.0126537527915727	4
2R	14170462	14172998	FBgn0033906	CG8331	2R	14171673	14171677	2R_14171673_14171677	139.870751303707	-1.17569407932497	0.34500452878668	-3.4077641921388	0.000654974696312728	0.00745508463033578	4
2R	14170462	14172998	FBgn0033906	CG8331	2R	14171867	14171871	2R_14171867_14171871	100.316358092405	-1.03765857654536	0.337299775247689	-3.07636901264869	0.00209538345744252	0.0175953917492558	4
2R	14173693	14182838	FBgn0000289	cg	2R	14175965	14175969	2R_14175965_14175969	89.8140249475505	2.83953943698083	0.969111447276698	2.93004426370179	0.0033891372329735	0.0250511745271544	4
2R	14173693	14182838	FBgn0000289	cg	2R	14176430	14176434	2R_14176430_14176434	90.1809159736459	3.28534873892396	1.02486511554731	3.20564012676877	0.00134762413260792	0.0127046246355145	4
2R	14173693	14182838	FBgn0000289	cg	2R	14181977	14181981	2R_14181977_14181981	54.3996637678436	3.53880718539887	0.671450304706172	5.27039329730808	1.36131745667998e-07	1.54385583288274e-05	4
2R	14252598	14256192	FBgn0001220	Hsc70-5	2R	14253461	14253465	2R_14253461_14253465	126.993124908943	0.954423828850133	0.295603584541285	3.22872887462173	0.00124341717088328	0.0119785484654862	4
2R	14276130	14300095	FBgn0263397	Ih	2R	14296759	14296763	2R_14296759_14296763	485.901102847999	-1.61674436760013	0.402721020160758	-4.01455172852602	5.955888100646e-05	0.00124835648689302	4
2R	14276130	14300095	FBgn0263397	Ih	2R	14297051	14297055	2R_14297051_14297055	657.613045156516	-1.37374697132124	0.370157202143235	-3.71125284978154	0.000206235969234724	0.00314107959235969	4
2R	14276130	14300095	FBgn0263397	Ih	2R	14298093	14298097	2R_14298093_14298097	340.507350456529	-1.05288990238059	0.383176115416811	-2.74779627439795	0.00599972756182013	0.038003890467365	4
2R	14276130	14300095	FBgn0263397	Ih	2R	14299001	14299005	2R_14299001_14299005	36.0472888261486	2.52911571079085	0.704341971693908	3.59074968187463	0.000329728193762464	0.00444371356524725	4
2R	14300103	14302353	FBgn0033921	tej	2R	14301193	14301197	2R_14301193_14301197	133.713838487106	-1.83808552102604	0.513365518367666	-3.58046159171452	0.000342987759774383	0.00457414310891827	4
2R	14300103	14302353	FBgn0033921	tej	2R	14302072	14302076	2R_14302072_14302076	488.142430471164	-1.08905908444411	0.338443499697044	-3.21784606712487	0.00129157113443609	0.0123191129026233	4
2R	14427336	14432337	FBgn0013725	phyl	2R	14429623	14429627	2R_14429623_14429627	449.985817062213	-1.40705911738042	0.366517058843206	-3.83900035054671	0.000123536254271984	0.00214932257942319	4
2R	14481187	14497312	FBgn0267824	PRAS40	2R	14481585	14481589	2R_14481585_14481589	16.1552692906679	2.46167585626633	0.553564907771038	4.44695070389923	8.70978151978787e-06	0.000301431924950106	4
2R	14526267	14587917	FBgn0265974	ttv	2R	14526753	14526757	2R_14526753_14526757	596.505180761358	-1.5996418875629	0.397323607879615	-4.02604289259241	5.67233463388645e-05	0.00120350916961879	4
2R	14526267	14587917	FBgn0265974	ttv	2R	14527157	14527161	2R_14527157_14527161	578.350919807115	-1.19145643297935	0.367083004467782	-3.24574120424559	0.00117145279322807	0.0114542647553606	4
2R	14526267	14587917	FBgn0265974	ttv	2R	14541707	14541711	2R_14541707_14541711	26.9286832583931	2.92436582530069	0.658672609221786	4.43978660165602	9.004812259068e-06	0.000308297523459995	4
2R	14526267	14587917	FBgn0265974	ttv	2R	14563748	14563752	2R_14563748_14563752	17.5691075339386	3.52912124054406	0.765058201239485	4.6128794316909	3.97128686025725e-06	0.000169842350860299	4
2R	14526267	14587917	FBgn0265974	ttv	2R	14582347	14582351	2R_14582347_14582351	61.5372264303655	1.05992085200553	0.375118225705303	2.82556479363978	0.00471973414035261	0.0318721514748104	4
2R	14645270	14646344	FBgn0033951	CG10139	2R	14646063	14646067	2R_14646063_14646067	92.0767699333511	-1.41266902768928	0.359010162726216	-3.93489982835554	8.32314028728235e-05	0.00160073956006758	4
2R	14671396	14713622	FBgn0020269	mspo	2R	14675394	14675398	2R_14675394_14675398	140.865808658405	1.02101733242861	0.255890866329114	3.99004992665673	6.60593885775988e-05	0.00134579959954657	4
2R	14671396	14713622	FBgn0020269	mspo	2R	14676658	14676662	2R_14676658_14676662	41.7228882613393	1.13985133965857	0.418190829405326	2.72567273002964	0.00641705903217596	0.0399367839215668	4
2R	14671396	14713622	FBgn0020269	mspo	2R	14680123	14680127	2R_14680123_14680127	83.8518303507916	2.75733824421419	0.763001406139418	3.6138049314556	0.000301736109968769	0.00416241345470471	4
2R	14671396	14713622	FBgn0020269	mspo	2R	14691590	14691594	2R_14691590_14691594	61.3146378652313	2.80690493892531	0.749959358597924	3.74274273231674	0.000182022562437059	0.00286222036931069	4
2R	14671396	14713622	FBgn0020269	mspo	2R	14698641	14698645	2R_14698641_14698645	47.4130971273916	1.68237599736654	0.572339365497767	2.93947280020372	0.00328771126097323	0.0244996886641266	4
2R	14671396	14713622	FBgn0020269	mspo	2R	14707507	14707511	2R_14707507_14707511	77.0048946451664	1.0906097226451	0.36175335328592	3.01478814982294	0.00257158807709556	0.0204833972480376	4
2R	14671396	14713622	FBgn0020269	mspo	2R	14708577	14708581	2R_14708577_14708581	86.01008191035	2.02934693065334	0.630910148588635	3.21653873407022	0.00129747017868992	0.0123583113627881	4
2R	14674465	14678136	FBgn0050479	CG30479	2R	14675394	14675398	2R_14675394_14675398	140.865808658405	1.02101733242861	0.255890866329114	3.99004992665673	6.60593885775988e-05	0.00134579959954657	4
2R	14674465	14678136	FBgn0050479	CG30479	2R	14676658	14676662	2R_14676658_14676662	41.7228882613393	1.13985133965857	0.418190829405326	2.72567273002964	0.00641705903217596	0.0399367839215668	4
2R	14674606	14678136	FBgn0050480	CG30480	2R	14675394	14675398	2R_14675394_14675398	140.865808658405	1.02101733242861	0.255890866329114	3.99004992665673	6.60593885775988e-05	0.00134579959954657	4
2R	14674606	14678136	FBgn0050480	CG30480	2R	14676658	14676662	2R_14676658_14676662	41.7228882613393	1.13985133965857	0.418190829405326	2.72567273002964	0.00641705903217596	0.0399367839215668	4
2R	14739359	14745335	FBgn0033958	CG12858	2R	14740800	14740804	2R_14740800_14740804	7.66195069598296	4.35302007792761	1.48729490718412	2.92680359281881	0.0034246507810813	0.0252431022392919	4
2R	14739359	14745335	FBgn0033958	CG12858	2R	14744927	14744931	2R_14744927_14744931	57.7150183918714	3.06010982963905	0.744587830382032	4.10980371257072	3.95995578441272e-05	0.000922466438297613	4
2R	14745961	14746714	FBgn0010388	Dro	2R	14746133	14746137	2R_14746133_14746137	12.6181199485705	3.6107338888137	0.840342791910917	4.29673928731273	1.733288494242e-05	0.000501140241884287	4
2R	14750166	14752910	FBgn0028689	Rpn6	2R	14752171	14752175	2R_14752171_14752175	325.111996204215	-0.595292146303362	0.197172858527099	-3.01913838826628	0.00253494709696356	0.0202754577441154	4
2R	14752521	14753269	FBgn0050476	ave	2R	14753043	14753047	2R_14753043_14753047	77.5873234988413	3.08049641913255	0.835964604010213	3.6849603492242	0.000228738247123718	0.00338945804624942	4
2R	14757064	14757846	FBgn0266723	Trs31	2R	14757539	14757543	2R_14757539_14757543	84.9703374559733	1.44663756782199	0.267771391769812	5.40250979860307	6.57148664932679e-08	9.32925129621899e-06	4
2R	14757907	14759602	FBgn0033963	CG12857	2R	14758213	14758217	2R_14758213_14758217	36.3893976911242	1.10656209242879	0.380772358566091	2.90609879508026	0.00365965880346219	0.0265050338398901	4
2R	14759646	14769423	FBgn0020767	Spred	2R	14762146	14762150	2R_14762146_14762150	86.8814108880277	1.57058462572201	0.352404974219287	4.45676066066168	8.32074118661397e-06	0.000291227999382192	4
2R	14759646	14769423	FBgn0020767	Spred	2R	14762533	14762537	2R_14762533_14762537	149.59793864468	3.44119014289085	0.527054181169698	6.52910130653698	6.61654885830581e-11	7.26866228312184e-08	4
2R	14759646	14769423	FBgn0020767	Spred	2R	14762952	14762956	2R_14762952_14762956	206.070261874566	1.83903668072086	0.299303600487651	6.14438542578355	8.02737079987103e-10	4.29857309501713e-07	4
2R	14759646	14769423	FBgn0020767	Spred	2R	14766770	14766774	2R_14766770_14766774	29.0722833418387	2.91011695511666	0.808305803154069	3.60026730447953	0.000317890209411706	0.00432672814856205	4
2R	14759646	14769423	FBgn0020767	Spred	2R	14767950	14767954	2R_14767950_14767954	44.4410448516555	2.53157808614403	0.674886336080283	3.75111770797932	0.000176048022073005	0.0027902139889718	4
2R	14769599	14771295	FBgn0259112	CR42254	2R	14770750	14770754	2R_14770750_14770754	18.3785693990396	2.29768162799842	0.75574798376027	3.04027490297251	0.00236362299595768	0.0192608448166983	4
2R	14769599	14771295	FBtr0347232	CR42254-RG	2R	14770750	14770754	2R_14770750_14770754	18.3785693990396	2.29768162799842	0.75574798376027	3.04027490297251	0.00236362299595768	0.0192608448166983	4
2R	14769599	14770890	FBtr0347231	CR42254-RF	2R	14770750	14770754	2R_14770750_14770754	18.3785693990396	2.29768162799842	0.75574798376027	3.04027490297251	0.00236362299595768	0.0192608448166983	4
2R	14770469	14772630	FBgn0015602	BEAF-32	2R	14770750	14770754	2R_14770750_14770754	18.3785693990396	2.29768162799842	0.75574798376027	3.04027490297251	0.00236362299595768	0.0192608448166983	4
2R	14770469	14772630	FBgn0015602	BEAF-32	2R	14771622	14771626	2R_14771622_14771626	222.489732191607	-0.658494689501109	0.227876994873614	-2.88969358169009	0.00385617500840694	0.027527176837211	4
2R	14860936	14871071	FBgn0264962	Pcf11	2R	14867790	14867794	2R_14867790_14867794	122.36278154563	-1.13488480471925	0.313640569931901	-3.61842476235028	0.000296401640298218	0.0041080869318439	4
2R	14901475	14928425	FBgn0027596	Kank	2R	14905895	14905899	2R_14905895_14905899	30.6132042795318	4.44800686236111	0.884086728343788	5.03118836620682	4.87448931459299e-07	3.78892736993769e-05	4
2R	14901475	14928425	FBgn0027596	Kank	2R	14907405	14907409	2R_14907405_14907409	52.5885215366605	1.94586093098112	0.470512418629776	4.13562076989986	3.53996380572929e-05	0.000848570233723255	4
2R	14901475	14928425	FBgn0027596	Kank	2R	14912613	14912617	2R_14912613_14912617	26.4977518543197	2.71539610733746	0.513798518157302	5.28494343867712	1.25743602455001e-07	1.46900207479653e-05	4
2R	14935660	14940722	FBgn0033984	Lap1	2R	14937937	14937941	2R_14937937_14937941	489.290405157238	-0.747177255189931	0.235495256846037	-3.17279110074995	0.00150981116464917	0.0138173443794294	4
2R	14944458	14962969	FBgn0261854	aPKC	2R	14946767	14946771	2R_14946767_14946771	180.026510404287	-0.894339379131368	0.315465278773902	-2.83498514513971	0.00458278165422899	0.0312099806663049	4
2R	14944458	14962969	FBgn0261854	aPKC	2R	14947037	14947041	2R_14947037_14947041	175.740952380359	-0.91737382557933	0.320939440128144	-2.85840165114342	0.0042578107275133	0.0295944784950094	4
2R	14944458	14962969	FBgn0261854	aPKC	2R	14956719	14956723	2R_14956719_14956723	34.0566516138275	1.80335548572928	0.525258401120158	3.43327299836322	0.000596341325279692	0.00694230163282348	4
2R	14944458	14962969	FBgn0261854	aPKC	2R	14957215	14957219	2R_14957215_14957219	25.6325440446126	1.904488377714	0.515736786308318	3.69275263714746	0.000221839780031162	0.0033144406640145	4
2R	14981263	14991336	FBgn0033988	pcs	2R	14981662	14981666	2R_14981662_14981666	68.0748429771307	3.17591072210709	0.574604241756773	5.5271271795648	3.2551699520441e-08	5.71967120829281e-06	4
2R	14992332	14993835	FBgn0033990	CG10265	2R	14993740	14993744	2R_14993740_14993744	19.9050227507009	2.43243411561496	0.878258915420871	2.76960936337243	0.00561235591714791	0.0361535439782773	4
2R	15115236	15144783	FBgn0015371	chn	2R	15136580	15136584	2R_15136580_15136584	6.95336048526626	3.31607062542357	1.03471813122885	3.20480575853574	0.00135153655488986	0.0127321299450086	4
2R	15115236	15144783	FBgn0015371	chn	2R	15139334	15139338	2R_15139334_15139338	8.78580469399955	4.26479221332915	1.43159601885205	2.97904727113514	0.00289146166960916	0.0223112894851031	4
2R	15115236	15144783	FBgn0015371	chn	2R	15140918	15140922	2R_15140918_15140922	45.1440437996097	2.45450057641385	0.440002562260856	5.57837791626017	2.42771768920424e-08	4.66100796514156e-06	4
2R	15115236	15144783	FBgn0015371	chn	2R	15141326	15141330	2R_15141326_15141330	109.716025078859	1.11455624213694	0.36782245129589	3.03014739369552	0.00244434418266879	0.0197402355481953	4
2R	15155437	15190292	FBgn0013467	igl	2R	15180694	15180698	2R_15180694_15180698	756.218762631973	-0.974990046997988	0.308717373903943	-3.15819623194046	0.00158748658937848	0.0143400415501014	4
2R	15155437	15190292	FBgn0013467	igl	2R	15181077	15181081	2R_15181077_15181081	587.748212346438	-0.918758040294807	0.302837670668232	-3.03383009870439	0.00241470378501332	0.0195686952549358	4
2R	15155437	15190292	FBgn0013467	igl	2R	15181389	15181393	2R_15181389_15181393	333.385860681616	-0.858331160544778	0.276150442146603	-3.10820129011094	0.00188229818113394	0.0162720987414559	4
2R	15155437	15190292	FBgn0013467	igl	2R	15188406	15188410	2R_15188406_15188410	367.520897741295	-0.889641935216059	0.308091014693565	-2.8875945509184	0.00388199912235589	0.0276582982618355	4
2R	15199065	15201200	FBgn0033995	GPHR	2R	15201052	15201056	2R_15201052_15201056	212.957369619205	-1.18446533244312	0.396590399060774	-2.9866212980653	0.00282078910082276	0.0219153138673196	4
2R	15218379	15224795	FBgn0034002	CG8079	2R	15218420	15218424	2R_15218420_15218424	101.151060779001	1.03127508357928	0.308801864619213	3.33960121921853	0.000838987702854687	0.00894496202821964	4
2R	15262808	15309368	FBgn0265194	Trpm	2R	15275483	15275487	2R_15275483_15275487	38.4097201945327	1.76681195121605	0.452973114906175	3.90047862240569	9.60027034935569e-05	0.00178118556081653	4
2R	15262808	15309368	FBgn0265194	Trpm	2R	15278445	15278449	2R_15278445_15278449	37.4144155999831	2.7465327842877	0.500684654453867	5.48555415041338	4.12175268718565e-08	6.8021940994377e-06	4
2R	15262808	15309368	FBgn0265194	Trpm	2R	15300391	15300395	2R_15300391_15300395	296.985777003408	-1.41214836656262	0.440247680363176	-3.20762250330925	0.00133837046798141	0.0126457976547211	4
2R	15262808	15309368	FBgn0265194	Trpm	2R	15301030	15301034	2R_15301030_15301034	118.194548533862	-1.18655655197696	0.313179395219376	-3.78874399174888	0.000151410842430227	0.00249409033296413	4
2R	15262808	15309368	FBgn0265194	Trpm	2R	15301441	15301445	2R_15301441_15301445	242.68726200967	-0.993975126263119	0.376248613080991	-2.64180409363837	0.00824657404151713	0.0479395443656263	4
2R	15262808	15309368	FBgn0265194	Trpm	2R	15302581	15302585	2R_15302581_15302585	355.030458996908	-1.21638963517975	0.40194206765053	-3.02628098195818	0.00247582112564836	0.0199396223839109	4
2R	15262808	15309368	FBgn0265194	Trpm	2R	15302994	15302998	2R_15302994_15302998	487.364265964342	-1.17259266086916	0.373407216175099	-3.1402517414642	0.00168802711026888	0.0149874838271484	4
2R	15311510	15318239	FBgn0004698	Xpc	2R	15315970	15315974	2R_15315970_15315974	41.5880992804573	6.72416824554036	1.2124166985656	5.54608679795952	2.92133844647218e-08	5.29948599654717e-06	4
2R	15340472	15368300	FBgn0034013	unc-5	2R	15357555	15357559	2R_15357555_15357559	43.3180533483045	1.3779737978129	0.436619428549354	3.15600659913635	0.00159945241717926	0.014416079386981	4
2R	15340472	15368300	FBgn0034013	unc-5	2R	15361011	15361015	2R_15361011_15361015	84.8564572376839	1.81627678375124	0.550703198447652	3.2981046575924	0.000973398459879293	0.00999819275218874	4
2R	15340472	15368300	FBgn0034013	unc-5	2R	15366995	15366999	2R_15366995_15366999	48.1472125538965	1.99405167864928	0.618105872221647	3.22606816771065	0.00125503461695703	0.0120645840948958	4
2R	15401096	15471884	FBgn0263980	CG43729	2R	15448959	15448963	2R_15448959_15448963	168.339025715257	-1.69627792318415	0.417149269828473	-4.06635716725967	4.77537305127231e-05	0.00105709901210401	4
2R	15401096	15471884	FBgn0263980	CG43729	2R	15449239	15449243	2R_15449239_15449243	115.964773398865	-1.70007774141268	0.380340688715209	-4.46988132443979	7.82630101499642e-06	0.000277983000792838	4
2R	15401096	15471884	FBgn0263980	CG43729	2R	15452859	15452863	2R_15452859_15452863	25.7475411144839	1.97562139935155	0.411351225863056	4.80276045174413	1.56493063391588e-06	8.63180109554252e-05	4
2R	15401096	15471884	FBgn0263980	CG43729	2R	15455383	15455387	2R_15455383_15455387	223.496503330805	0.691290091748653	0.253949883651917	2.72215163798298	0.00648583742457215	0.0402476125827718	4
2R	15401096	15471884	FBgn0263980	CG43729	2R	15461209	15461213	2R_15461209_15461213	34.3231206463016	6.63920871871856	1.24016745946228	5.35347760341755	8.62797188137983e-08	1.12389322882723e-05	4
2R	15401096	15471884	FBgn0263980	CG43729	2R	15471216	15471220	2R_15471216_15471220	57.7446375248373	2.39616841782949	0.449983016840535	5.32501967441727	1.00942113258957e-07	1.25520762445111e-05	4
2R	15472175	15482834	FBgn0034021	CG8180	2R	15472541	15472545	2R_15472541_15472545	66.4076010925152	2.73066752337015	0.45285647397062	6.02987409990589	1.64087458829362e-09	7.04706079057026e-07	4
2R	15515778	15532259	FBgn0019968	Khc-73	2R	15517183	15517187	2R_15517183_15517187	146.595711629554	0.818482229916118	0.290718967558525	2.81537264936574	0.00487207025795528	0.0326041096893322	4
2R	15515778	15532259	FBgn0019968	Khc-73	2R	15519860	15519864	2R_15519860_15519864	229.235244673046	-1.29915010737196	0.247893529535938	-5.2407584409484	1.59917943732931e-07	1.71705688742373e-05	4
2R	15538175	15540014	FBgn0050467	CG30467	2R	15538306	15538310	2R_15538306_15538310	93.9049057648729	1.21207223094271	0.39936781794417	3.0349772227069	0.00240553853160111	0.0195166650195805	4
2R	15538175	15540014	FBgn0050467	CG30467	2R	15538604	15538608	2R_15538604_15538608	90.1592175409267	1.20942995532837	0.411074244661043	2.9421204831882	0.0032597307388823	0.0243399567925108	4
2R	15568960	15573170	FBgn0050466	CG30466	2R	15571599	15571603	2R_15571599_15571603	20.7841951363669	1.43371055405237	0.526827041835112	2.72140653421715	0.00650047645956376	0.0403083397489226	4
2R	15613854	15657214	FBgn0260429	CG42524	2R	15636665	15636669	2R_15636665_15636669	22.5738305728399	1.63577451600595	0.485631959201433	3.36834198205528	0.000756217319008817	0.00828182656847792	4
2R	15613854	15657214	FBgn0260429	CG42524	2R	15637172	15637176	2R_15637172_15637176	71.5321274665783	1.96691398375859	0.46833501415307	4.19980126259729	2.67149361965686e-05	0.000688765303043763	4
2R	15613854	15657214	FBgn0260429	CG42524	2R	15637872	15637876	2R_15637872_15637876	53.5845382063183	2.29003758915013	0.539486615887833	4.24484597339161	2.18743624217265e-05	0.000593811570995313	4
2R	15677218	15678956	FBgn0034035	CG8207	2R	15678863	15678867	2R_15678863_15678867	380.941506559036	-0.849985957127535	0.238604066982106	-3.56232803521861	0.000367580682014038	0.00481388701412336	4
2R	15679426	15680084	FBgn0262512	Vha14-1	2R	15679618	15679622	2R_15679618_15679622	430.618912487047	-0.827545318405902	0.229806453912916	-3.60105342698293	0.000316930433975212	0.00431697340123383	4
2R	15680545	15682477	FBgn0050091	CG30091	2R	15682378	15682382	2R_15682378_15682382	180.709319742619	3.02679316709849	0.684354574612941	4.42284347819314	9.74103129137545e-06	0.000326227048732909	4
2R	15682569	15684933	FBgn0263377	CR43429	2R	15683145	15683149	2R_15683145_15683149	116.969920364436	2.88762980082944	0.641034516864887	4.50464011665393	6.6485518379935e-06	0.000247569089709073	4
2R	15682569	15684933	FBtr0309058	CR43429-RA	2R	15683145	15683149	2R_15683145_15683149	116.969920364436	2.88762980082944	0.641034516864887	4.50464011665393	6.6485518379935e-06	0.000247569089709073	4
2R	15682719	15687415	FBgn0053139	Ranbp11	2R	15683145	15683149	2R_15683145_15683149	116.969920364436	2.88762980082944	0.641034516864887	4.50464011665393	6.6485518379935e-06	0.000247569089709073	4
2R	15727381	15762044	FBgn0050089	CG30089	2R	15729540	15729544	2R_15729540_15729544	155.020193729668	-1.00814193060145	0.343590035536416	-2.9341419317575	0.00334471223539274	0.0248145248723245	4
2R	15869495	15922118	FBgn0264089	sli	2R	15874184	15874188	2R_15874184_15874188	65.6613526104338	1.67112731460103	0.507277392688089	3.2943067021884	0.000986647787209966	0.0100966023350023	4
2R	15869495	15922118	FBgn0264089	sli	2R	15875906	15875910	2R_15875906_15875910	30.0491095014097	2.20798769658702	0.568234554252784	3.8856976930776	0.000102036418305602	0.00186341679332014	4
2R	15869495	15922118	FBgn0264089	sli	2R	15889919	15889923	2R_15889919_15889923	86.100910529678	3.07209105524392	0.799679799652131	3.84165144171494	0.000122209298036193	0.00213319408709302	4
2R	15869495	15922118	FBgn0264089	sli	2R	15913791	15913795	2R_15913791_15913795	105.272110484178	-0.879377316826802	0.28993311464252	-3.0330351119466	0.00242107428294937	0.0196072306998541	4
2R	15923040	15931935	FBgn0034049	bdg	2R	15923583	15923587	2R_15923583_15923587	230.180238825758	-0.621220959420629	0.230381768132014	-2.69648490181156	0.00700755742726198	0.0425739343787635	4
2R	15992408	15993707	FBgn0034059	CG8320	2R	15993385	15993389	2R_15993385_15993389	393.701513066801	-0.891583485353612	0.224644193172389	-3.96886949430035	7.22144157992227e-05	0.00143801857208902	4
2R	15993531	16001290	FBgn0020236	ATPCL	2R	15994046	15994050	2R_15994046_15994050	274.786008658965	-0.906554173835734	0.239064065244894	-3.79209720585598	0.000149380416981312	0.00247098417036349	4
2R	16001181	16006901	FBgn0034060	CG8370	2R	16001912	16001916	2R_16001912_16001916	56.6869115028549	1.73380937024755	0.373616839611162	4.64060820184657	3.47385220707371e-06	0.000153890811064627	4
2R	16024628	16028161	FBgn0034068	casp	2R	16025253	16025257	2R_16025253_16025257	169.42457501285	-1.17194279681261	0.314767886714208	-3.72319682622728	0.0001967160443854	0.00303095883340099	4
2R	16031930	16047243	FBgn0034070	SP2353	2R	16032164	16032168	2R_16032164_16032168	277.304925037823	1.5308919908793	0.508501985257874	3.01059196475496	0.00260738976198877	0.0206886003515944	4
2R	16031930	16047243	FBgn0034070	SP2353	2R	16041392	16041396	2R_16041392_16041396	675.261369154466	-1.07024817097839	0.237444325621644	-4.50736469770932	6.56377596340361e-06	0.000245330718958446	4
2R	16031930	16047243	FBgn0034070	SP2353	2R	16042137	16042141	2R_16042137_16042141	497.131407021522	-0.88001080615807	0.267561807764381	-3.28900007632264	0.00100543996393772	0.0102446731789879	4
2R	16031930	16047243	FBgn0034070	SP2353	2R	16043597	16043601	2R_16043597_16043601	59.4406683974736	2.00826724452266	0.489673048286435	4.10124112721826	4.10940065255225e-05	0.00094764314459556	4
2R	16031930	16047243	FBgn0034070	SP2353	2R	16046028	16046032	2R_16046028_16046032	56.9624066351096	3.10771008533156	0.742118372484523	4.18762046670172	2.81894402004379e-05	0.00071716930010844	4
2R	16031930	16047243	FBgn0034070	SP2353	2R	16047181	16047185	2R_16047181_16047185	256.699967353923	0.824484802425445	0.259906722789185	3.17223345967161	0.00151271347533345	0.0138382007140461	4
2R	16047648	16060835	FBgn0034071	CG8405	2R	16051932	16051936	2R_16051932_16051936	31.6662302027958	5.21669563056351	0.901270710428753	5.78815617793883	7.11632315512419e-09	2.01718996686402e-06	4
2R	16081176	16098564	FBgn0034072	Dg	2R	16082560	16082564	2R_16082560_16082564	33.148756816399	1.24038018419461	0.397170835798934	3.1230394389344	0.00178993761069435	0.0156630402578978	4
2R	16081176	16098564	FBgn0034072	Dg	2R	16083432	16083436	2R_16083432_16083436	29.4329081599042	2.94969454137101	0.55980116807709	5.26918254119258	1.37032640760049e-07	1.54891105990832e-05	4
2R	16081176	16098564	FBgn0034072	Dg	2R	16095710	16095714	2R_16095710_16095714	455.269028200333	-1.64380470148355	0.34425606864474	-4.77494763695772	1.79754019879741e-06	9.51024347757298e-05	4
2R	16081176	16098564	FBgn0034072	Dg	2R	16095880	16095884	2R_16095880_16095884	417.578925340514	-2.09142712472777	0.419281875486437	-4.98811717606769	6.09705862136145e-07	4.43486079271998e-05	4
2R	16124981	16138238	FBgn0086676	spin	2R	16135518	16135522	2R_16135518_16135522	229.022031445715	-0.862211789411852	0.218280325082806	-3.9500206401322	7.8144454202569e-05	0.00152730559223888	4
2R	16124981	16138238	FBgn0086676	spin	2R	16136185	16136189	2R_16136185_16136189	145.028976729712	-1.65182714626161	0.266539410272185	-6.19730922558431	5.74365903301e-10	3.4269695588004e-07	4
2R	16145904	16148719	FBgn0029175	Ext2	2R	16147780	16147784	2R_16147780_16147784	138.280793371851	-1.53102951279758	0.306599050324362	-4.99358856845072	5.92675871173334e-07	4.34930294406569e-05	4
2R	16145904	16148719	FBgn0029175	Ext2	2R	16148101	16148105	2R_16148101_16148105	143.739899360613	-1.00728123172376	0.330410912093656	-3.04857132393448	0.00229932324196611	0.0188593576539434	4
2R	16148812	16149795	FBgn0034081	CG10731	2R	16149553	16149557	2R_16149553_16149557	199.42650694692	-1.04329897465081	0.330240221199557	-3.15921231781264	0.00158196196184759	0.0143017451913382	4
2R	16150123	16169519	FBgn0034083	lbk	2R	16150195	16150199	2R_16150195_16150199	366.422733294224	-1.06373258134402	0.301813348484884	-3.52447162023814	0.000424328265994662	0.00536200823570976	4
2R	16169600	16170861	FBgn0034084	CG8435	2R	16170006	16170010	2R_16170006_16170010	44.7082105586672	-2.42112650613784	0.442121089833475	-5.47616153540596	4.34650939788156e-08	7.06380908901179e-06	4
2R	16185122	16186506	FBgn0034086	CG8441	2R	16185914	16185918	2R_16185914_16185918	10.7309827430625	6.87296232870491	1.30281459136466	5.27547233064504	1.32414590111206e-07	1.51920072358695e-05	4
2R	16185122	16186506	FBgn0034086	CG8441	2R	16186083	16186087	2R_16186083_16186087	169.927060738562	0.662584501582198	0.228412421293624	2.90082517329671	0.00372181460502891	0.0268412755990539	4
2R	16266960	16271971	FBgn0001308	Khc	2R	16269968	16269972	2R_16269968_16269972	3.58304330498961	3.78891012736172	1.40102451126078	2.70438532438814	0.00684308850343915	0.0418507407755726	4
2R	16320815	16322124	FBgn0050096	CG30096	2R	16321202	16321206	2R_16321202_16321206	255.12900047573	-0.790208566690564	0.271500911145897	-2.91051902314216	0.00360829000598456	0.0262227745689172	4
2R	16322186	16324801	FBgn0034114	CG4282	2R	16322537	16322541	2R_16322537_16322541	57.8165994913514	2.69249742425458	0.779956801983213	3.45211095974585	0.000556218940397733	0.00658185127178426	4
2R	16324813	16336637	FBgn0262511	Vha44	2R	16331014	16331018	2R_16331014_16331018	53.4641395532576	3.65236235995684	0.688339084786485	5.30605110283657	1.12025563396156e-07	1.35252691222282e-05	4
2R	16324813	16336637	FBgn0262511	Vha44	2R	16332311	16332315	2R_16332311_16332315	36.6547623516463	2.98898444220701	0.744459971107456	4.014969989267	5.94533593000431e-05	0.0012466551699743	4
2R	16324813	16336637	FBgn0262511	Vha44	2R	16334919	16334923	2R_16334919_16334923	47.1482077047991	3.127104107077	0.628183073787234	4.97801395415527	6.42400259209956e-07	4.58736140260651e-05	4
2R	16324813	16336637	FBgn0262511	Vha44	2R	16335858	16335862	2R_16335858_16335862	60.6786756033572	1.57377356508517	0.368287925806802	4.27321520692684	1.92674330753313e-05	0.000541893115008691	4
2R	16386524	16431758	FBgn0264273	Sema-2b	2R	16394728	16394732	2R_16394728_16394732	84.8798522618277	1.2335954387161	0.375234648717463	3.28753073025768	0.00101070157663326	0.0102855367972253	4
2R	16386524	16431758	FBgn0264273	Sema-2b	2R	16395450	16395454	2R_16395450_16395454	43.0887227281931	2.44944449788217	0.519968296087555	4.71075739869671	2.46797879188998e-06	0.000120382984086621	4
2R	16386524	16431758	FBgn0264273	Sema-2b	2R	16396243	16396247	2R_16396243_16396247	36.0175007388616	1.77503089759802	0.423572295789777	4.19062085797741	2.78192184482774e-05	0.00070979586499359	4
2R	16500178	16533459	FBgn0011260	Sema-2a	2R	16501171	16501175	2R_16501171_16501175	293.969509094584	-0.971290626288378	0.303561219377563	-3.19965319773046	0.0013759304080997	0.0128997381502759	4
2R	16552258	16558486	FBgn0034135	Syn2	2R	16555072	16555076	2R_16555072_16555076	68.166720274725	1.21177243335635	0.418551918281398	2.89515441317762	0.00378972061800708	0.0271874620125349	4
2R	16552258	16558486	FBgn0034135	Syn2	2R	16556526	16556530	2R_16556526_16556530	47.6310058420002	2.65420519105848	0.638401875473358	4.15757737097884	3.2164035747758e-05	0.000791010304202452	4
2R	16607654	16624894	FBgn0034145	CG5065	2R	16615911	16615915	2R_16615911_16615915	20.7252888168592	5.09413201098859	0.673694009055295	7.56149222423985	3.98471243079429e-14	2.03988586527166e-10	4
2R	16607654	16624894	FBgn0034145	CG5065	2R	16616831	16616835	2R_16616831_16616835	158.933650157123	0.801432162011078	0.258882593438181	3.09573599123594	0.00196325077465458	0.0167848465641366	4
2R	16607654	16624894	FBgn0034145	CG5065	2R	16617359	16617363	2R_16617359_16617363	196.989264724366	1.71060457029867	0.235756647233124	7.25580631712653	3.99276080681544e-13	1.40000414678864e-09	4
2R	16673235	16732916	FBgn0050463	CG30463	2R	16699052	16699056	2R_16699052_16699056	251.620433722238	-0.954950206999275	0.30965707538593	-3.08389597043473	0.00204309023219318	0.0172752889862941	4
2R	16673235	16732916	FBgn0050463	CG30463	2R	16715303	16715307	2R_16715303_16715307	291.791106567147	-1.2031618151726	0.349624134910466	-3.44130080001688	0.0005789245632622	0.0067908824944249	4
2R	16673235	16732916	FBgn0050463	CG30463	2R	16715523	16715527	2R_16715523_16715527	219.067251469316	-1.01778893975077	0.362913582544866	-2.80449393107227	0.00503956363530473	0.0334238633246887	4
2R	16673235	16732916	FBgn0050463	CG30463	2R	16716290	16716294	2R_16716290_16716294	120.73884182984	-1.88973457601682	0.455095500316967	-4.15239125568292	3.29019111867451e-05	0.000803827889186218	4
2R	16673235	16732916	FBgn0050463	CG30463	2R	16716630	16716634	2R_16716630_16716634	187.014272064718	-1.43798155571182	0.31063514366809	-4.62916571103845	3.67141887413575e-06	0.000160093877461547	4
2R	16751503	16772671	FBgn0267002	unc-104	2R	16753534	16753538	2R_16753534_16753538	388.906417455404	-1.77196430187601	0.447691278764403	-3.95800495995031	7.55783887286911e-05	0.00149051134082369	4
2R	16751503	16772671	FBgn0267002	unc-104	2R	16753856	16753860	2R_16753856_16753860	370.553870140953	-1.75980012744623	0.428026318746861	-4.11142971908462	3.93216573592382e-05	0.000917328536666062	4
2R	16751503	16772671	FBgn0267002	unc-104	2R	16754617	16754621	2R_16754617_16754621	157.349222374992	-1.04358790382188	0.26469081212612	-3.9426676560448	8.05802826379621e-05	0.00156282256155099	4
2R	16751503	16772671	FBgn0267002	unc-104	2R	16755303	16755307	2R_16755303_16755307	491.379759403568	-1.43824079864293	0.310627922486503	-4.63010790250325	3.65475230761023e-06	0.000159720850207469	4
2R	16751503	16772671	FBgn0267002	unc-104	2R	16755656	16755660	2R_16755656_16755660	351.545742625352	-1.24705327020063	0.379012491633392	-3.29026957614598	0.0010009144148104	0.0102107551421836	4
2R	16751503	16772671	FBgn0267002	unc-104	2R	16756349	16756353	2R_16756349_16756353	220.450512188313	-1.10007768369011	0.330076406541984	-3.33279707936407	0.000859776252031109	0.00910947516642008	4
2R	16751503	16772671	FBgn0267002	unc-104	2R	16756912	16756916	2R_16756912_16756916	223.506566856006	-1.03523635135989	0.325715298458805	-3.17834733664136	0.0014811719602816	0.0136190351189568	4
2R	16751503	16772671	FBgn0267002	unc-104	2R	16760685	16760689	2R_16760685_16760689	125.788908529047	-0.991412129962353	0.31609441221343	-3.13644307414376	0.00171010631917371	0.0151299869994463	4
2R	16751503	16772671	FBgn0267002	unc-104	2R	16761472	16761476	2R_16761472_16761476	239.365419741104	-0.874289383158395	0.313403817553584	-2.78965773289891	0.00527637879478835	0.0345531129578113	4
2R	16751503	16772671	FBgn0267002	unc-104	2R	16761833	16761837	2R_16761833_16761837	112.848353085673	-2.24907666671454	0.362521622272849	-6.20397937263392	5.50530048582957e-10	3.32358441377733e-07	4
2R	16751503	16772671	FBgn0267002	unc-104	2R	16762357	16762361	2R_16762357_16762361	131.203990693893	-2.01163831922058	0.324828147240377	-6.19293105080558	5.90555672236415e-10	3.48297216793368e-07	4
2R	16751503	16772671	FBgn0267002	unc-104	2R	16768824	16768828	2R_16768824_16768828	373.785771131382	-1.19307837551998	0.33231239096292	-3.59023138458025	0.000330384548846955	0.00444993425915923	4
2R	16751503	16772671	FBgn0267002	unc-104	2R	16769577	16769581	2R_16769577_16769581	413.044972073806	-0.955793416165281	0.295556249895788	-3.23387990104182	0.00122120797703653	0.0118201530042069	4
2R	16751503	16772671	FBgn0267002	unc-104	2R	16772046	16772050	2R_16772046_16772050	463.7110251491	-0.979296233594291	0.318392730290915	-3.07574935112215	0.00209974276026531	0.0176250592211107	4
2R	16754444	16754925	FBgn0085218	CG34189	2R	16754617	16754621	2R_16754617_16754621	157.349222374992	-1.04358790382188	0.26469081212612	-3.9426676560448	8.05802826379621e-05	0.00156282256155099	4
2R	16755101	16755823	FBgn0034154	CG5267	2R	16755303	16755307	2R_16755303_16755307	491.379759403568	-1.43824079864293	0.310627922486503	-4.63010790250325	3.65475230761023e-06	0.000159720850207469	4
2R	16755101	16755823	FBgn0034154	CG5267	2R	16755656	16755660	2R_16755656_16755660	351.545742625352	-1.24705327020063	0.379012491633392	-3.29026957614598	0.0010009144148104	0.0102107551421836	4
2R	16766804	16769238	FBgn0034156	CG5348	2R	16768824	16768828	2R_16768824_16768828	373.785771131382	-1.19307837551998	0.33231239096292	-3.59023138458025	0.000330384548846955	0.00444993425915923	4
2R	16868222	16869280	FBgn0028737	Ef1beta	2R	16868451	16868455	2R_16868451_16868455	237.686498829605	0.597280549039603	0.224855528382511	2.65628580865285	0.0079006622685319	0.0465091514162476	4
2R	16874724	16895652	FBgn0025833	CG8910	2R	16881394	16881398	2R_16881394_16881398	37.51952133372	0.948623203867144	0.327323062593218	2.89812516219197	0.00375400744085424	0.0270019322371386	4
2R	16874724	16895652	FBgn0025833	CG8910	2R	16882399	16882403	2R_16882399_16882403	676.528140160803	-0.79360318512653	0.266993944570905	-2.97236398526549	0.00295516114425671	0.0226539343255024	4
2R	16874724	16895652	FBgn0025833	CG8910	2R	16883010	16883014	2R_16883010_16883014	682.910689683497	-0.858578818775892	0.275912973735168	-3.11177400305935	0.00185966805135921	0.0161260511269234	4
2R	16874724	16895652	FBgn0025833	CG8910	2R	16895067	16895071	2R_16895067_16895071	26.939040454914	4.2316629172111	0.841016490456691	5.03160516497508	4.8639017937973e-07	3.78414516336636e-05	4
2R	16880713	16884695	FBgn0034166	CG6472	2R	16881394	16881398	2R_16881394_16881398	37.51952133372	0.948623203867144	0.327323062593218	2.89812516219197	0.00375400744085424	0.0270019322371386	4
2R	16880713	16884695	FBgn0034166	CG6472	2R	16882399	16882403	2R_16882399_16882403	676.528140160803	-0.79360318512653	0.266993944570905	-2.97236398526549	0.00295516114425671	0.0226539343255024	4
2R	16880713	16884695	FBgn0034166	CG6472	2R	16883010	16883014	2R_16883010_16883014	682.910689683497	-0.858578818775892	0.275912973735168	-3.11177400305935	0.00185966805135921	0.0161260511269234	4
2R	16948296	16955266	FBgn0085444	mute	2R	16951212	16951216	2R_16951212_16951216	299.353683565648	-0.893457907440946	0.264068920482105	-3.38342696978417	0.000715872436437544	0.00795647296223619	4
2R	16955458	16957308	FBgn0265174	PIG-V	2R	16955649	16955653	2R_16955649_16955653	262.011176388569	-0.642572589667506	0.243651783770606	-2.63725789207633	0.00835792635794937	0.0484262911081819	4
2R	16955458	16957308	FBgn0265174	PIG-V	2R	16956057	16956061	2R_16956057_16956061	199.3837834812	-1.06251657550124	0.265730088927781	-3.99848048743177	6.37504354494285e-05	0.00131108922219006	4
2R	16955458	16957308	FBgn0265174	PIG-V	2R	16956620	16956624	2R_16956620_16956624	233.560021575081	-0.613620289607173	0.22448317176034	-2.73348013036041	0.00626689044017165	0.0392574421729301	4
2R	16957465	16958927	FBgn0034172	CG6665	2R	16958124	16958128	2R_16958124_16958128	22.090547328662	1.93713122050563	0.552429576206675	3.50656681672835	0.000453927455752215	0.00564243819367521	4
2R	16973927	16996057	FBgn0004580	Cbp53E	2R	16987447	16987451	2R_16987447_16987451	42.3055116476923	3.96179078764513	0.686195895051885	5.77355652549563	7.7615552073672e-09	2.12934482004131e-06	4
2R	16973927	16996057	FBgn0004580	Cbp53E	2R	16989738	16989742	2R_16989738_16989742	17.8960835650697	1.9941476994447	0.759826387805587	2.62447808005706	0.00867818783628438	0.0497838067040206	4
2R	17020027	17026703	FBgn0263864	Dark	2R	17021645	17021649	2R_17021645_17021649	162.718180316565	-0.592172385242812	0.188137385858807	-3.1475529573225	0.0016464327928186	0.0147274967426379	4
2R	17027190	17044653	FBgn0023172	RhoGEF2	2R	17029445	17029449	2R_17029445_17029449	158.323386516248	-0.824139180868108	0.258262486667525	-3.19109132535019	0.00141736470708286	0.0131877259136226	4
2R	17027190	17044653	FBgn0023172	RhoGEF2	2R	17036969	17036973	2R_17036969_17036973	69.793573245517	1.14843792909922	0.344658308967624	3.33210573840279	0.000861915011099042	0.00912441432238534	4
2R	17036695	17037982	FBgn0266637	CR45144	2R	17036969	17036973	2R_17036969_17036973	69.793573245517	1.14843792909922	0.344658308967624	3.33210573840279	0.000861915011099042	0.00912441432238534	4
2R	17036695	17037982	FBtr0344931	CR45144-RA	2R	17036969	17036973	2R_17036969_17036973	69.793573245517	1.14843792909922	0.344658308967624	3.33210573840279	0.000861915011099042	0.00912441432238534	4
2R	17065971	17087633	FBgn0050460	CG30460	2R	17077739	17077743	2R_17077739_17077743	171.337478529391	1.12617816249844	0.273743667699911	4.11398799453876	3.8888166870456e-05	0.000909952531751477	4
2R	17065971	17087633	FBgn0050460	CG30460	2R	17078476	17078480	2R_17078476_17078480	81.1123533709439	0.913062091900284	0.313761817776253	2.91004845131092	0.0036137273005688	0.0262503970326621	4
2R	17065971	17087633	FBgn0050460	CG30460	2R	17078886	17078890	2R_17078886_17078890	88.1066131123814	0.990740499245486	0.280656381253388	3.53008363758173	0.000415428317781692	0.00527872785606995	4
2R	17088441	17091958	FBgn0010591	Sply	2R	17090570	17090574	2R_17090570_17090574	125.648313891386	1.08756102763439	0.261141992033356	4.16463479950583	3.11851333999154e-05	0.000772054500974557	4
2R	17088441	17091958	FBgn0010591	Sply	2R	17091325	17091329	2R_17091325_17091329	89.9178679377228	1.11627620578705	0.275625194538459	4.04997884049127	5.12222642877187e-05	0.00111526502689194	4
2R	17091984	17093070	FBgn0034191	CG6984	2R	17092272	17092276	2R_17092272_17092276	131.159026316749	1.64361136227433	0.345882997965229	4.75192875030984	2.01485377206761e-06	0.000103435625935322	4
2R	17091984	17093070	FBgn0034191	CG6984	2R	17092716	17092720	2R_17092716_17092720	220.796592146373	1.55004758432966	0.329728559319579	4.70098067188451	2.58915024078649e-06	0.000124560922570557	4
2R	17093246	17099501	FBgn0010226	GstS1	2R	17093787	17093791	2R_17093787_17093791	97.4629676501735	1.59081758307226	0.556796400758407	2.85709027735348	0.00427544216843133	0.0296771954806819	4
2R	17205208	17205743	FBgn0262882	CG43237	2R	17205518	17205522	2R_17205518_17205522	109.547593969374	-1.00005736395822	0.287300533652952	-3.48087541377926	0.00049977790016327	0.00605648851611548	4
2R	17216549	17379376	FBgn0265487	mbl	2R	17249706	17249710	2R_17249706_17249710	62.736905440173	2.58948259588383	0.627254010198062	4.12828384320121	3.65480787397902e-05	0.000868615824192354	4
2R	17216549	17379376	FBgn0265487	mbl	2R	17270833	17270837	2R_17270833_17270837	255.669743748902	-1.14268007968555	0.310309816361403	-3.68238456998964	0.000231062498759028	0.00341495937596604	4
2R	17216549	17379376	FBgn0265487	mbl	2R	17271240	17271244	2R_17271240_17271244	334.105445904408	-0.881890743353038	0.300594722737614	-2.93381978007256	0.00334818554999453	0.024833095712057	4
2R	17216549	17379376	FBgn0265487	mbl	2R	17277593	17277597	2R_17277593_17277597	139.622485367715	-0.633019075352166	0.188090197064379	-3.36550806598124	0.000764028333511346	0.00834240457132593	4
2R	17216549	17379376	FBgn0265487	mbl	2R	17277857	17277861	2R_17277857_17277861	158.158883719811	-0.610179894463086	0.172509472299963	-3.53708052275584	0.000404576297404291	0.00517914315522841	4
2R	17216549	17379376	FBgn0265487	mbl	2R	17288949	17288953	2R_17288949_17288953	230.741733953225	-0.822057298548641	0.26603176942873	-3.09007191251596	0.00200108038746939	0.017015066282371	4
2R	17216549	17379376	FBgn0265487	mbl	2R	17310736	17310740	2R_17310736_17310740	152.96402016818	-1.23925045728964	0.318735503371153	-3.88802139762445	0.000101064718887238	0.00184963032355591	4
2R	17216549	17379376	FBgn0265487	mbl	2R	17332894	17332898	2R_17332894_17332898	235.783627273623	-0.871841015225903	0.322944652693727	-2.69966078692976	0.00694102067906412	0.0422700249124686	4
2R	17216549	17379376	FBgn0265487	mbl	2R	17333365	17333369	2R_17333365_17333369	268.667504867716	-0.872710260225263	0.279564613805047	-3.12167641085593	0.00179824473794334	0.0157131709317219	4
2R	17216549	17379376	FBgn0265487	mbl	2R	17334880	17334884	2R_17334880_17334884	141.503622494543	-1.01514382424161	0.304198560039013	-3.33710923586034	0.000846546693444706	0.00900118297847716	4
2R	17216549	17379376	FBgn0265487	mbl	2R	17339158	17339162	2R_17339158_17339162	8.65433694006987	3.61104976151727	1.26314210615915	2.85878346063328	0.00425268970178166	0.0295661098630209	4
2R	17216549	17379376	FBgn0265487	mbl	2R	17342013	17342017	2R_17342013_17342017	280.677317262156	-1.2062232278968	0.345038061202179	-3.49591353398545	0.000472441764274125	0.00580770741286438	4
2R	17216549	17379376	FBgn0265487	mbl	2R	17342262	17342266	2R_17342262_17342266	446.139164814421	-1.06418711734429	0.325895107349851	-3.26542833366896	0.00109298659531077	0.010886229848715	4
2R	17216549	17379376	FBgn0265487	mbl	2R	17342850	17342854	2R_17342850_17342854	78.3330518977772	3.86481817273156	0.572254682199877	6.75366806589388	1.44153342477032e-11	2.29180535116714e-08	4
2R	17216549	17379376	FBgn0265487	mbl	2R	17355628	17355632	2R_17355628_17355632	65.5124051747458	2.40407046699376	0.67946105652178	3.53820199688913	0.000402861738757837	0.00516491294825761	4
2R	17216549	17379376	FBgn0265487	mbl	2R	17356526	17356530	2R_17356526_17356530	59.8870023980363	2.19981800555881	0.449690245719158	4.89185172793952	9.98916870437353e-07	6.24692787257823e-05	4
2R	17216549	17379376	FBgn0265487	mbl	2R	17357193	17357197	2R_17357193_17357197	61.7198420531271	2.70636773355157	0.625152078650335	4.32913498327392	1.4969616356096e-05	0.000450097836364589	4
2R	17216549	17379376	FBgn0265487	mbl	2R	17359747	17359751	2R_17359747_17359751	73.4219274603816	2.63057803845841	0.684679187849694	3.84205929600403	0.000122006350468159	0.00213081560393231	4
2R	17216549	17379376	FBgn0265487	mbl	2R	17365129	17365133	2R_17365129_17365133	52.6619902820771	2.96964188917249	0.860527585992734	3.450954899658	0.000558606907692208	0.00660278266084177	4
2R	17216549	17379376	FBgn0265487	mbl	2R	17373966	17373970	2R_17373966_17373970	13.9324369766089	3.10241223883275	0.682303886353145	4.54696551036059	5.44249127660737e-06	0.000212721278667748	4
2R	17216549	17379376	FBgn0265487	mbl	2R	17376158	17376162	2R_17376158_17376162	81.0928366737954	3.58491808290672	0.841579626061333	4.25974913352459	2.04656472815403e-05	0.000567240816542738	4
2R	17465879	17469177	FBgn0034223	Tes	2R	17469103	17469107	2R_17469103_17469107	48.0697730622649	0.946844759892688	0.360207749822971	2.62860740880236	0.00857352756579284	0.0493282325537358	4
2R	17544190	17545045	FBgn0085223	CG34194	2R	17544986	17544990	2R_17544986_17544990	33.1301322093527	1.8875138615828	0.386578611923681	4.88261327286114	1.04689064525073e-06	6.46636865639375e-05	4
2R	17545222	17546400	FBgn0028382	cyp33	2R	17545511	17545515	2R_17545511_17545515	55.3006141450541	2.2938912363298	0.327372331189769	7.00697956969396	2.43517808156423e-12	5.66652656790462e-09	4
2R	17557031	17563406	FBgn0263076	Klp54D	2R	17560623	17560627	2R_17560623_17560627	351.581081875085	-1.22380074461674	0.325700873078314	-3.75743771593294	0.000171662074851349	0.00274140949134332	4
2R	17557031	17563406	FBgn0263076	Klp54D	2R	17560913	17560917	2R_17560913_17560917	354.83325147873	-1.27316726657634	0.331389381017408	-3.84190725323653	0.000122081969503734	0.00213199080589846	4
2R	17557031	17563406	FBgn0263076	Klp54D	2R	17561042	17561046	2R_17561042_17561046	354.273276026187	-1.10708112898909	0.307665703453703	-3.59832479396158	0.000320273497297242	0.00434884970002617	4
2R	17557031	17563406	FBgn0263076	Klp54D	2R	17561783	17561787	2R_17561783_17561787	368.194621997841	-0.969721947811464	0.279699523826514	-3.4670132238514	0.000526275998346332	0.00630417959756274	4
2R	17557031	17563406	FBgn0263076	Klp54D	2R	17562476	17562480	2R_17562476_17562480	249.056338293304	-0.64085477917418	0.243920232679348	-2.6273129216658	0.00860621502869323	0.0494758515990006	4
2R	17565779	17568456	FBgn0034243	Ns2	2R	17568432	17568436	2R_17568432_17568436	32.251522592679	2.81652647629546	0.80340254178623	3.50574752979171	0.000455326898715232	0.00565406754488651	4
2R	17568732	17572322	FBgn0040294	POSH	2R	17569754	17569758	2R_17569754_17569758	27.1723902046308	2.66756806132179	0.730588717047014	3.65125822378411	0.000260958696002986	0.0037419076068975	4
2R	17572096	17572784	FBgn0034245	UQCR-6.4	2R	17572514	17572518	2R_17572514_17572518	383.735015178831	-1.19956943662583	0.328270333528505	-3.65421213586961	0.000257972914002742	0.00370932819263152	4
2R	17572829	17573330	FBgn0250868	CG42239	2R	17573147	17573151	2R_17573147_17573151	784.826816259339	-0.984347065701358	0.273005829727556	-3.60558991243403	0.000311444632209845	0.00426006593485602	4
2R	17573462	17574979	FBgn0016701	Rab4	2R	17574434	17574438	2R_17574434_17574438	367.490667221918	-1.24775780637724	0.257146043148067	-4.85233134876109	1.22018535435053e-06	7.23393367650065e-05	4
2R	17574979	17581525	FBgn0034246	Dcr-2	2R	17575204	17575208	2R_17575204_17575208	309.327646006308	-1.40854448586052	0.269140676119572	-5.23348795198368	1.6634085363411e-07	1.76240218284579e-05	4
2R	17582007	17584012	FBgn0034247	CG6484	2R	17583277	17583281	2R_17583277_17583281	11.6290919134458	-2.09278428014286	0.747653258088092	-2.79913751127702	0.00512393113485481	0.0338401297572562	4
2R	17665678	17669275	FBgn0034258	eIF3-S8	2R	17666934	17666938	2R_17666934_17666938	35.9049986619731	1.77731367798899	0.564394168692919	3.14906456617912	0.00163794002211009	0.0146727660310059	4
2R	17672839	17683499	FBgn0016059	Sema-1b	2R	17672968	17672972	2R_17672968_17672972	47.9051456571806	4.26248054273161	0.676329678087632	6.30237098981678	2.93126504209891e-10	2.03885414466251e-07	4
2R	17672839	17683499	FBgn0016059	Sema-1b	2R	17683343	17683347	2R_17683343_17683347	33.2329395026169	3.26705677517687	0.821492690641317	3.97697607342844	6.97971848374085e-05	0.00140177062532149	4
2R	17695776	17698362	FBgn0027872	rdgBbeta	2R	17697901	17697905	2R_17697901_17697905	487.618625112032	-0.929737954373633	0.351536830351462	-2.64478107014873	0.00817437862996165	0.0476494740640343	4
2R	17697532	17698796	FBgn0266639	CR45146	2R	17697901	17697905	2R_17697901_17697905	487.618625112032	-0.929737954373633	0.351536830351462	-2.64478107014873	0.00817437862996165	0.0476494740640343	4
2R	17697532	17698796	FBtr0344933	CR45146-RA	2R	17697901	17697905	2R_17697901_17697905	487.618625112032	-0.929737954373633	0.351536830351462	-2.64478107014873	0.00817437862996165	0.0476494740640343	4
2R	17703335	17719346	FBgn0028494	CG6424	2R	17711884	17711888	2R_17711884_17711888	149.768039380111	1.70727588886928	0.336186690590268	5.07835656989182	3.80713681615192e-07	3.20872561083145e-05	4
2R	17703335	17719346	FBgn0028494	CG6424	2R	17713165	17713169	2R_17713165_17713169	162.978260223032	0.994469805095806	0.25365016081009	3.920635421321	8.83157894913797e-05	0.00167211921579751	4
2R	17703335	17719346	FBgn0028494	CG6424	2R	17713623	17713627	2R_17713623_17713627	122.068263625547	0.891743961482603	0.288532837881939	3.09061515503301	0.00199742335133957	0.0169946972045699	4
2R	17703335	17719346	FBgn0028494	CG6424	2R	17714914	17714918	2R_17714914_17714918	203.400416726828	-0.743199505720876	0.231195678074671	-3.21459082587538	0.00130630581435816	0.0124175460120463	4
2R	17703335	17719346	FBgn0028494	CG6424	2R	17719186	17719190	2R_17719186_17719190	43.3248290857314	1.74144393485198	0.584184563186916	2.9809824575847	0.00287325251372212	0.0222136404017871	4
2R	17726914	17732987	FBgn0034266	CG4975	2R	17730946	17730950	2R_17730946_17730950	50.2841151449344	1.16173813537345	0.343951653477399	3.37762044062912	0.000731159260970354	0.00807866913040731	4
2R	17726914	17732987	FBgn0034267	CG4984	2R	17730946	17730950	2R_17730946_17730950	50.2841151449344	1.16173813537345	0.343951653477399	3.37762044062912	0.000731159260970354	0.00807866913040731	4
2R	17739901	17743969	FBgn0034271	CG4996	2R	17741128	17741132	2R_17741128_17741132	93.0566611770492	-1.13885827550005	0.359803115174167	-3.16522627923546	0.00154962387442802	0.0140950188477344	4
2R	17767808	17769989	FBgn0034279	CG18635	2R	17767882	17767886	2R_17767882_17767886	3.10550346011348	4.27340722142186	1.43869783013126	2.9703299274678	0.00297480071843651	0.0227690296960075	4
2R	17770405	17772552	FBgn0028740	CG6362	2R	17770683	17770687	2R_17770683_17770687	142.413585012063	2.06104701543923	0.623980190945152	3.30306481735796	0.000956342798143704	0.00986779559628119	4
2R	17770405	17772552	FBgn0028740	CG6362	2R	17770910	17770914	2R_17770910_17770914	47.6461756023647	2.30715838491827	0.67640312601846	3.41092212050969	0.000647435812047275	0.00739426468833074	4
2R	17786135	17788556	FBgn0026309	aft	2R	17786160	17786164	2R_17786160_17786164	94.4528476966054	-0.926331470905763	0.274453549348822	-3.37518488321106	0.000737661162509581	0.00813400688409953	4
2R	17786135	17788556	FBgn0026309	aft	2R	17786404	17786408	2R_17786404_17786408	181.696619245169	-0.672560253100288	0.21814950401122	-3.08302444302461	0.00204908323631648	0.0173128575052751	4
2R	17788412	17789410	FBgn0026316	Ubc10	2R	17788705	17788709	2R_17788705_17788709	110.539509617295	-1.4894612808995	0.343983758062496	-4.33003374720063	1.4908649245982e-05	0.0004484754372545	4
2R	17792870	17800677	FBgn0028743	Dhit	2R	17799023	17799027	2R_17799023_17799027	174.656697502676	0.97553869949052	0.268268922225941	3.63642083993949	0.000276452546560612	0.00390608856850853	4
2R	17843442	17860582	FBgn0041585	olf186-F	2R	17853084	17853088	2R_17853084_17853088	60.2949555938266	1.32163786904396	0.425235575057209	3.10801340848813	0.00188349522504642	0.0162796978383123	4
2R	17843442	17860582	FBgn0041585	olf186-F	2R	17854325	17854329	2R_17854325_17854329	125.74439179007	1.28727244502004	0.336307035365401	3.82767028236981	0.000129361885980989	0.00222209557589037	4
2R	17843442	17860582	FBgn0041585	olf186-F	2R	17854510	17854514	2R_17854510_17854514	51.0617405011022	1.98947501425771	0.391853983528294	5.07708253044737	3.83274419579244e-07	3.22280896435992e-05	4
2R	17843442	17860582	FBgn0041585	olf186-F	2R	17859820	17859824	2R_17859820_17859824	35.6449581035022	4.83145172175697	0.840616324507763	5.74751117828471	9.05666140194471e-09	2.36153639338869e-06	4
2R	17873939	17926695	FBgn0011589	Elk	2R	17903989	17903993	2R_17903989_17903993	108.050558958157	0.801764782355399	0.301901288673733	2.6557183173268	0.00791396887600089	0.0465676121695791	4
2R	17873939	17926695	FBgn0011589	Elk	2R	17919719	17919723	2R_17919719_17919723	54.5747400499016	-4.47728317085112	0.49985438803681	-8.95717488534164	3.33103136626346e-19	5.32890070396412e-15	4
2R	18126347	18128210	FBgn0028983	Spn55B	2R	18126584	18126588	2R_18126584_18126588	672.842206635907	-1.18219447873853	0.315499477096501	-3.74705685606236	0.000178921542639332	0.00282369281337529	4
2R	18126347	18128210	FBgn0028983	Spn55B	2R	18127692	18127696	2R_18127692_18127696	71.3825865834851	1.86315720651844	0.275126775391451	6.77199521517866	1.27018341641273e-11	2.11117680518616e-08	4
2R	18130303	18134634	FBgn0001222	Hsf	2R	18131328	18131332	2R_18131328_18131332	82.0856770691786	0.918173487550757	0.332221683468279	2.76373738753396	0.00571435092607305	0.0366500819474645	4
2R	18130303	18134634	FBgn0001222	Hsf	2R	18131843	18131847	2R_18131843_18131847	91.0457384605774	1.08926309483042	0.321241947180671	3.39078723806203	0.000696921815822052	0.00779765247475961	4
2R	18130303	18134634	FBgn0001222	Hsf	2R	18133310	18133314	2R_18133310_18133314	54.7216435848936	1.68942600873818	0.318293675269271	5.30775865184552	1.10981456546139e-07	1.34313274436766e-05	4
2R	18158257	18160310	FBgn0034307	CG10914	2R	18160095	18160099	2R_18160095_18160099	151.381624208475	1.62115031708268	0.357006616343424	4.54095314447396	5.60004774805229e-06	0.000217315133684423	4
2R	18160720	18164746	FBgn0034308	CG10915	2R	18160950	18160954	2R_18160950_18160954	31.7108281127366	3.63922582261678	0.774337987996754	4.69978985795546	2.60429336648343e-06	0.000124995587549422	4
2R	18168413	18172607	FBgn0027836	Dgp-1	2R	18172586	18172590	2R_18172586_18172590	54.3285557763323	5.06784433184948	0.921243427269437	5.5010914399363	3.77447382601059e-08	6.36868436651928e-06	4
2R	18182435	18184090	FBgn0034315	CG5721	2R	18183157	18183161	2R_18183157_18183161	356.491351854294	-1.22943458371298	0.289478332538647	-4.24706945397666	2.16584834231278e-05	0.000589702377504252	4
2R	18182435	18184090	FBgn0034315	CG5721	2R	18183731	18183735	2R_18183731_18183735	110.039143057092	1.26238702303597	0.416360439546829	3.03195717731965	0.002429736708043	0.0196570634853482	4
2R	18278198	18357296	FBgn0010575	sbb	2R	18302975	18302979	2R_18302975_18302979	34.4058130600361	-5.59003320260047	0.880712634574943	-6.3471704426023	2.19311115048302e-10	1.69594411638137e-07	4
2R	18278198	18357296	FBgn0010575	sbb	2R	18303751	18303755	2R_18303751_18303755	37.1245816504287	-4.58709637939537	0.678252841578606	-6.76310676224974	1.35063631946626e-11	2.21611714664013e-08	4
2R	18278198	18357296	FBgn0010575	sbb	2R	18303856	18303860	2R_18303856_18303860	8.95782983229911	3.34619529318182	1.06400657742411	3.14490094721287	0.00166143072595798	0.0148248781405253	4
2R	18278198	18357296	FBgn0010575	sbb	2R	18328163	18328167	2R_18328163_18328167	18.3830945594873	2.24266588511164	0.604318170870286	3.71106809825353	0.000206386568094335	0.00314281227412091	4
2R	18278198	18357296	FBgn0010575	sbb	2R	18339613	18339617	2R_18339613_18339617	28.8702741969896	1.23338636870523	0.414487379855025	2.97569100689297	0.00292329241457205	0.0224857294709115	4
2R	18302945	18303977	FBgn0034327	CG14505	2R	18302975	18302979	2R_18302975_18302979	34.4058130600361	-5.59003320260047	0.880712634574943	-6.3471704426023	2.19311115048302e-10	1.69594411638137e-07	4
2R	18302945	18303977	FBgn0034327	CG14505	2R	18303751	18303755	2R_18303751_18303755	37.1245816504287	-4.58709637939537	0.678252841578606	-6.76310676224974	1.35063631946626e-11	2.21611714664013e-08	4
2R	18302945	18303977	FBgn0034327	CG14505	2R	18303856	18303860	2R_18303856_18303860	8.95782983229911	3.34619529318182	1.06400657742411	3.14490094721287	0.00166143072595798	0.0148248781405253	4
2R	18409048	18409835	FBgn0063491	GstE9	2R	18409737	18409741	2R_18409737_18409741	21.8180492733017	1.76271288758852	0.625677666226167	2.81728593289974	0.00484313877032551	0.0324656707575843	4
2R	18430315	18440475	FBgn0050118	CG30118	2R	18440130	18440134	2R_18440130_18440134	34.348469638859	2.35454210103182	0.708097710777043	3.32516553181344	0.000883660538552993	0.00929503107134784	4
2R	18440965	18445526	FBgn0261477	slim	2R	18442093	18442097	2R_18442093_18442097	296.503882542218	-0.898441449771415	0.285192545170949	-3.15029780751414	0.00163104110376862	0.0146293858689984	4
2R	18446548	18449420	FBgn0034350	CG5189	2R	18447124	18447128	2R_18447124_18447128	90.2591399603833	0.844279581794285	0.317438580900608	2.65966279019699	0.00782189201785012	0.0461680295267488	4
2R	18446548	18449420	FBgn0050120	CG30120	2R	18447124	18447128	2R_18447124_18447128	90.2591399603833	0.844279581794285	0.317438580900608	2.65966279019699	0.00782189201785012	0.0461680295267488	4
2R	18456602	18498026	FBgn0028496	CG30116	2R	18458860	18458864	2R_18458860_18458864	87.4064661143987	1.70438267715368	0.431715511222454	3.94793013650939	7.88298000234422e-05	0.00153745740118869	4
2R	18456602	18498026	FBgn0028496	CG30116	2R	18470752	18470756	2R_18470752_18470756	54.971133763632	0.934980685090111	0.306804835310263	3.04747701953456	0.00230771170718939	0.0189138628864659	4
2R	18456602	18498026	FBgn0028496	CG30116	2R	18476006	18476010	2R_18476006_18476010	349.55312199404	-0.785511863070421	0.279319381105692	-2.81223544159719	0.0049198476863446	0.0328249208872214	4
2R	18456602	18498026	FBgn0028496	CG30116	2R	18477135	18477139	2R_18477135_18477139	110.590342304569	1.01738261670081	0.311957673679219	3.261284150192	0.00110908837217075	0.0109995232707317	4
2R	18456602	18498026	FBgn0028496	CG30116	2R	18481012	18481016	2R_18481012_18481016	89.4086861853397	4.10617621485264	0.852272435645535	4.81791507400155	1.45066087723539e-06	8.16081232485007e-05	4
2R	18456602	18498026	FBgn0028496	CG30116	2R	18486199	18486203	2R_18486199_18486203	104.062792604291	-1.16315798970818	0.265707303326379	-4.37759133884036	1.19998077895766e-05	0.000380656686212812	4
2R	18514574	18526439	FBgn0262476	CG43066	2R	18521136	18521140	2R_18521136_18521140	82.8140921718346	-1.18382002032845	0.414271529750645	-2.85759444063416	0.00426865586601454	0.029644904091178	4
2R	18514574	18526439	FBgn0262476	CG43066	2R	18521970	18521974	2R_18521970_18521974	105.921292568802	-1.08261552465511	0.403507727915555	-2.68301063339654	0.0072962670411797	0.0438914617374506	4
2R	18514574	18526439	FBgn0262476	CG43066	2R	18521977	18521981	2R_18521977_18521981	31.3202185882354	1.24748267611999	0.433968490295894	2.87459275043083	0.00404548929520338	0.0285265148755832	4
2R	18514574	18526439	FBgn0262476	CG43066	2R	18523688	18523692	2R_18523688_18523692	166.21720839072	-0.823443404623976	0.212766009472812	-3.87018305538694	0.000108753661886658	0.00195470980346581	4
2R	18536767	18539416	FBgn0003067	Pepck	2R	18539149	18539153	2R_18539149_18539153	45.1991315888828	4.13516232185274	0.693450752341201	5.96316653762617	2.47396043877615e-09	9.53681942395931e-07	4
2R	18536767	18539416	FBgn0266488	CG45087	2R	18539149	18539153	2R_18539149_18539153	45.1991315888828	4.13516232185274	0.693450752341201	5.96316653762617	2.47396043877615e-09	9.53681942395931e-07	4
2R	18539585	18548969	FBgn0085419	Rgk2	2R	18540337	18540341	2R_18540337_18540341	39.5122167912152	3.43561385801683	0.781663156316793	4.39526134787456	1.1063955869618e-05	0.000358160414848982	4
2R	18539585	18548969	FBgn0085419	Rgk2	2R	18540999	18541003	2R_18540999_18541003	16.976789388226	2.50436962603051	0.671318323206387	3.73052475920663	0.000191081363230383	0.00296693661255091	4
2R	18627918	18629395	FBgn0000566	Eip55E	2R	18628434	18628438	2R_18628434_18628438	29.3200205087755	2.67114388153601	0.442247702738357	6.03992709288603	1.54183878583084e-09	6.74624312780178e-07	4
2R	18627918	18629395	FBgn0000566	Eip55E	2R	18628582	18628586	2R_18628582_18628586	118.545893354454	1.65044915618338	0.404559998222033	4.07961529423769	4.51102923540837e-05	0.00101526967751662	4
2R	18640194	18640802	FBgn0262595	CheA56a	2R	18640225	18640229	2R_18640225_18640229	83.9116545041662	1.17111485500481	0.365718979615781	3.20222608144419	0.00136369925137795	0.0128155786312628	4
2R	18688132	18705805	FBgn0262103	Sik3	2R	18691401	18691405	2R_18691401_18691405	85.1520769245803	2.91088884951498	0.807437326009907	3.60509572166999	0.000312037894872036	0.00426635691058307	4
2R	18688132	18705805	FBgn0262103	Sik3	2R	18693976	18693980	2R_18693976_18693980	18.0039257452946	1.90044688506291	0.720265613898212	2.63853618497395	0.00832648137476728	0.048296620729353	4
2R	18718114	18754675	FBgn0053147	Hs3st-A	2R	18726070	18726074	2R_18726070_18726074	32.6817489392281	1.616276977584	0.479168680089262	3.37308560585159	0.000743308389802006	0.00817866090733271	4
2R	18718114	18754675	FBgn0053147	Hs3st-A	2R	18731946	18731950	2R_18731946_18731950	100.338833836345	3.56796705273504	0.955266490446727	3.73504889830951	0.000187678716742713	0.00292742200197024	4
2R	18718114	18754675	FBgn0053147	Hs3st-A	2R	18736297	18736301	2R_18736297_18736301	12.4196725691943	3.84818372748468	1.00166950383948	3.84176987792311	0.00012215033162232	0.0021323585607649	4
2R	18718114	18754675	FBgn0053147	Hs3st-A	2R	18748167	18748171	2R_18748167_18748171	123.994682859158	1.45251255182349	0.246222477171416	5.89918746862527	3.65296000884727e-09	1.25811724046803e-06	4
2R	18718114	18754675	FBgn0053147	Hs3st-A	2R	18748793	18748797	2R_18748793_18748797	79.8834909093853	1.33887009422828	0.26892045707161	4.97868443631179	6.40179206877572e-07	4.57973254637258e-05	4
2R	18718114	18754675	FBgn0053147	Hs3st-A	2R	18750940	18750944	2R_18750940_18750944	41.7058299885238	2.00173969495491	0.406219340910703	4.92773113773265	8.31899832775911e-07	5.496551595164e-05	4
2R	18822188	18829699	FBgn0034396	CG15097	2R	18822639	18822643	2R_18822639_18822643	64.5273413036806	1.36122101183462	0.446168667919228	3.05091125780497	0.00228147995213081	0.0187538692465143	4
2R	18822188	18829699	FBgn0034396	CG15097	2R	18823170	18823174	2R_18823170_18823174	98.0723527463907	1.2987368682184	0.400776340848122	3.24055273689563	0.00119298202892529	0.0116080153596835	4
2R	18822188	18829699	FBgn0034396	CG15097	2R	18829529	18829533	2R_18829529_18829533	140.387403689343	1.08439354915326	0.273870621941277	3.95951030259017	7.51036046454911e-05	0.00148274732429452	4
2R	18971309	18972537	FBgn0041702	CG15107	2R	18971742	18971746	2R_18971742_18971746	95.998073714853	2.32831284963057	0.677674569937948	3.43573885300693	0.000590940295455659	0.00689589417303857	4
2R	18971309	18972537	FBgn0041702	CG15107	2R	18972439	18972443	2R_18972439_18972443	162.419936151462	1.86143604968364	0.587787185235717	3.16685374645785	0.0015409779746386	0.0140353302601287	4
2R	18972612	18977262	FBgn0267351	Topors	2R	18973423	18973427	2R_18973423_18973427	103.636499505851	1.46800790581046	0.495751500890177	2.9611769266951	0.00306465832089185	0.0232620307944001	4
2R	19141632	19163705	FBgn0000578	ena	2R	19147434	19147438	2R_19147434_19147438	200.975431625772	-1.16402148114955	0.291461367116055	-3.99374192424639	6.50386529888941e-05	0.00133233723678666	4
2R	19141632	19163705	FBgn0000578	ena	2R	19154107	19154111	2R_19154107_19154111	48.9531559572296	1.08320359902677	0.365362617939388	2.96473570595685	0.0030294306969034	0.0230750466901349	4
2R	19141632	19163705	FBgn0000578	ena	2R	19158890	19158894	2R_19158890_19158894	92.6836411956412	1.23748134676369	0.298055917778141	4.15184290246104	3.29808636275001e-05	0.000805372426783957	4
2R	19164143	19178223	FBgn0034420	CG10737	2R	19166209	19166213	2R_19166209_19166213	86.1497114754926	2.44108985503577	0.653127702816047	3.73753837803952	0.000185830731583417	0.00290532478493879	4
2R	19164143	19178223	FBgn0034420	CG10737	2R	19168949	19168953	2R_19168949_19168953	29.4013474182554	2.98351804434004	0.663320838506512	4.49785061940392	6.8643898463184e-06	0.000253225518158375	4
2R	19164143	19178223	FBgn0034420	CG10737	2R	19177502	19177506	2R_19177502_19177506	42.3192433853335	2.72565812692209	0.444071040872706	6.13788758115259	8.36260048166294e-10	4.44184338258334e-07	4
2R	19178738	19227193	FBgn0263395	hppy	2R	19195338	19195342	2R_19195338_19195342	532.142779669126	-1.08494007044728	0.333001642094487	-3.25806222342722	0.0011217580681919	0.0110955128745139	4
2R	19178738	19227193	FBgn0263395	hppy	2R	19202393	19202397	2R_19202393_19202397	25.598946305798	2.65206702166881	0.779751390319361	3.40116998134829	0.000670980912410126	0.00758278627647773	4
2R	19178738	19227193	FBgn0263395	hppy	2R	19218589	19218593	2R_19218589_19218593	340.903770868037	-0.911551101674273	0.237845089297803	-3.83254119042555	0.000126826355589447	0.0021894504135764	4
2R	19178738	19227193	FBgn0263395	hppy	2R	19219163	19219167	2R_19219163_19219167	284.739524188406	-0.676637265430901	0.192038192478131	-3.52345154210902	0.000425964980742388	0.00537682643759875	4
2R	19229063	19243751	FBgn0010434	cora	2R	19231512	19231516	2R_19231512_19231516	54.5814672308555	3.03610879195095	0.59294317042515	5.12040435472763	3.04881218662484e-07	2.72006330615978e-05	4
2R	19229063	19243751	FBgn0010434	cora	2R	19232501	19232505	2R_19232501_19232505	31.5680224250685	2.33395987034848	0.763989033585457	3.05496514707159	0.00225086677556943	0.0185670984155046	4
2R	19229063	19243751	FBgn0010434	cora	2R	19241960	19241964	2R_19241960_19241964	206.819685314738	-0.776172284775468	0.284957989024577	-2.72381303444882	0.00645330273942245	0.0401013129662676	4
2R	19229063	19243751	FBgn0010434	cora	2R	19242254	19242258	2R_19242254_19242258	207.18068875429	-0.797905416173208	0.28545357712652	-2.79521953869072	0.00518644815008955	0.0341366978649355	4
2R	19270078	19281396	FBgn0003254	rib	2R	19276557	19276561	2R_19276557_19276561	27.0137770603573	6.14244902055442	1.09837974791694	5.59228175155585	2.24104763418894e-08	4.39561315431064e-06	4
2R	19292529	19304508	FBgn0086358	Tab2	2R	19302771	19302775	2R_19302771_19302775	62.9239694055932	4.70736655573539	0.674754732068505	6.97641132697898	3.02815312975145e-12	6.68188092848016e-09	4
2R	19307447	19310665	FBgn0034433	EndoB	2R	19310079	19310083	2R_19310079_19310083	43.7070446809421	3.58347446481473	0.834075346791004	4.29634382385438	1.73638199279144e-05	0.000501694638675774	4
2R	19311148	19356525	FBgn0264753	Rgk1	2R	19311437	19311441	2R_19311437_19311441	87.4402749941865	4.66465621023974	0.81875527478747	5.69725332328464	1.21752955215563e-08	2.91255826437349e-06	4
2R	19311148	19356525	FBgn0264753	Rgk1	2R	19311660	19311664	2R_19311660_19311664	56.8168545582339	1.47657253509338	0.476729349426357	3.0972973173775	0.00195293893563672	0.016720141208861	4
2R	19311148	19356525	FBgn0264753	Rgk1	2R	19327209	19327213	2R_19327209_19327213	45.6364853001779	4.76376508362272	0.778225679255825	6.12131571933998	9.28058085633184e-10	4.81040628616919e-07	4
2R	19311148	19356525	FBgn0264753	Rgk1	2R	19335606	19335610	2R_19335606_19335610	55.525600600736	3.4419355916866	0.736378708718158	4.67413784637813	2.95191023533448e-06	0.000136692818706464	4
2R	19311148	19356525	FBgn0264753	Rgk1	2R	19336811	19336815	2R_19336811_19336815	80.9752617211918	2.74371943155708	0.562656696682487	4.87636501570939	1.0805857215737e-06	6.6122649686084e-05	4
2R	19311148	19356525	FBgn0264753	Rgk1	2R	19337248	19337252	2R_19337248_19337252	354.786282273647	-0.771322201879027	0.243331901590903	-3.16983591890798	0.0015252504108045	0.0139242883283816	4
2R	19311148	19356525	FBgn0264753	Rgk1	2R	19355274	19355278	2R_19355274_19355278	29.2786785487911	2.61868480932194	0.741886175059705	3.5297662867369	0.000415926909112113	0.00528348959622694	4
2R	19311148	19356525	FBgn0264753	Rgk1	2R	19356424	19356428	2R_19356424_19356428	152.910547562162	2.72589738540318	0.907935334050196	3.00230344956756	0.00267944938495686	0.0210937621446484	4
2R	19357532	19363124	FBgn0034436	CG11961	2R	19357710	19357714	2R_19357710_19357714	174.702285406155	2.91785295670921	0.775033924339195	3.76480675887448	0.000166677932876185	0.00268183421756567	4
2R	19397032	19424903	FBgn0263391	hts	2R	19399351	19399355	2R_19399351_19399355	95.136497670647	1.0728241569969	0.315336430642678	3.40215735559134	0.000668561316952489	0.00756498956422912	4
2R	19397032	19424903	FBgn0263391	hts	2R	19411786	19411790	2R_19411786_19411790	55.4477471370926	-3.11797461760085	0.469321484449522	-6.64357955242129	3.06155113028094e-11	4.03941687376923e-08	4
2R	19425113	19430564	FBgn0012051	CalpA	2R	19427385	19427389	2R_19427385_19427389	129.284846760807	-1.25002515223229	0.361888176505833	-3.45417516621228	0.000551978728542249	0.0065425646340629	4
2R	19430659	19437259	FBgn0020440	Fak	2R	19433705	19433709	2R_19433705_19433709	128.890199123422	-1.59877279670118	0.30977694735721	-5.16104510145359	2.45575001815482e-07	2.34283860472226e-05	4
2R	19430659	19437259	FBgn0020440	Fak	2R	19436159	19436163	2R_19436159_19436163	111.69552352327	-1.81744842335926	0.397234658031382	-4.5752513951481	4.75648481929964e-06	0.000193190872784388	4
2R	19430659	19437259	FBgn0020440	Fak	2R	19436384	19436388	2R_19436384_19436388	443.542443114071	-2.09881248227546	0.381938476547468	-5.49515854293516	3.90359556543285e-08	6.517807797198e-06	4
2R	19430659	19437259	FBgn0020440	Fak	2R	19436899	19436903	2R_19436899_19436903	522.641955377459	-1.62045677271649	0.32548876348381	-4.9785336838428	6.40677946596763e-07	4.57999466844145e-05	4
2R	19444179	19445058	FBgn0034446	Arl6	2R	19444562	19444566	2R_19444562_19444566	168.760161928897	-0.756115105966829	0.284651722444775	-2.65628150594986	0.00790076308340735	0.0465091514162476	4
2R	19447319	19451600	FBgn0003887	betaTub56D	2R	19449546	19449550	2R_19449546_19449550	33.8915539671899	2.97732579717181	0.707158816912432	4.21026469014598	2.55071670873993e-05	0.000664859115718847	4
2R	19456170	19485686	FBgn0260934	par-1	2R	19460588	19460592	2R_19460588_19460592	103.575374104919	1.48684582961504	0.40025093158757	3.71478418230673	0.000203377195966829	0.0031077094256136	4
2R	19456170	19485686	FBgn0260934	par-1	2R	19464886	19464890	2R_19464886_19464890	94.6602875190894	2.55498519660302	0.749129203018018	3.41060685701444	0.000648184794498384	0.00739885715032931	4
2R	19456170	19485686	FBgn0260934	par-1	2R	19473529	19473533	2R_19473529_19473533	156.537102209761	-1.55559059664055	0.294415962057893	-5.28364897666338	1.26635791759017e-07	1.47605663942646e-05	4
2R	19493996	19496856	FBgn0261456	hpo	2R	19496584	19496588	2R_19496584_19496588	231.945581225314	-0.84340819332069	0.29836268002996	-2.82678850195339	0.00470173699795076	0.0318009567948279	4
2R	19503068	19504594	FBgn0034455	CG11007	2R	19504335	19504339	2R_19504335_19504339	55.8738078959673	-1.64341213892646	0.388304767062505	-4.23227392071116	2.31340411974394e-05	0.00061966112610521	4
2R	19517864	19631508	FBgn0003435	sm	2R	19526108	19526112	2R_19526108_19526112	185.689863193235	-1.3045928784696	0.418437955794635	-3.11776897961397	0.00182225580426751	0.0158736688226085	4
2R	19517864	19631508	FBgn0003435	sm	2R	19556719	19556723	2R_19556719_19556723	294.244648380656	-0.823341640723696	0.306718537050371	-2.68435565923582	0.00726697546409536	0.0437643924709758	4
2R	19517864	19631508	FBgn0003435	sm	2R	19572103	19572107	2R_19572103_19572107	60.2326978712035	1.42238134401198	0.516669207041005	2.75298261368824	0.00590550323959556	0.0375523869331438	4
2R	19517864	19631508	FBgn0003435	sm	2R	19573555	19573559	2R_19573555_19573559	557.145482299753	-0.79093434924981	0.275853940088587	-2.86722150495952	0.00414093076121023	0.029008161180175	4
2R	19517864	19631508	FBgn0003435	sm	2R	19581213	19581217	2R_19581213_19581217	99.2826310775882	3.19496530085643	0.61102018899851	5.22890300252292	1.70518793713604e-07	1.79100010316409e-05	4
2R	19517864	19631508	FBgn0003435	sm	2R	19582475	19582479	2R_19582475_19582479	152.916912963485	2.34227400667807	0.563736697846677	4.15490780647228	3.25418728523895e-05	0.000798308217633605	4
2R	19517864	19631508	FBgn0003435	sm	2R	19583751	19583755	2R_19583751_19583755	386.247570538077	-0.75489166939616	0.276369271658509	-2.73146021215024	0.00630543540308788	0.0394253604206474	4
2R	19517864	19631508	FBgn0003435	sm	2R	19595442	19595446	2R_19595442_19595446	397.880000479491	-0.938375706124527	0.295963567457794	-3.17057844039654	0.00152135751273457	0.0138976714628691	4
2R	19517864	19631508	FBgn0003435	sm	2R	19602508	19602512	2R_19602508_19602512	176.687621390269	1.17253153015236	0.299995865475822	3.90849229969425	9.2873906987447e-05	0.00173509446657812	4
2R	19517864	19631508	FBgn0003435	sm	2R	19604715	19604719	2R_19604715_19604719	46.3145487392104	1.54857764261937	0.426514249852729	3.63077586072231	0.000282570503203741	0.00396989993500979	4
2R	19593790	19596866	FBgn0034459	CG16716	2R	19595442	19595446	2R_19595442_19595446	397.880000479491	-0.938375706124527	0.295963567457794	-3.17057844039654	0.00152135751273457	0.0138976714628691	4
2R	19604695	19605295	FBgn0265667	CR44474	2R	19604715	19604719	2R_19604715_19604719	46.3145487392104	1.54857764261937	0.426514249852729	3.63077586072231	0.000282570503203741	0.00396989993500979	4
2R	19604695	19605295	FBtr0340538	CR44474-RA	2R	19604715	19604719	2R_19604715_19604719	46.3145487392104	1.54857764261937	0.426514249852729	3.63077586072231	0.000282570503203741	0.00396989993500979	4
2R	19826578	19832973	FBgn0034476	Toll-7	2R	19826636	19826640	2R_19826636_19826640	267.397850471442	2.13215380627091	0.467557527751019	4.56019565448278	5.11059817194275e-06	0.000202954784183539	4
2R	19826578	19832973	FBgn0034476	Toll-7	2R	19827204	19827208	2R_19827204_19827208	279.772748163542	1.75055891347896	0.434859450003728	4.02557404113894	5.68364928058707e-05	0.00120541022823448	4
2R	19826578	19832973	FBgn0034476	Toll-7	2R	19832778	19832782	2R_19832778_19832782	15.2594510391799	3.5749144723963	1.15900028939691	3.08448108693442	0.00203907574225319	0.0172512804270095	4
2R	20281629	20287094	FBgn0034498	CG16868	2R	20286610	20286614	2R_20286610_20286614	70.4090233411962	1.29970825317486	0.295404343654881	4.39976012909714	1.0837060078352e-05	0.000352554301715212	4
2R	20308777	20316917	FBgn0034501	CG13868	2R	20315714	20315718	2R_20315714_20315718	157.76030747827	1.30642614628203	0.352742264220991	3.70362805593252	0.000212537816013632	0.00321139787443903	4
2R	20315295	20315995	FBgn0265853	CR44642	2R	20315714	20315718	2R_20315714_20315718	157.76030747827	1.30642614628203	0.352742264220991	3.70362805593252	0.000212537816013632	0.00321139787443903	4
2R	20315295	20315995	FBtr0342678	CR44642-RA	2R	20315714	20315718	2R_20315714_20315718	157.76030747827	1.30642614628203	0.352742264220991	3.70362805593252	0.000212537816013632	0.00321139787443903	4
2R	20317323	20319039	FBgn0034502	CG13871	2R	20318535	20318539	2R_20318535_20318539	217.963653719643	-0.603309863153409	0.190467563872913	-3.16752023749282	0.00153745008878899	0.014011673948828	4
2R	20424338	20478951	FBgn0086604	CG12484	2R	20458369	20458373	2R_20458369_20458373	55.788248364025	1.45211813992719	0.412655085045215	3.51896339716274	0.000433236475927839	0.00544607314234326	4
2R	20424338	20478951	FBgn0086604	CG12484	2R	20458924	20458928	2R_20458924_20458928	234.962064710472	-0.781732201088103	0.267171434721227	-2.92595726748925	0.00343398102817316	0.0252913483309925	4
2R	20424338	20478951	FBgn0086604	CG12484	2R	20470101	20470105	2R_20470101_20470105	19.754242963483	5.49238245130656	1.09684280189405	5.00744723110933	5.51566661877808e-07	4.13657219574836e-05	4
2R	20563034	20583591	FBgn0028622	qsm	2R	20569718	20569722	2R_20569718_20569722	54.4764434311678	2.95323920036527	0.835431082696389	3.53498841679862	0.000407793033891159	0.0052091194793351	4
2R	20587551	20606854	FBgn0267791	HnRNP-K	2R	20593795	20593799	2R_20593795_20593799	1419.68952642976	-1.05936560413071	0.342749171466533	-3.09078968622438	0.00199624973319944	0.0169875719880026	4
2R	20587551	20606854	FBgn0267791	HnRNP-K	2R	20599318	20599322	2R_20599318_20599322	577.713074802445	-1.40152086983014	0.323236288974033	-4.33590199379728	1.45163616205974e-05	0.000439255938746257	4
2R	20587551	20606854	FBgn0267791	HnRNP-K	2R	20601808	20601812	2R_20601808_20601812	250.55247761702	1.53596039770906	0.312080449710417	4.92168092917802	8.58040249644194e-07	5.61563320020267e-05	4
2R	20587551	20606854	FBgn0267791	HnRNP-K	2R	20603486	20603490	2R_20603486_20603490	125.341639686083	3.15270472637848	0.787167249832694	4.00512689907839	6.19841967282151e-05	0.00128477795216947	4
2R	20587551	20606854	FBgn0267791	HnRNP-K	2R	20605783	20605787	2R_20605783_20605787	132.993454000909	1.68882959112949	0.547402902708532	3.08516740187752	0.00203437615292388	0.0172220881600413	4
2R	20606881	20618217	FBgn0050147	Hil	2R	20616100	20616104	2R_20616100_20616104	3.02570841302646	4.46668127286398	1.40689099193367	3.17485952961064	0.00149909051996022	0.0137408489114091	4
2R	20646360	20661070	FBgn0034540	Lrt	2R	20660516	20660520	2R_20660516_20660520	90.1931227674309	2.80842729394849	0.707362967431782	3.97027752830351	7.17889613452934e-05	0.00143285001929113	4
2R	20661585	20662595	FBgn0034541	CG13437	2R	20661798	20661802	2R_20661798_20661802	558.326837742899	-1.06252324472912	0.326235726568651	-3.25691871918733	0.00112628679031177	0.0111298260493826	4
2R	20661585	20662595	FBgn0034541	CG13437	2R	20662112	20662116	2R_20662112_20662116	407.901391534397	-1.77617634790047	0.395787970460704	-4.48769664685102	7.19973461936154e-06	0.000262110541020076	4
2R	20662474	20667306	FBgn0034542	Fem-1	2R	20663264	20663268	2R_20663264_20663268	203.484034320213	-0.876812986757351	0.304671118033865	-2.87789992177693	0.00400332119593955	0.028306016590632	4
2R	20698483	20750442	FBgn0040726	dpr1	2R	20720235	20720239	2R_20720235_20720239	257.463757495939	-0.880096602216881	0.261795737848361	-3.3617682604392	0.000774450893707701	0.00842725776319664	4
2R	20698483	20750442	FBgn0040726	dpr1	2R	20750098	20750102	2R_20750098_20750102	106.950583253781	-1.59326937646284	0.322906401153429	-4.93415234498804	8.04995908057388e-07	5.36030105645164e-05	4
2R	20821262	20836028	FBgn0011674	insc	2R	20832776	20832780	2R_20832776_20832780	21.1938444757002	1.95040243125275	0.70570599768178	2.76376059954111	0.00571394446857361	0.0366492831707661	4
2R	20821262	20836028	FBgn0011674	insc	2R	20834598	20834602	2R_20834598_20834602	59.3804869854381	-1.2424527915795	0.370767268704743	-3.35103148646306	0.000805111475445962	0.00867690701046077	4
2R	20827282	20836028	FBgn0016984	sktl	2R	20832776	20832780	2R_20832776_20832780	21.1938444757002	1.95040243125275	0.70570599768178	2.76376059954111	0.00571394446857361	0.0366492831707661	4
2R	20827282	20836028	FBgn0016984	sktl	2R	20834598	20834602	2R_20834598_20834602	59.3804869854381	-1.2424527915795	0.370767268704743	-3.35103148646306	0.000805111475445962	0.00867690701046077	4
2R	20916753	20937030	FBgn0020617	Rx	2R	20931715	20931719	2R_20931715_20931719	31.197380758588	1.27225020594926	0.357654450590052	3.55720501688243	0.000374821626229066	0.00488995120979085	4
2R	20972916	20974017	FBgn0034563	CG15649	2R	20972984	20972988	2R_20972984_20972988	39.0216092316269	1.46548916761521	0.532943106845378	2.74980415130952	0.00596308935407164	0.0378283527082603	4
2R	20978901	20984043	FBgn0034566	CG9313	2R	20978988	20978992	2R_20978988_20978992	244.247656544841	3.98913671046629	0.773730893285293	5.15571595380954	2.52663659401323e-07	2.39039871160727e-05	4
2R	20978901	20984043	FBgn0034566	CG9313	2R	20980548	20980552	2R_20980548_20980552	41.9900348117437	1.6502348953733	0.458605526754312	3.59837550814641	0.000320211063442378	0.00434883560476282	4
2R	20978901	20984043	FBgn0034566	CG9313	2R	20981615	20981619	2R_20981615_20981619	64.9548278806044	2.11643674652532	0.546789471968409	3.87066111369387	0.000108540593493399	0.00195225103456851	4
2R	20978901	20984043	FBgn0034566	CG9313	2R	20982326	20982330	2R_20982326_20982330	63.6675340755521	2.47783155797372	0.488952754367275	5.06762981871354	4.02799783723958e-07	3.33664219550548e-05	4
2R	20978901	20984043	FBgn0034566	CG9313	2R	20983327	20983331	2R_20983327_20983331	120.102624190481	0.736096415607567	0.219793899732835	3.34903023469855	0.00081094945701795	0.00872415697121601	4
2R	21007755	21009576	FBgn0050291	CG30291	2R	21009418	21009422	2R_21009418_21009422	43.5559537199507	1.03440040023636	0.363729469088655	2.84387295543612	0.00445688149401988	0.0305631788762606	4
2R	21049654	21057197	FBgn0003391	shg	2R	21056486	21056490	2R_21056486_21056490	400.144231975275	-1.16272499157717	0.285900811579799	-4.06688244483224	4.76462625680479e-05	0.00105565738254144	4
2R	21049654	21057197	FBgn0003391	shg	2R	21057058	21057062	2R_21057058_21057062	129.621489734511	0.803236370628718	0.279764042203566	2.87112083562281	0.0040901914073622	0.0287550263229987	4
2R	21070368	21072789	FBgn0034583	CG10527	2R	21071627	21071631	2R_21071627_21071631	93.0859453510181	-1.08434476417599	0.257981485856305	-4.20318830468309	2.63181470763511e-05	0.000681073521206263	4
2R	21070749	21071895	FBgn0265915	CR44704	2R	21071627	21071631	2R_21071627_21071631	93.0859453510181	-1.08434476417599	0.257981485856305	-4.20318830468309	2.63181470763511e-05	0.000681073521206263	4
2R	21070749	21071895	FBtr0342841	CR44704-RA	2R	21071627	21071631	2R_21071627_21071631	93.0859453510181	-1.08434476417599	0.257981485856305	-4.20318830468309	2.63181470763511e-05	0.000681073521206263	4
2R	21123735	21128510	FBgn0020312	CG4050	2R	21125106	21125110	2R_21125106_21125110	24.9675403869131	5.01110327542535	1.18899186873547	4.21458161926272	2.50241644630718e-05	0.000655599649933708	4
2R	21123735	21128510	FBgn0020312	CG4050	2R	21127617	21127621	2R_21127617_21127621	456.680658205022	2.23193358822715	0.511054831351944	4.36730748112252	1.25787586335699e-05	0.000393703763130727	4
2R	21143545	21145750	FBgn0021872	Xbp1	2R	21144275	21144279	2R_21144275_21144279	89.38750326176	2.47861554519011	0.549686089069269	4.50914730148421	6.50887061441122e-06	0.000243536991367805	4
2R	21161713	21168659	FBgn0034598	CG4266	2R	21165354	21165358	2R_21165354_21165358	5.30954853770921	5.31717716076751	1.38594540791706	3.83649827070657	0.000124801074429151	0.00216529398869269	4
2R	21168930	21170010	FBgn0034599	hng1	2R	21169933	21169937	2R_21169933_21169937	27.0440923677739	7.99019325090517	1.34901561827866	5.92298053680106	3.16158275511143e-09	1.1302393412421e-06	4
2R	21200483	21212969	FBgn0265180	CG44245	2R	21206540	21206544	2R_21206540_21206544	128.240370037711	0.697282573082124	0.264405022762048	2.63717597267298	0.008359945127016	0.0484350437458661	4
2R	21200483	21210821	FBgn0265191	Glycogenin	2R	21206540	21206544	2R_21206540_21206544	128.240370037711	0.697282573082124	0.264405022762048	2.63717597267298	0.008359945127016	0.0484350437458661	4
2R	21217856	21251150	FBgn0034606	ASPP	2R	21220909	21220913	2R_21220909_21220913	79.5462369048169	2.40525694382301	0.542649650294042	4.4324306530368	9.31766755282046e-06	0.000315349664726968	4
2R	21217856	21251150	FBgn0034606	ASPP	2R	21224780	21224784	2R_21224780_21224784	44.4424096752827	1.38815703138506	0.472235806869074	2.93954209145755	0.00328697621679287	0.0244962318859596	4
2R	21217856	21251150	FBgn0034606	ASPP	2R	21225002	21225006	2R_21225002_21225006	70.7543099578079	-2.04556493156047	0.399903337132049	-5.11514844119698	3.13494319532172e-07	2.76700896568045e-05	4
2R	21255165	21280995	FBgn0085426	Rgk3	2R	21256204	21256208	2R_21256204_21256208	51.6206251416621	2.10354768047518	0.479395881808066	4.38791353931023	1.14443250536292e-05	0.000367176638007915	4
2R	21255165	21280995	FBgn0085426	Rgk3	2R	21269221	21269225	2R_21269221_21269225	126.470499643712	0.963599864824529	0.35853515866519	2.68760215431024	0.00719670853326677	0.043451788601992	4
2R	21323430	21341847	FBgn0020306	dom	2R	21324341	21324345	2R_21324341_21324345	103.751197092475	1.19492229450143	0.31160234681682	3.83476667203628	0.000125683547046116	0.00217603242939069	4
2R	21323430	21341847	FBgn0020306	dom	2R	21324786	21324790	2R_21324786_21324790	103.267666832559	0.82779153670137	0.30904846500938	2.6785169008241	0.00739490001328777	0.0443243768031377	4
2R	21341972	21345608	FBgn0034622	CG15666	2R	21343984	21343988	2R_21343984_21343988	47.6567969145866	1.56718321235254	0.505839086446576	3.09818528133463	0.00194709654829767	0.0166894676542937	4
2R	21341972	21345608	FBgn0034622	CG15666	2R	21344110	21344114	2R_21344110_21344114	95.5700900122824	3.12143846592417	0.741479551844208	4.20974315226971	2.55661164909389e-05	0.000666192145117244	4
2R	21341972	21345608	FBgn0034622	CG15666	2R	21345398	21345402	2R_21345398_21345402	82.472740743255	2.37803246373003	0.746680244318758	3.18480699311879	0.00144850581274063	0.0133951855866304	4
2R	21392402	21481176	FBgn0010415	Sdc	2R	21412326	21412330	2R_21412326_21412330	605.289726601456	-1.38749518611919	0.364267853624407	-3.80899706716865	0.000139531612706154	0.00235370170783695	4
2R	21392402	21481176	FBgn0010415	Sdc	2R	21427400	21427404	2R_21427400_21427404	32.3483566978558	5.53911261993334	1.06273041124306	5.21215217079778	1.86662332496004e-07	1.90810053015204e-05	4
2R	21392402	21481176	FBgn0010415	Sdc	2R	21447189	21447193	2R_21447189_21447193	26.1646066720949	3.27132349422286	0.88945531427942	3.67789527107731	0.000235166474051554	0.00346022072394089	4
2R	21392402	21481176	FBgn0010415	Sdc	2R	21466677	21466681	2R_21466677_21466681	234.193802123872	-0.673676575147086	0.248377462704005	-2.71230959448972	0.00668161553737286	0.0411382144461234	4
2R	21487167	21497929	FBgn0010470	Fkbp14	2R	21488296	21488300	2R_21488296_21488300	45.3901003244658	-1.51247156555999	0.342948767598886	-4.41019682371036	1.03276705704686e-05	0.000340597542848567	4
2R	21502097	21517241	FBgn0043070	MESK2	2R	21502178	21502182	2R_21502178_21502182	283.957053963693	0.944183783380825	0.324956845500595	2.90556668201992	0.00366588728624547	0.0265341888414119	4
2R	21502097	21517241	FBgn0043070	MESK2	2R	21503383	21503387	2R_21503383_21503387	57.953709697832	3.46690385166856	0.724318784853966	4.78643371422093	1.69770974333827e-06	9.13693390966855e-05	4
2R	21560246	21576035	FBgn0034636	twz	2R	21571743	21571747	2R_21571743_21571747	28.6642732455228	1.72071620546559	0.503573654157249	3.41700998704009	0.000633129569707009	0.00726840253811431	4
2R	21625030	21631422	FBgn0034641	mahj	2R	21625154	21625158	2R_21625154_21625158	199.801397763695	0.677597022710133	0.229658502403552	2.95045476487289	0.00317306504608462	0.0238619861167554	4
2R	21634679	21638399	FBgn0034643	CG10321	2R	21637733	21637737	2R_21637733_21637737	62.8199358911275	2.05824426227568	0.402443229097345	5.11437170130106	3.14786957162648e-07	2.77554697565208e-05	4
2R	21634679	21638399	FBgn0034643	CG10321	2R	21638163	21638167	2R_21638163_21638167	78.2042781593707	1.59254133139573	0.339555258885315	4.69008000825459	2.7309824161768e-06	0.000129330838700144	4
2R	21646177	21657935	FBgn0034644	CG10082	2R	21652480	21652484	2R_21652480_21652484	76.6133920177589	3.66107973052978	0.569120337795303	6.43287453882305	1.25213002070244e-10	1.13250957109215e-07	4
2R	21670152	21671593	FBgn0034650	NC2alpha	2R	21670509	21670513	2R_21670509_21670513	257.711638098711	0.736112985497945	0.191934215101793	3.83523586509859	0.000125443853547617	0.00217379395636465	4
2R	21691295	21692764	FBgn0050290	Ppcdc	2R	21691947	21691951	2R_21691947_21691951	414.265473392555	-1.39833643360622	0.328283839716781	-4.25953478189056	2.04852821496606e-05	0.000567600645178148	4
2R	21691295	21692764	FBgn0260222	CG42496	2R	21691947	21691951	2R_21691947_21691951	414.265473392555	-1.39833643360622	0.328283839716781	-4.25953478189056	2.04852821496606e-05	0.000567600645178148	4
2R	21697488	21707861	FBgn0010228	HmgZ	2R	21701202	21701206	2R_21701202_21701206	401.714912798274	-1.00029201214574	0.262500049259004	-3.81063552166716	0.000138610000958421	0.0023420140131574	4
2R	21697488	21707861	FBgn0010228	HmgZ	2R	21701603	21701607	2R_21701603_21701607	225.429015448578	-1.01027515853536	0.303508910657355	-3.32865073498914	0.000872677671691135	0.0092094029089569	4
2R	21697488	21707861	FBgn0010228	HmgZ	2R	21701613	21701617	2R_21701613_21701617	172.937148380989	-1.25170644516419	0.344965470754984	-3.6284977810235	0.000285075199990111	0.00399501716344204	4
2R	21697488	21707861	FBgn0010228	HmgZ	2R	21701855	21701859	2R_21701855_21701859	175.866262307692	-1.1972218839584	0.341294432144654	-3.5078857760298	0.000451682940406804	0.0056208163818507	4
2R	21701458	21716727	FBgn0004362	HmgD	2R	21701603	21701607	2R_21701603_21701607	225.429015448578	-1.01027515853536	0.303508910657355	-3.32865073498914	0.000872677671691135	0.0092094029089569	4
2R	21701458	21716727	FBgn0004362	HmgD	2R	21701613	21701617	2R_21701613_21701617	172.937148380989	-1.25170644516419	0.344965470754984	-3.6284977810235	0.000285075199990111	0.00399501716344204	4
2R	21701458	21716727	FBgn0004362	HmgD	2R	21701855	21701859	2R_21701855_21701859	175.866262307692	-1.1972218839584	0.341294432144654	-3.5078857760298	0.000451682940406804	0.0056208163818507	4
2R	21720495	21724055	FBgn0034657	LBR	2R	21722268	21722272	2R_21722268_21722272	82.1733900036673	0.885616796856887	0.299551472195231	2.95647619544894	0.00311176250528541	0.0235351233018017	4
2R	21720495	21724055	FBgn0034657	LBR	2R	21722939	21722943	2R_21722939_21722943	88.8532235918475	1.08755877028441	0.276850393528317	3.92832661866227	8.55389865166452e-05	0.00163394784662288	4
2R	21872030	21946259	FBgn0085397	Fili	2R	21917553	21917557	2R_21917553_21917557	12.1972171653125	3.68765024755657	0.975465526011907	3.78040038240322	0.000156576359199782	0.0025581101172026	4
2R	21987068	22039559	FBgn0085399	CG34370	2R	21995067	21995071	2R_21995067_21995071	149.82665205139	-0.943846597251916	0.300473502087343	-3.1411974456821	0.00168258556354103	0.0149568095567361	4
2R	21987068	22039559	FBgn0085399	CG34370	2R	21995072	21995076	2R_21995072_21995076	65.009124006639	-1.34412863301626	0.384861186791679	-3.49250243762258	0.000478517228429583	0.0058638061977092	4
2R	21987068	22039559	FBgn0085399	CG34370	2R	21995390	21995394	2R_21995390_21995394	65.7567526363646	-1.27218715274888	0.358868425228069	-3.54499605792951	0.000392618957956235	0.00506329700495313	4
2R	22069725	22071286	FBgn0034687	CG11475	2R	22070161	22070165	2R_22070161_22070165	35.2227494428615	1.6170248865217	0.410776158469815	3.93651104909615	8.26748154579523e-05	0.00159242805808408	4
2R	22069725	22071286	FBgn0034687	CG11475	2R	22070350	22070354	2R_22070350_22070354	34.4089960293483	1.53648942302967	0.404431459639546	3.7991342819846	0.000145202407584033	0.00242238082870621	4
2R	22071234	22073443	FBgn0034688	CG11474	2R	22071659	22071663	2R_22071659_22071663	172.743342089157	-0.88388194132833	0.33611875928605	-2.62967155777257	0.00854673960976053	0.0492161452749774	4
2R	22071234	22073443	FBgn0034688	CG11474	2R	22073306	22073310	2R_22073306_22073310	1024.35420307445	-1.21638310127773	0.30055999781959	-4.04705586272948	5.18658667166869e-05	0.00112535345496906	4
2R	22073538	22075308	FBgn0034689	CG2921	2R	22073665	22073669	2R_22073665_22073669	889.394598642476	-1.27455744730153	0.336419828710587	-3.78859192749306	0.00015150353280658	0.00249502937442204	4
2R	22075988	22079381	FBgn0067102	GlcT-1	2R	22077242	22077246	2R_22077242_22077246	129.818326207676	0.80289244327306	0.305216417520853	2.63056767979463	0.00852423948554599	0.04911530784437	4
2R	22075988	22079381	FBgn0067102	GlcT-1	2R	22077291	22077295	2R_22077291_22077295	26.598070227123	1.95435916663325	0.604091127526272	3.23520587802086	0.00121555048722393	0.0117761312937355	4
2R	22106107	22122562	FBgn0243516	Vrp1	2R	22109941	22109945	2R_22109941_22109945	73.3402504352026	1.54136038651222	0.41984318330564	3.67127643796978	0.000241342130804368	0.0035295907421557	4
2R	22177419	22182879	FBgn0034705	CG11170	2R	22178842	22178846	2R_22178842_22178846	76.5544347512014	1.25206190697176	0.357237077863521	3.50484869728473	0.000456866846179407	0.00566741617793282	4
2R	22212835	22217264	FBgn0025186	ari-2	2R	22213758	22213762	2R_22213758_22213762	87.9902358829771	1.75802423990974	0.506473789269323	3.47110606147259	0.000518319231436616	0.00623015091596346	4
2R	22333500	22373109	FBgn0034720	Liprin-gamma	2R	22345987	22345991	2R_22345987_22345991	56.8977973773865	0.985754548906316	0.358866654510649	2.74685467851699	0.00601697884337711	0.0380805551544402	4
2R	22333500	22373109	FBgn0034720	Liprin-gamma	2R	22348406	22348410	2R_22348406_22348410	5.78872175485966	4.02400436487857	1.3067089435985	3.07949554075676	0.00207351474442722	0.0174627423433872	4
2R	22333500	22373109	FBgn0034720	Liprin-gamma	2R	22366934	22366938	2R_22366934_22366938	14.6192536000842	2.22258905724149	0.583198364824225	3.81103444607801	0.00013838648019045	0.00233989803786237	4
2R	22348307	22348875	FBgn0034721	CG11298	2R	22348406	22348410	2R_22348406_22348410	5.78872175485966	4.02400436487857	1.3067089435985	3.07949554075676	0.00207351474442722	0.0174627423433872	4
2R	22393876	22402059	FBgn0034724	babos	2R	22395287	22395291	2R_22395287_22395291	29.24399147956	1.51440172043211	0.431590486814324	3.50888577644582	0.000449988115499272	0.00560708587263439	4
2R	22404177	22408540	FBgn0034725	CG6044	2R	22406048	22406052	2R_22406048_22406052	23.3284471483673	-1.32096876556728	0.437593811230396	-3.01870988955046	0.00253853491766889	0.0202959097818585	4
2R	22409208	22411545	FBgn0022984	qkr58E-3	2R	22411030	22411034	2R_22411030_22411034	71.0479857276618	2.34188161226107	0.526009728434022	4.45216406782638	8.50091709762516e-06	0.000295923941789273	4
2R	22409208	22411545	FBgn0022984	qkr58E-3	2R	22411400	22411404	2R_22411400_22411404	90.1362630549095	2.0302299575591	0.537130155185006	3.77977281290382	0.000156971519387973	0.00256309377319617	4
2R	22412556	22415518	FBgn0022986	qkr58E-1	2R	22414727	22414731	2R_22414727_22414731	21.8529400453283	-2.43601989556294	0.550198550572299	-4.4275287403594	9.53188749768459e-06	0.000320741540814136	4
2R	22412556	22415518	FBgn0022986	qkr58E-1	2R	22414931	22414935	2R_22414931_22414935	41.7424571921332	-2.96687434948432	0.458047243272753	-6.47722345906061	9.34257838234625e-11	9.19755281945721e-08	4
2R	22412556	22415518	FBgn0022986	qkr58E-1	2R	22415060	22415064	2R_22415060_22415064	23.9588269217524	-1.54438352565009	0.467200389330068	-3.30561266839829	0.000947689940585875	0.00979940647782673	4
2R	22415560	22419001	FBgn0022985	qkr58E-2	2R	22416651	22416655	2R_22416651_22416655	12.0237047287526	1.73947388073346	0.648971452189638	2.68035500616314	0.00735441177108921	0.0441457871247849	4
2R	22415560	22419001	FBgn0022985	qkr58E-2	2R	22416858	22416862	2R_22416858_22416862	13.4800803583383	2.01837369240933	0.66180072961848	3.04982089332676	0.00228977874248959	0.0188021598242848	4
2R	22415560	22419001	FBgn0022985	qkr58E-2	2R	22417883	22417887	2R_22417883_22417887	37.4454893777258	1.42975757452279	0.482195843309676	2.96509726153854	0.00302587247983931	0.0230551414963859	4
2R	22483303	22492033	FBgn0034734	CG4554	2R	22483840	22483844	2R_22483840_22483844	357.516776935665	-0.86388627711488	0.201183738581137	-4.29401642104626	1.75469487722579e-05	0.000505161083741113	4
2R	22494297	22562065	FBgn0003175	px	2R	22494752	22494756	2R_22494752_22494756	26.1226343615636	8.04647833714236	1.36184630388793	5.90850693956467	3.45222273557972e-09	1.21103477647069e-06	4
2R	22494297	22562065	FBgn0003175	px	2R	22496979	22496983	2R_22496979_22496983	90.1465525137436	1.06864265533637	0.303142330796072	3.52521751920969	0.000423135190460003	0.00535089056325795	4
2R	22494297	22562065	FBgn0003175	px	2R	22500172	22500176	2R_22500172_22500176	118.887875336705	0.679829368057854	0.253088584279124	2.68613209084172	0.0072284505926181	0.0435910738011285	4
2R	22494297	22562065	FBgn0003175	px	2R	22503335	22503339	2R_22503335_22503339	52.572454902742	1.95138047989173	0.380860299146258	5.12361221231505	2.99737126552919e-07	2.68822403156943e-05	4
2R	22494297	22562065	FBgn0003175	px	2R	22504422	22504426	2R_22504422_22504426	77.3199957903233	3.12001825120941	0.59438895052436	5.24911886140714	1.52828446674086e-07	1.66959370569722e-05	4
2R	22494297	22562065	FBgn0003175	px	2R	22519127	22519131	2R_22519127_22519131	75.3026959926981	-0.895466555717287	0.31453973036361	-2.84691080100477	0.00441457300490034	0.0303560926265311	4
2R	22494297	22562065	FBgn0003175	px	2R	22537440	22537444	2R_22537440_22537444	387.222445631628	-0.793676393847967	0.284757982272088	-2.78719629741442	0.00531662628863858	0.0347585035590797	4
2R	22563152	22592964	FBgn0260866	dnr1	2R	22591238	22591242	2R_22591238_22591242	570.56806118517	-1.21025044899008	0.302213369195861	-4.00462246991372	6.21166037781671e-05	0.00128700132503438	4
2R	22600405	22605667	FBgn0034742	CG4294	2R	22603492	22603496	2R_22603492_22603496	117.62296836572	-0.77607413099303	0.226275457968732	-3.42977598171638	0.000604079760292246	0.00700937042602775	4
2R	22600405	22605667	FBgn0034742	CG4294	2R	22603651	22603655	2R_22603651_22603655	93.7976954066471	-0.805750018658024	0.244835558310626	-3.2909844640939	0.000998374268763679	0.0101925602795878	4
2R	22605745	22607995	FBgn0034743	RpS16	2R	22606855	22606859	2R_22606855_22606859	22.1062717168157	3.1397535558141	0.769487684393355	4.0803168387151	4.49743559721741e-05	0.00101291826238993	4
2R	22606795	22606861	FBgn0086028	snoRNA:Me28S-G2173	2R	22606855	22606859	2R_22606855_22606859	22.1062717168157	3.1397535558141	0.769487684393355	4.0803168387151	4.49743559721741e-05	0.00101291826238993	4
2R	22608310	22609419	FBgn0034744	Vps20	2R	22608590	22608594	2R_22608590_22608594	113.261030404721	-1.11219274349265	0.27879804611118	-3.98924152807416	6.6284902759919e-05	0.00134890673000794	4
2R	22614328	22634084	FBgn0053143	CG33143	2R	22623124	22623128	2R_22623124_22623128	100.865925492018	1.28565294714098	0.43388704657667	2.96310516131943	0.00304552502169853	0.0231655750692117	4
2R	22614328	22634084	FBgn0053143	CG33143	2R	22631601	22631605	2R_22631601_22631605	64.5184765176929	1.55890169242111	0.496241389383588	3.14141811983381	0.00168131813692375	0.0149513408623127	4
2R	22636063	22637727	FBgn0019949	Cdk9	2R	22637172	22637176	2R_22637172_22637176	47.9440993989371	1.50970047954451	0.387636844714634	3.89462585956169	9.83504155851466e-05	0.00181239494419269	4
2R	22638807	22640201	FBgn0034750	CG3732	2R	22639761	22639765	2R_22639761_22639765	40.6030381231461	-2.06585380568351	0.480597518410126	-4.29851117941183	1.71949229644016e-05	0.000498557803088322	4
2R	22640526	22641419	FBgn0261596	RpS24	2R	22640717	22640721	2R_22640717_22640721	648.998452045098	-1.01088848149434	0.270759820479652	-3.73352471464764	0.000188818656214293	0.00294189701581536	4
2R	22644646	22646344	FBgn0034753	CG2852	2R	22645248	22645252	2R_22645248_22645252	74.2281897949877	0.953348726215228	0.308767418383349	3.08759496454255	0.00201783288327728	0.0171194092189322	4
2R	22657901	22661389	FBgn0034758	CG13510	2R	22659411	22659415	2R_22659411_22659415	59.1961490584221	1.33199076167851	0.335521691877046	3.96990952873062	7.18999274148138e-05	0.00143432257975258	4
2R	22657901	22661389	FBgn0034759	CG13511	2R	22659411	22659415	2R_22659411_22659415	59.1961490584221	1.33199076167851	0.335521691877046	3.96990952873062	7.18999274148138e-05	0.00143432257975258	4
2R	22657901	22661389	FBgn0260767	CG42565	2R	22659411	22659415	2R_22659411_22659415	59.1961490584221	1.33199076167851	0.335521691877046	3.96990952873062	7.18999274148138e-05	0.00143432257975258	4
2R	22692524	22700970	FBgn0005631	robo1	2R	22695767	22695771	2R_22695767_22695771	100.586316605232	1.05666658960278	0.318364867487189	3.31904270073172	0.000903266159506297	0.00945115559219514	4
2R	22740999	22798289	FBgn0259145	CG42260	2R	22752290	22752294	2R_22752290_22752294	57.7828519266222	3.6496355554784	0.755172709393323	4.83284884382326	1.34592980751982e-06	7.75224071224129e-05	4
2R	22799099	22802180	FBgn0011211	blw	2R	22799390	22799394	2R_22799390_22799394	21.6866832130609	2.20325692465122	0.730067260506649	3.01788211009792	0.00254547907243506	0.0203312360593433	4
2R	22807860	22815993	FBgn0086408	stl	2R	22812745	22812749	2R_22812745_22812749	15.9357257296159	5.73327783548387	1.11416175231671	5.14582180151357	2.66352175348251e-07	2.4909232082879e-05	4
2R	22807860	22815993	FBgn0086408	stl	2R	22815512	22815516	2R_22815512_22815516	69.3206628687717	3.15449447204964	0.650445371035121	4.84974543985079	1.23620019427115e-06	7.29609816410602e-05	4
2R	22807860	22815993	FBgn0086408	stl	2R	22815577	22815581	2R_22815577_22815581	87.2364966372291	3.25331172860996	0.763847064693444	4.25911400198366	2.05238782724462e-05	0.000568423931846832	4
2R	22816474	22822111	FBgn0050271	CG30271	2R	22816708	22816712	2R_22816708_22816712	110.21246360589	3.01612397655602	0.939084981811108	3.2117689399517	0.00131920430072858	0.0125090350258402	4
2R	22816474	22822111	FBgn0050271	CG30271	2R	22821553	22821557	2R_22821553_22821557	505.27612334658	-0.722193602488999	0.230202417987689	-3.13721119353151	0.00170563218968674	0.0150987528203693	4
2R	22821430	22828903	FBgn0259179	CG42284	2R	22821553	22821557	2R_22821553_22821557	505.27612334658	-0.722193602488999	0.230202417987689	-3.13721119353151	0.00170563218968674	0.0150987528203693	4
2R	22821430	22828903	FBgn0259179	CG42284	2R	22822527	22822531	2R_22822527_22822531	435.082766066984	1.20629902431945	0.338945235257379	3.55897914718712	0.000372299086666324	0.00486398343300627	4
2R	22821430	22828903	FBgn0259179	CG42284	2R	22823729	22823733	2R_22823729_22823733	229.934057111373	2.26091011993864	0.706998629968429	3.1978988701005	0.00138432818250787	0.0129569247188466	4
2R	22821430	22828903	FBgn0259179	CG42284	2R	22827192	22827196	2R_22827192_22827196	672.051008772514	-1.55243163547217	0.424960361219677	-3.65312103702224	0.00025907203424687	0.00372064827324053	4
2R	22821430	22828903	FBgn0259179	CG42284	2R	22827584	22827588	2R_22827584_22827588	602.910997668902	-1.64779646626453	0.453505869956012	-3.63346226681556	0.000279643358566386	0.00393786832987217	4
2R	22821430	22828903	FBgn0259179	CG42284	2R	22828758	22828762	2R_22828758_22828762	399.167569431299	-1.04245615614537	0.385183209075938	-2.70639044377413	0.00680190215773924	0.0416699486421249	4
2R	22825093	22828903	FBgn0050274	CG30274	2R	22827192	22827196	2R_22827192_22827196	672.051008772514	-1.55243163547217	0.424960361219677	-3.65312103702224	0.00025907203424687	0.00372064827324053	4
2R	22825093	22828903	FBgn0050274	CG30274	2R	22827584	22827588	2R_22827584_22827588	602.910997668902	-1.64779646626453	0.453505869956012	-3.63346226681556	0.000279643358566386	0.00393786832987217	4
2R	22825093	22828903	FBgn0050274	CG30274	2R	22828758	22828762	2R_22828758_22828762	399.167569431299	-1.04245615614537	0.385183209075938	-2.70639044377413	0.00680190215773924	0.0416699486421249	4
2R	22855688	22858794	FBgn0001263	inaD	2R	22855753	22855757	2R_22855753_22855757	242.270593853268	-0.89675568879465	0.304705000136035	-2.94302912126252	0.0032501784334269	0.0242842160235181	4
2R	22871190	22874427	FBgn0034788	CG13532	2R	22872424	22872428	2R_22872424_22872428	596.893376600579	-1.05025111061913	0.321976885361578	-3.26188356483945	0.00110674592132022	0.0109848041027108	4
2R	22871190	22874427	FBgn0034788	CG13532	2R	22873548	22873552	2R_22873548_22873552	51.5358701240581	4.12174599494799	0.848001629360443	4.86054018322651	1.17065877956811e-06	7.01583947209954e-05	4
2R	22874578	22875172	FBgn0267025	CR45469	2R	22874891	22874895	2R_22874891_22874895	200.777858588738	1.22967142023171	0.428169259856752	2.87192831321685	0.00407975503068289	0.028704519424786	4
2R	22874578	22875172	FBtr0345978	CR45469-RA	2R	22874891	22874895	2R_22874891_22874895	200.777858588738	1.22967142023171	0.428169259856752	2.87192831321685	0.00407975503068289	0.028704519424786	4
2R	22874769	22881436	FBgn0034789	PIP5K59B	2R	22874891	22874895	2R_22874891_22874895	200.777858588738	1.22967142023171	0.428169259856752	2.87192831321685	0.00407975503068289	0.028704519424786	4
2R	22874769	22881436	FBgn0034789	PIP5K59B	2R	22876889	22876893	2R_22876889_22876893	143.824296101552	0.85551397851875	0.215374070402078	3.97222366147237	7.12048157223402e-05	0.00142356240346427	4
2R	22874769	22881436	FBgn0034789	PIP5K59B	2R	22877561	22877565	2R_22877561_22877565	155.773985130935	0.690483679883238	0.247138129206734	2.79391804939027	0.00520736732627444	0.0342330637534033	4
2R	22881322	22882690	FBgn0034791	CG3501	2R	22881917	22881921	2R_22881917_22881921	36.1341064216958	3.28067184466323	1.07474445547167	3.05251339326374	0.00226933603790395	0.0186858498876036	4
2R	22881322	22882690	FBgn0034791	CG3501	2R	22882164	22882168	2R_22882164_22882168	38.255942421837	2.78928100002792	1.01093950426424	2.75909783746947	0.00579611791844839	0.0370325515159114	4
2R	22886398	22887578	FBgn0034793	asrij	2R	22886508	22886512	2R_22886508_22886512	48.7749242120825	1.21648955711854	0.315707070317082	3.85322240612715	0.000116573411985374	0.00205953870965104	4
2R	22887574	22888857	FBgn0267823	Gmer	2R	22888092	22888096	2R_22888092_22888096	37.7239115443659	1.05872706276986	0.333343480776893	3.17608450089492	0.00149277461760247	0.0136942356182352	4
2R	22887574	22888857	FBgn0267823	Gmer	2R	22888696	22888700	2R_22888696_22888700	39.8606790795555	1.31022923649083	0.348815137980388	3.75622813871253	0.000172493460759208	0.00274971141494488	4
2R	22934569	22937077	FBgn0034802	CG3800	2R	22935242	22935246	2R_22935242_22935246	67.5781955971544	1.45756932399045	0.298061800738454	4.89015808258318	1.00755029005889e-06	6.28239493584326e-05	4
2R	22937279	22939025	FBgn0034803	CG9849	2R	22937903	22937907	2R_22937903_22937907	160.426429425959	2.57124507623272	0.861128298717663	2.98590242599349	0.00282742843895915	0.0219541905945621	4
2R	23067196	23071875	FBgn0021979	l(2)k09913	2R	23068287	23068291	2R_23068287_23068291	100.051063718754	1.76615687357272	0.469866913721414	3.75884494523034	0.000170699578869227	0.00272995607658125	4
2R	23067196	23071875	FBgn0021979	l(2)k09913	2R	23068549	23068553	2R_23068549_23068553	42.5543228300772	1.80238694548245	0.633694982922381	2.84424998470157	0.00445161065963038	0.030535214676858	4
2R	23076688	23079038	FBgn0034817	Art7	2R	23078605	23078609	2R_23078605_23078609	60.9802000269666	0.748304795163605	0.277051172765045	2.70096238068702	0.0069139158331926	0.0421591240995619	4
2R	23290677	23291377	FBgn0266010	CR44783	2R	23291191	23291195	2R_23291191_23291195	230.631491341473	-1.56399386922856	0.320322411801484	-4.88256148058046	1.04716574412578e-06	6.46646323388233e-05	4
2R	23290677	23291377	FBtr0343200	CR44783-RA	2R	23291191	23291195	2R_23291191_23291195	230.631491341473	-1.56399386922856	0.320322411801484	-4.88256148058046	1.04716574412578e-06	6.46646323388233e-05	4
2R	23355183	23356441	FBgn0050410	Rpi	2R	23355658	23355662	2R_23355658_23355662	123.500803448971	1.27132731923036	0.339758711998417	3.74185348111479	0.000182668011668707	0.00286866893298785	4
2R	23356372	23357565	FBgn0034849	CG3500	2R	23356637	23356641	2R_23356637_23356641	126.580055550359	1.04865958339604	0.328110310648985	3.19605800049943	0.00139319102680324	0.0130210226744318	4
2R	23356372	23357565	FBgn0034849	CG3500	2R	23357240	23357244	2R_23357240_23357244	45.4964659438372	2.60946195197335	0.597516268235513	4.36718143202894	1.25860174974719e-05	0.000393882795295622	4
2R	23360192	23366355	FBgn0003977	vir	2R	23366063	23366067	2R_23366063_23366067	34.353536755984	1.34166617722447	0.47567445429318	2.82055545576458	0.00479405864657838	0.0322303581911798	4
2R	23366866	23371459	FBgn0034853	Ice1	2R	23367136	23367140	2R_23367136_23367140	151.212003840644	0.976487628044051	0.267819661013462	3.64606401318298	0.00026628766853252	0.00379975787647775	4
2R	23386521	23389052	FBgn0034858	eIF2B-delta	2R	23388777	23388781	2R_23388777_23388781	23.7317528454477	2.36239340641758	0.67747403756306	3.48706116460985	0.000488359654673191	0.00595306651341883	4
2R	23386521	23389052	FBgn0034858	eIF2B-delta	2R	23388984	23388988	2R_23388984_23388988	17.341006790705	1.81847658712606	0.680133905433346	2.67370377009425	0.00750186850935516	0.0447542550711581	4
2R	23389009	23396680	FBgn0028497	CG3530	2R	23390588	23390592	2R_23390588_23390592	50.0197663189882	2.49341053184042	0.702564335142862	3.54901381570045	0.000386676792133417	0.00500709963179227	4
2R	23389009	23396680	FBgn0028497	CG3530	2R	23391847	23391851	2R_23391847_23391851	74.0825806550787	2.65365554453714	0.654709131024084	4.05318242680737	5.05255719612807e-05	0.00110413450879341	4
2R	23444137	23491997	FBgn0264339	CG43795	2R	23448262	23448266	2R_23448262_23448266	94.8089277712084	-1.07979880504292	0.303888188486622	-3.55327665224623	0.000380464118901063	0.00494577933410682	4
2R	23548967	23554712	FBgn0034878	pita	2R	23551777	23551781	2R_23551777_23551781	704.674840201346	-0.632435995777344	0.24079852951104	-2.62641136995958	0.00862904613407672	0.049571352055679	4
2R	23551313	23553547	FBgn0010501	Dcp-1	2R	23551777	23551781	2R_23551777_23551781	704.674840201346	-0.632435995777344	0.24079852951104	-2.62641136995958	0.00862904613407672	0.049571352055679	4
2R	23563973	23564780	FBgn0050184	CG30184	2R	23564477	23564481	2R_23564477_23564481	69.7634779989292	1.65394706628548	0.464919122720199	3.55749416502464	0.000374409415346054	0.00488606768581815	4
2R	23564891	23599526	FBgn0015903	apt	2R	23576490	23576494	2R_23576490_23576494	5.38464726417827	5.01291512906344	1.39769351613213	3.58656248398131	0.000335065804432297	0.00449689511145704	4
2R	23683377	23687980	FBgn0265052	St3	2R	23685389	23685393	2R_23685389_23685393	12.4553103838552	4.28599482406447	0.996511288622797	4.30099977089856	1.70029236065754e-05	0.00049444857282816	4
2R	23684651	23685543	FBgn0011296	l(2)efl	2R	23685389	23685393	2R_23685389_23685393	12.4553103838552	4.28599482406447	0.996511288622797	4.30099977089856	1.70029236065754e-05	0.00049444857282816	4
2R	23688077	23690838	FBgn0262728	Pal2	2R	23688654	23688658	2R_23688654_23688658	121.095445124931	1.43360058724033	0.399625443074224	3.58736064503796	0.000334042156417315	0.00448621472927234	4
2R	23705439	23709792	FBgn0011297	l(2)not	2R	23709497	23709501	2R_23709497_23709501	227.158938254468	0.819448760403741	0.213496990575299	3.83822159832613	0.000123928618314391	0.00215453761532286	4
2R	23709177	23709947	FBgn0266865	CR45326	2R	23709497	23709501	2R_23709497_23709501	227.158938254468	0.819448760403741	0.213496990575299	3.83822159832613	0.000123928618314391	0.00215453761532286	4
2R	23709177	23709947	FBtr0345699	CR45326-RA	2R	23709497	23709501	2R_23709497_23709501	227.158938254468	0.819448760403741	0.213496990575299	3.83822159832613	0.000123928618314391	0.00215453761532286	4
2R	23806361	23809004	FBgn0010278	Ssrp	2R	23808257	23808261	2R_23808257_23808261	214.874478792386	-1.66802748636813	0.375965850388093	-4.43664626626674	9.13712573661583e-06	0.000311292019342219	4
2R	23806361	23809004	FBgn0010278	Ssrp	2R	23808633	23808637	2R_23808633_23808637	236.965481349168	-1.25573179922589	0.363809584795777	-3.45161824125878	0.000557235538783833	0.00659113851429136	4
2R	23812185	23818327	FBgn0034909	CG4797	2R	23812758	23812762	2R_23812758_23812762	113.679962636578	-0.827929977224598	0.301017122148808	-2.75044147427371	0.00595150219450673	0.0377745067376195	4
2R	23812185	23818327	FBgn0034909	CG4797	2R	23815000	23815004	2R_23815000_23815004	60.9318516779912	-0.989945944887185	0.309475413319151	-3.19878705151381	0.00138007066553707	0.0129267174528316	4
2R	23812185	23814771	FBgn0266042	CR44807	2R	23812758	23812762	2R_23812758_23812762	113.679962636578	-0.827929977224598	0.301017122148808	-2.75044147427371	0.00595150219450673	0.0377745067376195	4
2R	23812185	23814771	FBtr0343262	CR44807-RA	2R	23812758	23812762	2R_23812758_23812762	113.679962636578	-0.827929977224598	0.301017122148808	-2.75044147427371	0.00595150219450673	0.0377745067376195	4
2R	23820354	23839864	FBgn0034911	CG5549	2R	23830075	23830079	2R_23830075_23830079	70.4432840448262	0.988064109285452	0.372325666639672	2.65376308381575	0.00795996929132903	0.0467651849909508	4
2R	23820354	23839864	FBgn0034911	CG5549	2R	23830506	23830510	2R_23830506_23830510	112.387278403418	1.01188537348186	0.369366724963571	2.73951416057214	0.00615300641543378	0.03871744269925	4
2R	23820354	23839864	FBgn0034911	CG5549	2R	23832398	23832402	2R_23832398_23832402	25.6400924419668	2.56098296840558	0.755961173080104	3.38771759662081	0.000704767886295502	0.00786652743972361	4
2R	23820354	23839864	FBgn0034911	CG5549	2R	23835569	23835573	2R_23835569_23835573	36.922745163013	2.09395287020762	0.682262191414229	3.06913221421103	0.00214681558798779	0.017915579550542	4
2R	23820354	23839864	FBgn0034911	CG5549	2R	23835932	23835936	2R_23835932_23835936	71.9034421163895	4.01558418047297	0.669578134292324	5.9971853542037	2.00766860053406e-09	8.15865609886426e-07	4
2R	23820354	23839864	FBgn0034911	CG5549	2R	23838027	23838031	2R_23838027_23838031	69.7201120232221	4.23904544760864	0.796660966222707	5.32101562312971	1.03189539550462e-07	1.27229322261534e-05	4
2R	23845001	23847024	FBgn0034914	CG5554	2R	23845322	23845326	2R_23845322_23845326	250.092282341748	0.708250182414096	0.21488996138112	3.29587374795034	0.000981160975697886	0.0100561338985959	4
2R	23888764	23890276	FBgn0034921	DCP1	2R	23890120	23890124	2R_23890120_23890124	38.033728015465	1.91049379436178	0.445731210682693	4.28620152363937	1.81754121983948e-05	0.000518703446086512	4
2R	23888764	23890276	FBgn0034921	DCP1	2R	23890141	23890145	2R_23890141_23890145	67.2577253005693	1.339988270883	0.386398594896825	3.46789115845725	0.000524559701862198	0.00628921258735565	4
2R	23890512	23893177	FBgn0262619	DNA-ligI	2R	23891019	23891023	2R_23891019_23891023	63.6369765914102	1.60703175981755	0.41766994993304	3.84761163707178	0.000119274931067844	0.00209425767978115	4
2R	23907654	23925066	FBgn0261794	kcc	2R	23909600	23909604	2R_23909600_23909604	58.6055938669875	3.60276441078766	0.819709238587048	4.39517360692168	1.10684258514819e-05	0.000358221206269985	4
2R	23907654	23925066	FBgn0261794	kcc	2R	23910870	23910874	2R_23910870_23910874	161.821022062681	1.14208183553452	0.328525344041515	3.47638882737215	0.000508214882222159	0.00613607142042984	4
2R	23949201	23952459	FBgn0034936	CG2970	2R	23950946	23950950	2R_23950946_23950950	14.5419635271308	3.04041682424031	0.908128494546931	3.34800289000642	0.00081396162565276	0.00874883990713794	4
2R	23950647	23952096	FBgn0034937	fzr2	2R	23950946	23950950	2R_23950946_23950950	14.5419635271308	3.04041682424031	0.908128494546931	3.34800289000642	0.00081396162565276	0.00874883990713794	4
2R	23952513	23954048	FBgn0034938	CG3803	2R	23953023	23953027	2R_23953023_23953027	113.836492687303	0.884314748939447	0.281169766909531	3.14512743905352	0.00166014495250077	0.0148165042755197	4
2R	23952513	23954048	FBgn0034938	CG3803	2R	23953148	23953152	2R_23953148_23953152	132.312199844186	0.911757346688718	0.317753052592782	2.86938973284133	0.00411264702435872	0.0288732434499837	4
2R	23956335	23957405	FBgn0034940	CG16787	2R	23957237	23957241	2R_23957237_23957241	37.4858478997327	2.20467359941191	0.481560987638795	4.57818148895727	4.69035669850357e-06	0.000191172366556651	4
2R	23961477	23962577	FBgn0034942	CG13566	2R	23962077	23962081	2R_23962077_23962081	97.4855480826611	-3.21860290579732	0.337426420966717	-9.53868074875737	1.44660774664837e-21	3.36617732057367e-17	4
2R	23970305	23972233	FBgn0034946	CG3065	2R	23971720	23971724	2R_23971720_23971724	698.319601443726	-1.38698227434073	0.338236083652011	-4.10063367386818	4.12020350999575e-05	0.000949598209285568	4
2R	23970305	23972233	FBgn0034946	CG3065	2R	23972043	23972047	2R_23972043_23972047	852.94700669658	-1.39559177541665	0.310206328094676	-4.49891459013274	6.83012893943318e-06	0.000252384455587278	4
2R	23975599	23977255	FBgn0034948	Gadd34	2R	23976757	23976761	2R_23976757_23976761	778.959703861239	-1.40216201103824	0.356927686893942	-3.92842041266157	8.55056382574515e-05	0.00163358719473278	4
2R	23975599	23977255	FBgn0034948	Gadd34	2R	23977089	23977093	2R_23977089_23977093	935.70369957405	-1.53576077276176	0.312962549923671	-4.90717107569681	9.2399433282268e-07	5.89210975103698e-05	4
2R	23988738	23992049	FBgn0034950	Pask	2R	23991071	23991075	2R_23991071_23991075	216.183093452358	-1.47613062145383	0.336397990798143	-4.3880482697044	1.14372395466138e-05	0.000367045195467789	4
2R	23988738	23992049	FBgn0034950	Pask	2R	23991331	23991335	2R_23991331_23991335	219.333406597265	-1.37567027673318	0.325768149806716	-4.22285075305671	2.41231568601597e-05	0.0006382736947027	4
2R	24047411	24053035	FBgn0003353	sei	2R	24049133	24049137	2R_24049133_24049137	34.9124788357331	1.47702573030187	0.514973998347581	2.86815593610798	0.00412871987876317	0.0289527315703059	4
2R	24063051	24065405	FBgn0025806	Rap2l	2R	24063534	24063538	2R_24063534_24063538	372.195277360206	-1.03105378405584	0.340885793832904	-3.02463113074534	0.00248936531718344	0.0200159547668386	4
2R	24063051	24065405	FBgn0025806	Rap2l	2R	24064405	24064409	2R_24064405_24064409	260.32972967671	-0.884668627120549	0.209348757884174	-4.22581263945215	2.38080024896776e-05	0.000632071811292366	4
2R	24081782	24086287	FBgn0034974	CG16786	2R	24083087	24083091	2R_24083087_24083091	19.5212793101825	-2.85886010294211	0.60921968806111	-4.69265875507184	2.696771142136e-06	0.000128021681273813	4
2R	24107087	24114292	FBgn0034976	CG4049	2R	24113876	24113880	2R_24113876_24113880	48.3784573301744	2.69959262697274	0.579669578566416	4.6571231729102	3.20658614498127e-06	0.000145604153985096	4
2R	24114398	24116359	FBgn0041706	CG3253	2R	24114629	24114633	2R_24114629_24114633	70.2850996987879	1.54591934881519	0.531669465992784	2.90766998614168	0.00364132383223865	0.0264051168166789	4
2R	24114398	24116359	FBgn0041706	CG3253	2R	24115150	24115154	2R_24115150_24115154	79.5827695625223	2.48540401122852	0.609597047251194	4.07712606620348	4.55957743360774e-05	0.00102349178129963	4
2R	24114398	24116359	FBgn0041706	CG3253	2R	24116291	24116295	2R_24116291_24116295	85.2914237044555	1.53431323884963	0.563369059005897	2.72346025100673	0.00646019889980224	0.0401324746059506	4
2R	24116792	24123263	FBgn0034978	CG3257	2R	24121728	24121732	2R_24121728_24121732	38.3576036287213	1.0364547590845	0.39050289183846	2.65415386350904	0.007950756389699	0.0467292922902555	4
2R	24123167	24126630	FBgn0264297	CG43775	2R	24126037	24126041	2R_24126037_24126041	62.0931755831947	4.88272668124904	0.742315950980775	6.5776933323308	4.77802392099056e-11	5.70441213307694e-08	4
2R	24123167	24126630	FBgn0264297	CG43775	2R	24126572	24126576	2R_24126572_24126576	204.442588463967	1.49565385612946	0.322054236768162	4.64410551197357	3.41552986631178e-06	0.000152176272706811	4
2R	24123167	24126630	FBgn0264298	CG43776	2R	24126037	24126041	2R_24126037_24126041	62.0931755831947	4.88272668124904	0.742315950980775	6.5776933323308	4.77802392099056e-11	5.70441213307694e-08	4
2R	24123167	24126630	FBgn0264298	CG43776	2R	24126572	24126576	2R_24126572_24126576	204.442588463967	1.49565385612946	0.322054236768162	4.64410551197357	3.41552986631178e-06	0.000152176272706811	4
2R	24123167	24126630	FBgn0264299	CG43777	2R	24126037	24126041	2R_24126037_24126041	62.0931755831947	4.88272668124904	0.742315950980775	6.5776933323308	4.77802392099056e-11	5.70441213307694e-08	4
2R	24123167	24126630	FBgn0264299	CG43777	2R	24126572	24126576	2R_24126572_24126576	204.442588463967	1.49565385612946	0.322054236768162	4.64410551197357	3.41552986631178e-06	0.000152176272706811	4
2R	24126638	24133551	FBgn0041582	tamo	2R	24127070	24127074	2R_24127070_24127074	151.762942802384	1.1871935133556	0.273600045271118	4.3391568600772	1.43030407434755e-05	0.000433980976868534	4
2R	24186703	24195290	FBgn0266083	ocm	2R	24188900	24188904	2R_24188900_24188904	69.94348847575	1.08920864713519	0.370444042349647	2.9402784836991	0.00327917378475981	0.024452495094938	4
2R	24212491	24229795	FBgn0050419	CG30419	2R	24229230	24229234	2R_24229230_24229234	32.6603386873555	4.66527541534038	0.90894400495696	5.13263236227768	2.85717660046866e-07	2.6109759063276e-05	4
2R	24275734	24291084	FBgn0005636	nvy	2R	24285734	24285738	2R_24285734_24285738	79.9048346868098	1.14014162815116	0.361065754103143	3.15771189927214	0.00159012623268452	0.0143599733698199	4
2R	24275734	24291084	FBgn0005636	nvy	2R	24286585	24286589	2R_24286585_24286589	100.81871503811	1.73560764263806	0.496458762180718	3.4959754462069	0.000472332160962674	0.00580663893418423	4
2R	24275734	24291084	FBgn0005636	nvy	2R	24287825	24287829	2R_24287825_24287829	52.223202281072	1.68227304466171	0.633422129176135	2.65584823638822	0.00791092074719257	0.0465507464110531	4
2R	24294097	24298111	FBgn0034999	CG3394	2R	24297526	24297530	2R_24297526_24297530	45.514685007531	-1.33654219378224	0.397659583620053	-3.36102095570078	0.000776549335536561	0.0084453039650442	4
2R	24294097	24298111	FBgn0034999	CG3394	2R	24297681	24297685	2R_24297681_24297685	17.2335161263768	-3.00225479352584	0.61601182591813	-4.87369668439587	1.09529114498858e-06	6.67671118446911e-05	4
2R	24342861	24376473	FBgn0004101	bs	2R	24345269	24345273	2R_24345269_24345273	3.7108242166721	4.03116712032281	1.46620822800527	2.74938241603451	0.00597076808960841	0.0378667414095274	4
2R	24377831	24378740	FBgn0035000	CG13578	2R	24378510	24378514	2R_24378510_24378514	577.116334788197	-0.641523122980329	0.202670037783528	-3.16535749436007	0.00154892514350855	0.0140897620910851	4
2R	24378630	24390294	FBgn0000037	mAChR-A	2R	24386985	24386989	2R_24386985_24386989	24.7479496520577	3.71340295282848	0.805383246082536	4.61072783782235	4.01261590989907e-06	0.00017120940469435	4
2R	24378630	24390294	FBgn0000037	mAChR-A	2R	24388302	24388306	2R_24388302_24388306	53.6987777910446	3.36728139201189	0.765079845882017	4.40121565106704	1.07646070425808e-05	0.000350910835079872	4
2R	24567987	24571821	FBgn0035026	Fcp1	2R	24570715	24570719	2R_24570715_24570719	164.337621768796	0.672357175898135	0.255428037778389	2.63227632230991	0.00848148504862054	0.0489295417743269	4
2R	24577566	24578143	FBgn0053527	SIFa	2R	24578024	24578028	2R_24578024_24578028	69.1347905306417	1.48891631009693	0.458317043082198	3.24866014164326	0.00115949921275593	0.0113695240765346	4
2R	24615423	24638588	FBgn0035041	CG13594	2R	24635308	24635312	2R_24635308_24635312	11.0193653870244	1.98592309355352	0.712742125074115	2.78631362408531	0.00533112648857162	0.0348150646899029	4
2R	24668411	24669330	FBgn0261373	CG33228	2R	24669274	24669278	2R_24669274_24669278	131.544657033116	0.83841960378909	0.299425994235909	2.80008957114299	0.00510884284656737	0.033772432500098	4
2R	24669397	24671577	FBgn0035047	Pof	2R	24670041	24670045	2R_24670041_24670045	105.359564693716	0.923458902327246	0.342630927462756	2.69520007772102	0.00703463762654532	0.0426877974785104	4
2R	24691422	24694386	FBgn0035050	ST6Gal	2R	24693653	24693657	2R_24693653_24693657	81.2859811949	2.39959648067105	0.617350666302672	3.8869262019952	0.000101521601568361	0.00185586882044307	4
2R	24695378	24736657	FBgn0053988	Mid1	2R	24704494	24704498	2R_24704494_24704498	52.4833893317058	2.11819863145823	0.614766256954871	3.44553496145076	0.000569930236795789	0.00670596778207214	4
2R	24695378	24736657	FBgn0053988	Mid1	2R	24706426	24706430	2R_24706426_24706430	185.419591288267	1.47536674775124	0.475410445388206	3.10335366431947	0.00191340834506906	0.0164814797966502	4
2R	24695378	24736657	FBgn0053988	Mid1	2R	24706928	24706932	2R_24706928_24706932	77.6661968442982	2.37351537215592	0.489722017907024	4.84665848249964	1.25558293356017e-06	7.37457618186774e-05	4
2R	24695378	24736657	FBgn0053988	Mid1	2R	24708006	24708010	2R_24708006_24708010	92.1464091548227	4.92596784455323	0.84251957340395	5.8467102724407	5.01389665236863e-09	1.55560853663865e-06	4
2R	24695378	24736657	FBgn0053988	Mid1	2R	24719462	24719466	2R_24719462_24719466	133.447445109704	1.29871622864585	0.367479268498696	3.53412107831726	0.000409133610305882	0.00522254245137598	4
2R	24695378	24736657	FBgn0053988	Mid1	2R	24721766	24721770	2R_24721766_24721770	26.2141171315778	2.90282662420378	0.919144169423558	3.15818423351833	0.0015875519327697	0.0143401257338273	4
2R	24695378	24736657	FBgn0053988	Mid1	2R	24735279	24735283	2R_24735279_24735283	33.5040467357807	1.40921759913966	0.494905631963723	2.84744708511007	0.00440714201683226	0.0303244542794745	4
2R	24695378	24736657	FBgn0053988	Mid1	2R	24735901	24735905	2R_24735901_24735905	82.3789567991798	2.14674375101357	0.517110617552456	4.15142075630618	3.3041767223228e-05	0.000806398064981533	4
2R	24768314	24775265	FBgn0035060	Eps-15	2R	24773928	24773932	2R_24773928_24773932	65.7279577402525	2.31118204540588	0.443983165744264	5.20556233597634	1.93410006333333e-07	1.95908187024556e-05	4
2R	24768314	24775265	FBgn0035060	Eps-15	2R	24774408	24774412	2R_24774408_24774412	77.7919659170882	1.81410627137283	0.423602841672624	4.28256397952789	1.84751984578543e-05	0.000524510392420831	4
2R	24775534	24779901	FBgn0086908	egg	2R	24779404	24779408	2R_24779404_24779408	37.4692106519665	1.52696566276304	0.467918084686038	3.2633183301466	0.00110115757413983	0.0109457783263284	4
2R	24775711	24779987	FBgn0264876	CR44067	2R	24779404	24779408	2R_24779404_24779408	37.4692106519665	1.52696566276304	0.467918084686038	3.2633183301466	0.00110115757413983	0.0109457783263284	4
2R	24775711	24779987	FBtr0334803	CR44067-RA	2R	24779404	24779408	2R_24779404_24779408	37.4692106519665	1.52696566276304	0.467918084686038	3.2633183301466	0.00110115757413983	0.0109457783263284	4
2R	24779979	24780428	FBgn0025578	Lcp9	2R	24780298	24780302	2R_24780298_24780302	69.7954995252005	0.860220837832207	0.2969639987041	2.89671758727005	0.0037708904465448	0.0270891134758888	4
2R	24814822	24835667	FBgn0000157	Dll	2R	24816546	24816550	2R_24816546_24816550	99.7275410459535	3.54809008285007	0.601472248432151	5.89900879400308	3.65691748413143e-09	1.25811724046803e-06	4
2R	24814822	24835667	FBgn0000157	Dll	2R	24817792	24817796	2R_24817792_24817796	80.0820383630108	4.6559566916123	0.851165282435567	5.47009703954267	4.4978924025578e-08	7.20861155909412e-06	4
2R	24814822	24835667	FBgn0000157	Dll	2R	24817879	24817883	2R_24817879_24817883	10.0988861895074	3.59888400002792	1.37104768906113	2.62491525914199	0.00866705348202522	0.0497266195385449	4
2R	24814822	24835667	FBgn0000157	Dll	2R	24818086	24818090	2R_24818086_24818090	18.0553181984192	3.34218370938771	0.984128799100933	3.3960836350293	0.000683574691462786	0.00768391868277987	4
2R	24814822	24835667	FBgn0000157	Dll	2R	24818153	24818157	2R_24818153_24818157	184.777516760385	1.14148058608558	0.282629371719661	4.03878966697706	5.37277151416021e-05	0.00115507818566311	4
2R	24814822	24835667	FBgn0000157	Dll	2R	24818890	24818894	2R_24818890_24818894	175.966552499604	1.08230159856509	0.318309959946827	3.40014996309223	0.000673489050763912	0.00760226457001826	4
2R	24814822	24835667	FBgn0000157	Dll	2R	24822374	24822378	2R_24822374_24822378	52.496437151007	1.50516108683082	0.403367499723992	3.73148825292257	0.000190351887850813	0.00295955965631084	4
2R	24814822	24835667	FBgn0000157	Dll	2R	24834913	24834917	2R_24834913_24834917	14.5549204180009	3.54255681265855	0.940481642499578	3.76674743298898	0.000165388164277932	0.00266516092176004	4
2R	24891614	24921677	FBgn0085434	NaCP60E	2R	24901827	24901831	2R_24901827_24901831	273.088769867054	0.968554055806312	0.287722803181183	3.36627491842001	0.000761907327463157	0.00832604052285273	4
2R	24891614	24921677	FBgn0085434	NaCP60E	2R	24904720	24904724	2R_24904720_24904724	43.0764130412667	2.00023655793459	0.506665126919584	3.94784730912033	7.88570706463567e-05	0.00153787209378469	4
2R	24891614	24921677	FBgn0085434	NaCP60E	2R	24908274	24908278	2R_24908274_24908278	39.4010438622934	1.44034285992796	0.407611817898771	3.53361408251824	0.00040991913879753	0.00522923211777577	4
2R	24959841	24965076	FBgn0035087	CG2765	2R	24961322	24961326	2R_24961322_24961326	33.3922639293226	3.97638373883171	0.64699729964578	6.14590469080584	7.95090176399435e-10	4.26655056419088e-07	4
2R	24990570	25011965	FBgn0265434	zip	2R	25011752	25011756	2R_25011752_25011756	119.6070515288	2.36071963608979	0.751721090924112	3.14041958459313	0.00168706016713663	0.014981556470548	4
2R	25012062	25031737	FBgn0004055	uzip	2R	25014909	25014913	2R_25014909_25014913	262.075266400497	-1.05584124725081	0.279326049047737	-3.77995983851247	0.000156853657349179	0.002561659513158	4
2R	25012062	25031737	FBgn0004055	uzip	2R	25016469	25016473	2R_25016469_25016473	481.725444076107	-1.03021764185864	0.362437479239763	-2.84246994549125	0.00447654515768027	0.0306645943919862	4
2R	25032377	25040377	FBgn0035092	Nplp1	2R	25032536	25032540	2R_25032536_25032540	45.0354900494383	2.77668765694514	0.905826531587694	3.06536357692932	0.00217405534464429	0.0180820590011548	4
2R	25072627	25084347	FBgn0004919	gol	2R	25075309	25075313	2R_25075309_25075313	208.97810038279	0.996218920786903	0.297823603402366	3.34499653286711	0.000822835989920388	0.00881592057941375	4
2R	25072627	25084347	FBgn0004919	gol	2R	25075836	25075840	2R_25075836_25075840	175.595040129454	0.869197318470062	0.25334762045102	3.43084855868265	0.000601696409390024	0.00698818547724979	4
2R	25072627	25084347	FBgn0004919	gol	2R	25079807	25079811	2R_25079807_25079811	31.2427836348744	4.47958185634228	1.0218324085233	4.38387138534384	1.16588622181611e-05	0.000372011076435693	4
2R	25072627	25084347	FBgn0004919	gol	2R	25081497	25081501	2R_25081497_25081501	206.016206621985	-1.43714632156206	0.375727987983201	-3.8249647817727	0.000130790781979773	0.00224036215744299	4
3L	129450	145895	FBgn0020386	Pdk1	3L	132863	132867	3L_132863_132867	339.791062177576	-0.810177506863623	0.261963044555639	-3.09271679231666	0.00198333310294576	0.0169119153295493	4
3L	129450	145895	FBgn0020386	Pdk1	3L	133532	133536	3L_133532_133536	261.583420348811	-0.781604874876066	0.255359997320474	-3.06079606468338	0.00220749394422875	0.0183008576498969	4
3L	129450	145895	FBgn0020386	Pdk1	3L	135456	135460	3L_135456_135460	76.8020914899218	1.86156680750802	0.626335398426098	2.97215647109504	0.00295715933642928	0.0226658581341454	4
3L	152884	174517	FBgn0035101	p130CAS	3L	171377	171381	3L_171377_171381	298.653262608349	-0.652369587874359	0.245623537515993	-2.65597342368658	0.00790798462864999	0.0465398886599629	4
3L	175112	176228	FBgn0035102	CG7049	3L	175359	175363	3L_175359_175363	96.4348985924066	1.36876271806086	0.277214571752926	4.93755688745254	7.91073346595133e-07	5.30068843161981e-05	4
3L	175138	176104	FBgn0267456	CR45806	3L	175359	175363	3L_175359_175363	96.4348985924066	1.36876271806086	0.277214571752926	4.93755688745254	7.91073346595133e-07	5.30068843161981e-05	4
3L	175138	176104	FBtr0346827	CR45806-RA	3L	175359	175363	3L_175359_175363	96.4348985924066	1.36876271806086	0.277214571752926	4.93755688745254	7.91073346595133e-07	5.30068843161981e-05	4
3L	202098	205844	FBgn0025592	Gyk	3L	205447	205451	3L_205447_205451	309.284129388021	-0.681705368178541	0.25286794920439	-2.69589471628738	0.00701998510337815	0.0426274079662317	4
3L	206134	207527	FBgn0035109	CG13876	3L	206727	206731	3L_206727_206731	253.816721614937	-0.779873824262135	0.274539716924932	-2.84065938800169	0.00450203690634725	0.0307919884217686	4
3L	223852	225605	FBgn0053229	CG33229	3L	224243	224247	3L_224243_224247	83.5357680416552	1.34445309040662	0.454858919275894	2.95575844164362	0.00311901264423172	0.0235746331749041	4
3L	224106	230964	FBgn0262109	CR42862	3L	224243	224247	3L_224243_224247	83.5357680416552	1.34445309040662	0.454858919275894	2.95575844164362	0.00311901264423172	0.0235746331749041	4
3L	224106	230964	FBgn0262109	CR42862	3L	228875	228879	3L_228875_228879	354.273202788061	-0.861687745489268	0.318144801092091	-2.70847658843195	0.00675928808037206	0.0414810811624435	4
3L	224106	230964	FBgn0262109	CR42862	3L	229256	229260	3L_229256_229260	419.988270353236	-0.913331870539815	0.325081796779724	-2.80954479637841	0.00496116143743237	0.0330224695424395	4
3L	224106	230964	FBgn0262109	CR42862	3L	229768	229772	3L_229768_229772	505.89741239784	-0.900190501937996	0.305543199943191	-2.94619714038921	0.00321707290135902	0.0240980611665874	4
3L	224106	230964	FBgn0262109	CR42862	3L	230007	230011	3L_230007_230011	364.693621132531	-0.948552433040145	0.295737198648338	-3.20741671110529	0.00133932836460971	0.0126515793452766	4
3L	224106	230964	FBgn0262109	CR42862	3L	230543	230547	3L_230543_230547	286.921300370884	-1.05614551535518	0.296264460882329	-3.56487414052226	0.000364030831160917	0.00477977393786668	4
3L	224106	230964	FBtr0309035	CR42862-RB	3L	224243	224247	3L_224243_224247	83.5357680416552	1.34445309040662	0.454858919275894	2.95575844164362	0.00311901264423172	0.0235746331749041	4
3L	224106	230964	FBtr0309035	CR42862-RB	3L	228875	228879	3L_228875_228879	354.273202788061	-0.861687745489268	0.318144801092091	-2.70847658843195	0.00675928808037206	0.0414810811624435	4
3L	224106	230964	FBtr0309035	CR42862-RB	3L	229256	229260	3L_229256_229260	419.988270353236	-0.913331870539815	0.325081796779724	-2.80954479637841	0.00496116143743237	0.0330224695424395	4
3L	224106	230964	FBtr0309035	CR42862-RB	3L	229768	229772	3L_229768_229772	505.89741239784	-0.900190501937996	0.305543199943191	-2.94619714038921	0.00321707290135902	0.0240980611665874	4
3L	224106	230964	FBtr0309035	CR42862-RB	3L	230007	230011	3L_230007_230011	364.693621132531	-0.948552433040145	0.295737198648338	-3.20741671110529	0.00133932836460971	0.0126515793452766	4
3L	224106	230964	FBtr0309035	CR42862-RB	3L	230543	230547	3L_230543_230547	286.921300370884	-1.05614551535518	0.296264460882329	-3.56487414052226	0.000364030831160917	0.00477977393786668	4
3L	224106	230964	FBtr0309036	CR42862-RC	3L	224243	224247	3L_224243_224247	83.5357680416552	1.34445309040662	0.454858919275894	2.95575844164362	0.00311901264423172	0.0235746331749041	4
3L	224106	230964	FBtr0309036	CR42862-RC	3L	228875	228879	3L_228875_228879	354.273202788061	-0.861687745489268	0.318144801092091	-2.70847658843195	0.00675928808037206	0.0414810811624435	4
3L	224106	230964	FBtr0309036	CR42862-RC	3L	229256	229260	3L_229256_229260	419.988270353236	-0.913331870539815	0.325081796779724	-2.80954479637841	0.00496116143743237	0.0330224695424395	4
3L	224106	230964	FBtr0309036	CR42862-RC	3L	229768	229772	3L_229768_229772	505.89741239784	-0.900190501937996	0.305543199943191	-2.94619714038921	0.00321707290135902	0.0240980611665874	4
3L	224106	230964	FBtr0309036	CR42862-RC	3L	230007	230011	3L_230007_230011	364.693621132531	-0.948552433040145	0.295737198648338	-3.20741671110529	0.00133932836460971	0.0126515793452766	4
3L	224106	230964	FBtr0309036	CR42862-RC	3L	230543	230547	3L_230543_230547	286.921300370884	-1.05614551535518	0.296264460882329	-3.56487414052226	0.000364030831160917	0.00477977393786668	4
3L	224106	230964	FBtr0309037	CR42862-RD	3L	224243	224247	3L_224243_224247	83.5357680416552	1.34445309040662	0.454858919275894	2.95575844164362	0.00311901264423172	0.0235746331749041	4
3L	224106	230964	FBtr0309037	CR42862-RD	3L	228875	228879	3L_228875_228879	354.273202788061	-0.861687745489268	0.318144801092091	-2.70847658843195	0.00675928808037206	0.0414810811624435	4
3L	224106	230964	FBtr0309037	CR42862-RD	3L	229256	229260	3L_229256_229260	419.988270353236	-0.913331870539815	0.325081796779724	-2.80954479637841	0.00496116143743237	0.0330224695424395	4
3L	224106	230964	FBtr0309037	CR42862-RD	3L	229768	229772	3L_229768_229772	505.89741239784	-0.900190501937996	0.305543199943191	-2.94619714038921	0.00321707290135902	0.0240980611665874	4
3L	224106	230964	FBtr0309037	CR42862-RD	3L	230007	230011	3L_230007_230011	364.693621132531	-0.948552433040145	0.295737198648338	-3.20741671110529	0.00133932836460971	0.0126515793452766	4
3L	224106	230964	FBtr0309037	CR42862-RD	3L	230543	230547	3L_230543_230547	286.921300370884	-1.05614551535518	0.296264460882329	-3.56487414052226	0.000364030831160917	0.00477977393786668	4
3L	224106	230959	FBtr0304059	CR42862-RA	3L	224243	224247	3L_224243_224247	83.5357680416552	1.34445309040662	0.454858919275894	2.95575844164362	0.00311901264423172	0.0235746331749041	4
3L	224106	230959	FBtr0304059	CR42862-RA	3L	228875	228879	3L_228875_228879	354.273202788061	-0.861687745489268	0.318144801092091	-2.70847658843195	0.00675928808037206	0.0414810811624435	4
3L	224106	230959	FBtr0304059	CR42862-RA	3L	229256	229260	3L_229256_229260	419.988270353236	-0.913331870539815	0.325081796779724	-2.80954479637841	0.00496116143743237	0.0330224695424395	4
3L	224106	230959	FBtr0304059	CR42862-RA	3L	229768	229772	3L_229768_229772	505.89741239784	-0.900190501937996	0.305543199943191	-2.94619714038921	0.00321707290135902	0.0240980611665874	4
3L	224106	230959	FBtr0304059	CR42862-RA	3L	230007	230011	3L_230007_230011	364.693621132531	-0.948552433040145	0.295737198648338	-3.20741671110529	0.00133932836460971	0.0126515793452766	4
3L	224106	230959	FBtr0304059	CR42862-RA	3L	230543	230547	3L_230543_230547	286.921300370884	-1.05614551535518	0.296264460882329	-3.56487414052226	0.000364030831160917	0.00477977393786668	4
3L	224106	230959	FBtr0309038	CR42862-RE	3L	224243	224247	3L_224243_224247	83.5357680416552	1.34445309040662	0.454858919275894	2.95575844164362	0.00311901264423172	0.0235746331749041	4
3L	224106	230959	FBtr0309038	CR42862-RE	3L	228875	228879	3L_228875_228879	354.273202788061	-0.861687745489268	0.318144801092091	-2.70847658843195	0.00675928808037206	0.0414810811624435	4
3L	224106	230959	FBtr0309038	CR42862-RE	3L	229256	229260	3L_229256_229260	419.988270353236	-0.913331870539815	0.325081796779724	-2.80954479637841	0.00496116143743237	0.0330224695424395	4
3L	224106	230959	FBtr0309038	CR42862-RE	3L	229768	229772	3L_229768_229772	505.89741239784	-0.900190501937996	0.305543199943191	-2.94619714038921	0.00321707290135902	0.0240980611665874	4
3L	224106	230959	FBtr0309038	CR42862-RE	3L	230007	230011	3L_230007_230011	364.693621132531	-0.948552433040145	0.295737198648338	-3.20741671110529	0.00133932836460971	0.0126515793452766	4
3L	224106	230959	FBtr0309038	CR42862-RE	3L	230543	230547	3L_230543_230547	286.921300370884	-1.05614551535518	0.296264460882329	-3.56487414052226	0.000364030831160917	0.00477977393786668	4
3L	250229	257954	FBgn0024806	DIP2	3L	253390	253394	3L_253390_253394	293.69333789218	-0.987768767803736	0.257375755122561	-3.83784699274944	0.000124117776581491	0.00215639471048129	4
3L	250229	257954	FBgn0024806	DIP2	3L	255664	255668	3L_255664_255668	273.057148508131	-1.05921489368422	0.271821009603379	-3.89673666222398	9.74975313036547e-05	0.00180095678015506	4
3L	250229	257954	FBgn0024806	DIP2	3L	257072	257076	3L_257072_257076	279.737596974975	-0.725864083806199	0.255343308586313	-2.84269867037004	0.00447333414691553	0.0306480862307571	4
3L	275155	276667	FBgn0035124	ttm2	3L	276392	276396	3L_276392_276396	464.641176153491	-0.980268010973803	0.337202162968764	-2.90706323572606	0.00364839436608746	0.0264406584422325	4
3L	277437	305292	FBgn0264707	RhoGEF3	3L	283092	283096	3L_283092_283096	71.442865546135	1.47811213831486	0.357498987358415	4.13459111936716	3.55587151247602e-05	0.000850471963950114	4
3L	277437	305292	FBgn0264707	RhoGEF3	3L	297716	297720	3L_297716_297720	296.408879916423	-0.767967149585342	0.249609748539039	-3.07667130022059	0.00209325988596112	0.0175839051376769	4
3L	305393	319884	FBgn0004373	fwd	3L	307219	307223	3L_307219_307223	277.444317622422	-1.3086518462017	0.356822484099916	-3.66751509368242	0.000244919097135321	0.00356804051104981	4
3L	305393	319884	FBgn0004373	fwd	3L	310516	310520	3L_310516_310520	380.270407444111	-0.639317898904385	0.229031361847779	-2.79139893220953	0.00524807446663934	0.0344228713811724	4
3L	305393	319884	FBgn0004373	fwd	3L	316288	316292	3L_316288_316292	42.8188354415392	1.64940557365513	0.349968588110621	4.71301033775573	2.44083809022218e-06	0.000119275807736852	4
3L	321233	324720	FBgn0052344	CG32344	3L	324259	324263	3L_324259_324263	407.14386664464	-1.37317904136262	0.349172723330577	-3.93266412182651	8.40095839192508e-05	0.00161170957414984	4
3L	328097	356050	FBgn0261985	Ptpmeg	3L	329722	329726	3L_329722_329726	68.6286412407988	2.23861369288563	0.503975554504197	4.44190928087364	8.91641538798819e-06	0.000306264271117956	4
3L	328097	356050	FBgn0261985	Ptpmeg	3L	347585	347589	3L_347585_347589	267.566445768683	-1.04609681097118	0.291998122075632	-3.58254636548733	0.000340261198957648	0.00454730943089832	4
3L	328097	356050	FBgn0261985	Ptpmeg	3L	348290	348294	3L_348290_348294	392.075491860843	-0.851620402530049	0.292508882832414	-2.91143432733961	0.00359773529000209	0.0261668717009092	4
3L	328097	356050	FBgn0261985	Ptpmeg	3L	349404	349408	3L_349404_349408	257.262085453963	-1.02133866849147	0.311321814995648	-3.28065242876008	0.00103567285279144	0.0104708531745168	4
3L	328097	356050	FBgn0261985	Ptpmeg	3L	350477	350481	3L_350477_350481	130.46798639684	3.87435390368773	0.726690904281819	5.33150185430862	9.7403826550106e-08	1.22215064015056e-05	4
3L	328097	356050	FBgn0261985	Ptpmeg	3L	351771	351775	3L_351771_351775	157.291839924225	1.18294342027714	0.342087613833962	3.45801301315547	0.000544175098759279	0.0064701428362514	4
3L	361472	365681	FBgn0035137	CG1233	3L	361876	361880	3L_361876_361880	65.9946521427126	0.833888548677254	0.292440538974862	2.85148068595556	0.00435161298265547	0.0300457559746554	4
3L	434083	540614	FBgn0001316	klar	3L	519914	519918	3L_519914_519918	229.306022664514	-1.06424949387801	0.313920172841037	-3.39019147526057	0.000698438220769802	0.00781154595565505	4
3L	434083	540614	FBgn0001316	klar	3L	524176	524180	3L_524176_524180	20.24074987431	-2.44821421156125	0.620505153882674	-3.94551793203021	7.96276722671978e-05	0.00154789418499781	4
3L	434083	540614	FBgn0001316	klar	3L	524432	524436	3L_524432_524436	20.6233077467352	-1.88029148578066	0.54585767432987	-3.44465521729455	0.000571788235687801	0.00672212741038328	4
3L	540851	542147	FBgn0035140	CG17180	3L	541549	541553	3L_541549_541553	85.0298910301402	1.47343111765272	0.352361657827099	4.18158753917466	2.89480756057074e-05	0.00073152978816658	4
3L	540851	542147	FBgn0035140	CG17180	3L	541981	541985	3L_541981_541985	85.0222482559153	1.6801698571728	0.305127085554708	5.5064592319568	3.66122700003418e-08	6.22272448762782e-06	4
3L	543060	581099	FBgn0035142	hipk	3L	562689	562693	3L_562689_562693	110.608231090398	2.10852983150288	0.5284360134962	3.99013272686049	6.60363313321804e-05	0.00134550812921101	4
3L	543060	581099	FBgn0035142	hipk	3L	575818	575822	3L_575818_575822	5.77416041117112	4.35190037281164	1.50057887298711	2.90014770376486	0.00372986855442521	0.0268775256204708	4
3L	651542	652881	FBgn0035148	CG3402	3L	651997	652001	3L_651997_652001	126.930567466905	1.34173373890948	0.318082368354993	4.21819589010368	2.46264829750384e-05	0.00064780446854887	4
3L	690517	691951	FBgn0035155	RabX6	3L	690651	690655	3L_690651_690655	22.0435645044995	-2.69956585099984	0.517165912695949	-5.21992224299393	1.78998267553026e-07	1.85870639172181e-05	4
3L	690517	691951	FBgn0035155	RabX6	3L	690792	690796	3L_690792_690796	56.3912642872767	-1.39711032527863	0.38688276149454	-3.61119818283335	0.000304785639400618	0.00419262278023754	4
3L	708601	710607	FBgn0025676	CkIIalpha-i3	3L	710593	710597	3L_710593_710597	5.90864166080679	4.36470941598515	1.42388774024924	3.0653465807783	0.00217417890749692	0.0180820590011548	4
3L	737680	755489	FBgn0035160	hng3	3L	738180	738184	3L_738180_738184	78.984090325152	2.37781924856109	0.48130502933357	4.9403582003984	7.79791846093147e-07	5.25247888233395e-05	4
3L	737680	755489	FBgn0035160	hng3	3L	747893	747897	3L_747893_747897	126.533123582498	1.10899473951848	0.347338943353037	3.1928315575927	0.00140885102317213	0.0131336261939547	4
3L	737680	755489	FBgn0035160	hng3	3L	749068	749072	3L_749068_749072	195.838185812806	2.09246095074447	0.687792159219591	3.04228671800897	0.00234788137609874	0.0191569939684471	4
3L	737680	755489	FBgn0035160	hng3	3L	752410	752414	3L_752410_752414	223.939867009182	0.819607606282392	0.215753095594154	3.79882200079358	0.000145385455976341	0.00242464443924473	4
3L	737680	755489	FBgn0035160	hng3	3L	753551	753555	3L_753551_753555	207.931084676762	0.825226857340854	0.257462446649553	3.2052319399579	0.00134953684736009	0.0127198456971565	4
3L	737680	755489	FBgn0035160	hng3	3L	754111	754115	3L_754111_754115	150.39313355414	1.02798446996241	0.291105139398214	3.53131680219562	0.000413496181343355	0.00526201335196234	4
3L	749400	753492	FBgn0000575	emc	3L	752410	752414	3L_752410_752414	223.939867009182	0.819607606282392	0.215753095594154	3.79882200079358	0.000145385455976341	0.00242464443924473	4
3L	826720	833385	FBgn0035162	CG13900	3L	832366	832370	3L_832366_832370	34.5714787758361	3.85071404280271	0.844938303962017	4.55739078787913	5.17930055280651e-06	0.000204797578494814	4
3L	843926	851080	FBgn0035168	cep290	3L	844061	844065	3L_844061_844065	416.595558945662	-0.597720038809834	0.222274939525196	-2.68910224466434	0.00716444714587542	0.043294863877207	4
3L	843926	851080	FBgn0035168	cep290	3L	845252	845256	3L_845252_845256	369.040970501262	-0.847692929471242	0.307957524173083	-2.75262938207936	0.00591187810009367	0.0375798536273468	4
3L	843926	851080	FBgn0035168	cep290	3L	850098	850102	3L_850098_850102	44.0152926252485	1.48744678776417	0.46511478163602	3.19802088966543	0.00138374256220306	0.0129530529985278	4
3L	871899	895313	FBgn0052479	Usp10	3L	874242	874246	3L_874242_874246	35.9474005633158	1.56079993070928	0.509887768225635	3.06106564615332	0.00220550733264271	0.0182885343686847	4
3L	871899	895313	FBgn0052479	Usp10	3L	880633	880637	3L_880633_880637	168.645486853845	1.00052039333043	0.32116464390848	3.11528810006728	0.00183765329018701	0.0159789749896195	4
3L	871899	895313	FBgn0052479	Usp10	3L	881702	881706	3L_881702_881706	117.292920797174	3.4661200940168	0.731725429264858	4.73691354077869	2.16997685865741e-06	0.000109165871982976	4
3L	877291	882013	FBgn0035173	CG13907	3L	880633	880637	3L_880633_880637	168.645486853845	1.00052039333043	0.32116464390848	3.11528810006728	0.00183765329018701	0.0159789749896195	4
3L	877291	882013	FBgn0035173	CG13907	3L	881702	881706	3L_881702_881706	117.292920797174	3.4661200940168	0.731725429264858	4.73691354077869	2.16997685865741e-06	0.000109165871982976	4
3L	895951	897364	FBgn0054056	CG34056	3L	896887	896891	3L_896887_896891	146.008473027466	-1.12209903880693	0.279080014088191	-4.0207072601492	5.80236734581425e-05	0.0012249125339755	4
3L	914074	993788	FBgn0264574	Glut1	3L	935590	935594	3L_935590_935594	55.2055659417875	3.95266450768594	0.83045854879809	4.75961685674326	1.93960801782942e-06	0.000100662981888826	4
3L	914074	993788	FBgn0264574	Glut1	3L	937841	937845	3L_937841_937845	29.5841049190863	1.96321924502504	0.637032220043183	3.08182095544863	0.00205738545878247	0.0173634676900589	4
3L	914074	993788	FBgn0264574	Glut1	3L	946270	946274	3L_946270_946274	74.7896512177213	1.69627335101031	0.612547244572166	2.7692122787934	0.00561920106354945	0.0361894419542666	4
3L	914074	993788	FBgn0264574	Glut1	3L	949168	949172	3L_949168_949172	29.0638085138259	3.38964107621392	0.671534518475883	5.0476051237203	4.47382615745693e-07	3.57520586502437e-05	4
3L	914074	993788	FBgn0264574	Glut1	3L	951050	951054	3L_951050_951054	128.565282307021	1.38937070517814	0.366418187975099	3.79176239273516	0.00014958199383475	0.00247260910314559	4
3L	914074	993788	FBgn0264574	Glut1	3L	952131	952135	3L_952131_952135	44.2721656960054	2.00616467821865	0.694012863549428	2.89067362232799	0.00384417121937013	0.02746140051896	4
3L	914074	993788	FBgn0264574	Glut1	3L	956286	956290	3L_956286_956290	166.820992217798	0.78533949611413	0.227482750783306	3.45230349734175	0.0005558221580028	0.00657879180366355	4
3L	914074	993788	FBgn0264574	Glut1	3L	957020	957024	3L_957020_957024	55.1352176919619	1.53451583903271	0.430273190181592	3.56637567491734	0.0003619524027202	0.00476039383464564	4
3L	914074	993788	FBgn0264574	Glut1	3L	962968	962972	3L_962968_962972	403.613463787163	-1.19645492379777	0.380011370747519	-3.14847137717018	0.00164126795710507	0.0146925999850467	4
3L	914074	993788	FBgn0264574	Glut1	3L	972323	972327	3L_972323_972327	185.069544327951	-0.735946769721137	0.258575103092225	-2.84616253042215	0.00442496034713909	0.0304062750737849	4
3L	914074	993788	FBgn0264574	Glut1	3L	974072	974076	3L_974072_974076	51.1709237972251	2.71542149502288	0.709270101207056	3.82847308860433	0.000128940726632831	0.00221668239316582	4
3L	914074	993788	FBgn0264574	Glut1	3L	983712	983716	3L_983712_983716	37.4085084178106	5.66209793113758	0.97854109208239	5.78626485586652	7.19687110335288e-09	2.03006113694047e-06	4
3L	914074	993788	FBgn0264574	Glut1	3L	986639	986643	3L_986639_986643	251.150974103084	-0.855129917845703	0.277616244452481	-3.08025893633207	0.00206820701948623	0.0174320503154087	4
3L	914074	993788	FBgn0264574	Glut1	3L	987072	987076	3L_987072_987076	13.8705575292695	3.30403288854833	1.205001649723	2.7419322532113	0.00610789376393835	0.0385111539158143	4
3L	914074	993788	FBgn0264574	Glut1	3L	987902	987906	3L_987902_987906	48.4609251871048	6.21054275403123	1.05346853243589	5.89532820659661	3.73937372588251e-09	1.27449408305165e-06	4
3L	914074	993788	FBgn0264574	Glut1	3L	990085	990089	3L_990085_990089	75.8752347038361	1.17448257764443	0.377401651985385	3.11202288454718	0.00185810094703301	0.0161168061947258	4
3L	962756	963099	FBgn0267460	CR45810	3L	962968	962972	3L_962968_962972	403.613463787163	-1.19645492379777	0.380011370747519	-3.14847137717018	0.00164126795710507	0.0146925999850467	4
3L	962756	963099	FBtr0346831	CR45810-RA	3L	962968	962972	3L_962968_962972	403.613463787163	-1.19645492379777	0.380011370747519	-3.14847137717018	0.00164126795710507	0.0146925999850467	4
3L	995982	1034875	FBgn0024277	trio	3L	1009936	1009940	3L_1009936_1009940	137.889059049408	-1.37488504011892	0.349827773044015	-3.93017692150456	8.48833799566392e-05	0.00162481973281642	4
3L	995982	1034875	FBgn0024277	trio	3L	1010188	1010192	3L_1010188_1010192	247.611553284095	-1.16114321373577	0.318604867138413	-3.6444616309999	0.000267952104164678	0.0038164280845185	4
3L	995982	1034875	FBgn0024277	trio	3L	1010454	1010458	3L_1010454_1010458	577.838520063072	-0.849017157521533	0.266624200990055	-3.18432143207136	0.00145093799559058	0.0134101463038915	4
3L	995982	1034875	FBgn0024277	trio	3L	1014830	1014834	3L_1014830_1014834	26.3489644991861	7.50455492292522	1.422450778012	5.27579234299656	1.3218370259786e-07	1.51859377252059e-05	4
3L	995982	1034875	FBgn0024277	trio	3L	1023437	1023441	3L_1023437_1023441	555.751177935112	-0.833340580116632	0.312260529638897	-2.66873492170246	0.0076137513146747	0.0452397755356877	4
3L	995982	1034875	FBgn0024277	trio	3L	1029924	1029928	3L_1029924_1029928	67.9514829166999	3.17705797795383	0.525625766813437	6.04433454093105	1.50027926374458e-09	6.60959520594005e-07	4
3L	995982	1034875	FBgn0024277	trio	3L	1031125	1031129	3L_1031125_1031129	22.5419866202613	4.0157210700938	0.770160711260116	5.21413389618822	1.84678042392908e-07	1.89708570541981e-05	4
3L	1036369	1101089	FBgn0004870	bab1	3L	1043155	1043159	3L_1043155_1043159	17.4386320028832	1.85926779839077	0.660267314921072	2.81593190572067	0.00486359740038507	0.0325576233750598	4
3L	1036369	1101089	FBgn0004870	bab1	3L	1068262	1068266	3L_1068262_1068266	40.5694179197937	2.05578873956533	0.430803067868625	4.77199187493309	1.82412864782524e-06	9.61316172970848e-05	4
3L	1036369	1101089	FBgn0004870	bab1	3L	1069612	1069616	3L_1069612_1069616	24.8886571395333	5.60432393650227	1.13320752486836	4.94554070063493	7.59328027002356e-07	5.15458291831997e-05	4
3L	1036369	1101089	FBgn0004870	bab1	3L	1078617	1078621	3L_1078617_1078621	210.704792531893	3.19357140096705	0.988143060894277	3.23189174457881	0.00122973634419845	0.0118814829139975	4
3L	1036369	1101089	FBgn0004870	bab1	3L	1080151	1080155	3L_1080151_1080155	48.4594277168075	2.28051753790606	0.76149318794418	2.99479703037505	0.00274627520035198	0.0214804456954284	4
3L	1036369	1101089	FBgn0004870	bab1	3L	1100072	1100076	3L_1100072_1100076	35.0189103721905	1.45645933829844	0.514076713836521	2.8331556343585	0.00460909394128296	0.0313466394299753	4
3L	1140429	1177276	FBgn0025525	bab2	3L	1141241	1141245	3L_1141241_1141245	81.3819603769864	1.69801541872428	0.417728456314978	4.06487849476055	4.80574915016012e-05	0.00106219393807606	4
3L	1140429	1177276	FBgn0025525	bab2	3L	1142012	1142016	3L_1142012_1142016	98.3428977262902	1.96660665548733	0.364137423577452	5.40072656132535	6.63715283081348e-08	9.35502305719351e-06	4
3L	1140429	1177276	FBgn0025525	bab2	3L	1142343	1142347	3L_1142343_1142347	37.5936817094195	1.62757133894488	0.444391767999039	3.66246959585533	0.000249795408157232	0.00362135431884672	4
3L	1140429	1177276	FBgn0025525	bab2	3L	1143917	1143921	3L_1143917_1143921	99.5041221115833	1.3278651106924	0.31825546876907	4.17232456626192	3.01507729701409e-05	0.000753523990631649	4
3L	1140429	1177276	FBgn0025525	bab2	3L	1149439	1149443	3L_1149439_1149443	116.46030563823	1.21264359804754	0.325441221184673	3.72615243279039	0.000194424852947995	0.00300481602825628	4
3L	1140429	1177276	FBgn0025525	bab2	3L	1166670	1166674	3L_1166670_1166674	172.281033952698	0.941713753509952	0.277102759654771	3.39842791419034	0.000677743211029936	0.00763681384346128	4
3L	1247817	1250451	FBgn0035195	Sac1	3L	1248886	1248890	3L_1248886_1248890	82.4900871116623	2.26106169959581	0.557118151628848	4.05849583788489	4.93898136047279e-05	0.00108561736792791	4
3L	1275956	1295699	FBgn0052333	CG32333	3L	1279670	1279674	3L_1279670_1279674	741.999995105011	-1.51666021333786	0.349577763939542	-4.33854887177596	1.43426593054513e-05	0.000434873779490707	4
3L	1275956	1295699	FBgn0052333	CG32333	3L	1280273	1280277	3L_1280273_1280277	257.753015936413	-0.952086945971657	0.285053903839041	-3.34002423102848	0.00083771080408522	0.00893358087896297	4
3L	1275956	1295699	FBgn0052333	CG32333	3L	1284022	1284026	3L_1284022_1284026	41.7888100948678	1.21421545789766	0.319500171559471	3.80035932992181	0.000144486420500822	0.00241389740467805	4
3L	1275956	1295699	FBgn0052333	CG32333	3L	1285675	1285679	3L_1285675_1285679	28.8118460531344	4.20760762890365	0.918045867988826	4.58322157488853	4.57866412416393e-06	0.000187820246312397	4
3L	1275956	1295699	FBgn0052333	CG32333	3L	1286993	1286997	3L_1286993_1286997	60.9108876334584	3.79058730903125	0.786576582001479	4.81909504524776	1.44210845059711e-06	8.12941435650624e-05	4
3L	1275956	1295699	FBgn0052333	CG32333	3L	1288497	1288501	3L_1288497_1288501	36.9238812727029	4.37101313391299	0.867760781305949	5.03711763434938	4.72594363310175e-07	3.70496611363938e-05	4
3L	1275956	1295699	FBgn0052333	CG32333	3L	1293952	1293956	3L_1293952_1293956	85.5095249447879	-1.0553559955877	0.315251226349597	-3.34766658264276	0.000814949930083124	0.00875762390964342	4
3L	1275956	1295699	FBgn0052333	CG32333	3L	1294194	1294198	3L_1294194_1294198	80.5001437304635	-1.08475301396831	0.329591199210444	-3.29120746114246	0.000997583135708188	0.0101873277378181	4
3L	1275956	1295699	FBgn0052333	CG32333	3L	1295248	1295252	3L_1295248_1295252	16.3935737395932	4.11036601977852	1.33975222125781	3.06800463142322	0.00215493278180262	0.0179695694528621	4
3L	1275956	1295699	FBgn0052333	CG32333	3L	1295620	1295624	3L_1295620_1295624	373.299488831944	-0.638175491724564	0.200649865271604	-3.1805428369499	0.00146999404281389	0.0135391153673784	4
3L	1295913	1298497	FBgn0262937	Rabex-5	3L	1296288	1296292	3L_1296288_1296292	201.37224361518	-0.703956883432547	0.231846562544461	-3.0363050273715	0.00239496944945734	0.0194524960386145	4
3L	1300879	1302683	FBgn0010333	Rac1	3L	1302283	1302287	3L_1302283_1302287	57.4305843882971	1.92015371818763	0.584875375365874	3.28301344023325	0.00102703768961736	0.010404855972463	4
3L	1300879	1302683	FBgn0010333	Rac1	3L	1302566	1302570	3L_1302566_1302570	62.0401360016327	1.18827991561027	0.399567005099107	2.97391901845233	0.00294022660787775	0.0225725732119259	4
3L	1304850	1307418	FBgn0035204	CG2277	3L	1306363	1306367	3L_1306363_1306367	61.5725837512893	1.89304469434136	0.644009522566861	2.93946693023444	0.0032877735367031	0.0244996886641266	4
3L	1313696	1318330	FBgn0035207	CG9153	3L	1313998	1314002	3L_1313998_1314002	502.624220453251	-0.826431196096286	0.30565599411216	-2.70379515538972	0.00685525353608873	0.0419012373405787	4
3L	1329949	1331631	FBgn0011361	ND-ACP	3L	1331531	1331535	3L_1331531_1331535	36.7887972462684	1.43321968432538	0.338997151211824	4.22782220795072	2.35964127312221e-05	0.000628363731620321	4
3L	1333239	1335359	FBgn0035211	CG2211	3L	1333900	1333904	3L_1333900_1333904	26.7001233884938	1.18374111216481	0.434492535043762	2.72442220910788	0.00644141027020338	0.0400489727709345	4
3L	1342493	1475257	FBgn0267487	Ptp61F	3L	1385550	1385554	3L_1385550_1385554	49.563205967096	1.28317462738153	0.309734324912823	4.14282345924266	3.43056022666071e-05	0.000829805252180101	4
3L	1370628	1387437	FBgn0003295	ru	3L	1385550	1385554	3L_1385550_1385554	49.563205967096	1.28317462738153	0.309734324912823	4.14282345924266	3.43056022666071e-05	0.000829805252180101	4
3L	1475438	1489547	FBgn0020248	stet	3L	1485539	1485543	3L_1485539_1485543	61.9096966134428	3.80969294937888	0.773200774668607	4.92717166639119	8.34284519766435e-07	5.50662204274099e-05	4
3L	1475438	1489547	FBgn0020248	stet	3L	1487928	1487932	3L_1487928_1487932	129.034478034055	1.44722312572079	0.378215054398574	3.82645563387771	0.000130001566798631	0.00223042570172563	4
3L	1502843	1523380	FBgn0261243	Psa	3L	1517823	1517827	3L_1517823_1517827	828.792551856997	-0.686340804463977	0.247075908578266	-2.77785401423128	0.00547191965259656	0.0354766619847081	4
3L	1502843	1523380	FBgn0261243	Psa	3L	1518580	1518584	3L_1518580_1518584	236.308047911707	-0.624262110703438	0.237038987532514	-2.6335841086809	0.00844889068090388	0.0488086091506473	4
3L	1546092	1553504	FBgn0041342	Cct1	3L	1548908	1548912	3L_1548908_1548912	180.932108437567	0.889395653668467	0.274874692104604	3.23564038165436	0.00121370188164375	0.0117613382461218	4
3L	1558228	1559863	FBgn0035233	Pex10	3L	1558874	1558878	3L_1558874_1558878	513.49343958486	-1.41928680690848	0.36573591485686	-3.88063285352754	0.000104185015505086	0.00189115565521773	4
3L	1559813	1568608	FBgn0035235	CG7879	3L	1560526	1560530	3L_1560526_1560530	41.5354280649287	1.81958890582418	0.588313767937579	3.09288853157902	0.00198218573346395	0.0169059102225888	4
3L	1576699	1600845	FBgn0035237	CG13917	3L	1582069	1582073	3L_1582069_1582073	419.079892847309	-1.25299421712238	0.251433744688512	-4.98339719147343	6.24775161799714e-07	4.49849175400251e-05	4
3L	1576699	1600845	FBgn0035237	CG13917	3L	1583036	1583040	3L_1583036_1583040	100.359531627267	1.01914756843911	0.26003984860795	3.91919766872205	8.88442292334649e-05	0.00167916446071879	4
3L	1576699	1600845	FBgn0035237	CG13917	3L	1583949	1583953	3L_1583949_1583953	35.6418542050583	1.63439594201097	0.380100150943772	4.29990868973042	1.70868496421058e-05	0.00049615636775859	4
3L	1623179	1629301	FBgn0035245	GC	3L	1627322	1627326	3L_1627322_1627326	165.68123791385	0.962523337805287	0.363349221642945	2.6490309610492	0.00807229360636433	0.0472386044961006	4
3L	1625791	1628377	FBgn0035246	CG13928	3L	1627322	1627326	3L_1627322_1627326	165.68123791385	0.962523337805287	0.363349221642945	2.6490309610492	0.00807229360636433	0.0472386044961006	4
3L	1647869	1648612	FBgn0013755	Bro	3L	1648492	1648496	3L_1648492_1648496	6.04681098444644	3.91618715998855	1.4479727108262	2.70460011484196	0.00683866588846745	0.0418339627552749	4
3L	1648944	1651501	FBgn0025712	CG13920	3L	1649984	1649988	3L_1649984_1649988	97.2954487068743	2.1499838116185	0.712086943666696	3.01927149590435	0.00253383353091531	0.0202697179706599	4
3L	1648944	1651501	FBgn0025712	CG13920	3L	1650345	1650349	3L_1650345_1650349	136.06030699204	1.87732992319732	0.464603777918657	4.04071170408348	5.32892350633094e-05	0.00114767570582625	4
3L	1648944	1651501	FBgn0025712	CG13920	3L	1651366	1651370	3L_1651366_1651370	127.386134320478	4.12916260563888	0.651952361977873	6.33353423724389	2.39608106941688e-10	1.79854388307922e-07	4
3L	1651432	1652900	FBgn0035251	CG7967	3L	1652350	1652354	3L_1652350_1652354	132.187877005265	3.16603696983677	0.703979760947701	4.49734089737841	6.88086158097169e-06	0.000253673174954895	4
3L	1654247	1665064	FBgn0035253	CG7971	3L	1658825	1658829	3L_1658825_1658829	261.908415273978	1.11136774494175	0.325101553706481	3.41852486483393	0.00062961564827717	0.00723594377674288	4
3L	1654247	1665064	FBgn0035253	CG7971	3L	1659693	1659697	3L_1659693_1659697	205.880097080486	1.72703895610922	0.456468020288834	3.78348291522464	0.000154648944676851	0.00253396469685264	4
3L	1654247	1665064	FBgn0035253	CG7971	3L	1661479	1661483	3L_1661479_1661483	160.520706286853	2.47310271098993	0.701062923670025	3.52764727314828	0.000419270452006057	0.00531567397975523	4
3L	1654247	1665064	FBgn0035253	CG7971	3L	1662386	1662390	3L_1662386_1662390	32.6496723140046	3.4273788065365	0.724522621193556	4.73053388021252	2.23930149315408e-06	0.000111719323379667	4
3L	1654247	1665064	FBgn0035253	CG7971	3L	1663947	1663951	3L_1663947_1663951	237.558705959379	0.920973739905554	0.263603451586816	3.49378482854287	0.000476224678475134	0.00584214587113391	4
3L	1654247	1665064	FBgn0035253	CG7971	3L	1664575	1664579	3L_1664575_1664579	90.2860236589953	0.944714581468454	0.333128234838516	2.83588865388851	0.00456983751036683	0.0311473158284615	4
3L	1668901	1670108	FBgn0035255	RabX5	3L	1669181	1669185	3L_1669181_1669185	20.9843999127486	1.43007529004115	0.475151087630688	3.0097274893595	0.00261482180620454	0.0207337170461598	4
3L	1715595	1731107	FBgn0027594	drpr	3L	1730018	1730022	3L_1730018_1730022	44.4841049919363	5.18577257937984	0.943158640163607	5.49830363477376	3.83462235383887e-08	6.4320136053605e-06	4
3L	1730993	1735767	FBgn0035264	Oseg4	3L	1731330	1731334	3L_1731330_1731334	62.2222993001529	4.73872513811103	0.84322819847539	5.61974225563014	1.91242546672149e-08	3.97008979857177e-06	4
3L	1857165	1859047	FBgn0035283	CG12024	3L	1858894	1858898	3L_1858894_1858898	14.0753459798654	3.38731436772781	1.0923173766994	3.10103495557591	0.00192845523836724	0.0165748335057061	4
3L	1942734	1947475	FBgn0002872	mu2	3L	1947202	1947206	3L_1947202_1947206	106.073083510351	0.782085521674262	0.277338664897716	2.81996569776054	0.00480287833177889	0.0322701582663653	4
3L	1947565	1950262	FBgn0035295	Cnb	3L	1947886	1947890	3L_1947886_1947890	124.786498006697	0.89582252661697	0.262182374806416	3.41679156456801	0.000633637726284978	0.00727269839786593	4
3L	2377655	2499226	FBgn0266696	CG45186	3L	2381290	2381294	3L_2381290_2381294	18.4936370053138	6.50319032409701	1.36860471748016	4.75169363442681	2.01719854293023e-06	0.000103514476311667	4
3L	2377655	2499226	FBgn0266696	CG45186	3L	2381604	2381608	3L_2381604_2381608	209.548609378371	-0.79759277046885	0.253833649447477	-3.14218690943845	0.00167690950384757	0.0149234567916987	4
3L	2377655	2499226	FBgn0266696	CG45186	3L	2384753	2384757	3L_2384753_2384757	165.21708204031	-1.14073593212729	0.354068076060158	-3.22179831861903	0.00127388770588201	0.0121981741329685	4
3L	2377655	2499226	FBgn0266696	CG45186	3L	2387204	2387208	3L_2387204_2387208	441.54752548111	-1.11546778330505	0.309131705833961	-3.60839008828226	0.000308102992435139	0.00422584407147375	4
3L	2377655	2499226	FBgn0266696	CG45186	3L	2393834	2393838	3L_2393834_2393838	540.060088063234	-1.26302905836028	0.334590528055517	-3.77485001054993	0.000160103966505017	0.0026010006608646	4
3L	2377655	2499226	FBgn0266696	CG45186	3L	2394559	2394563	3L_2394559_2394563	428.24241138741	-1.37068014815878	0.341363113132855	-4.01531417844003	5.93666576901609e-05	0.0012454493212855	4
3L	2377655	2499226	FBgn0266696	CG45186	3L	2395015	2395019	3L_2395015_2395019	50.0336206715463	2.57599178090655	0.77737695325011	3.31369713256441	0.000920711785471619	0.00958978927594944	4
3L	2377655	2499226	FBgn0266696	CG45186	3L	2397351	2397355	3L_2397351_2397355	201.863125539476	-0.84449793426804	0.295013480275376	-2.86257405417459	0.00420215049714517	0.0293070829092196	4
3L	2377655	2499226	FBgn0266696	CG45186	3L	2404298	2404302	3L_2404298_2404302	235.641373547517	-1.05946955769343	0.335176461542531	-3.16093067161578	0.0015726592509935	0.0142424406521651	4
3L	2377655	2499226	FBgn0266696	CG45186	3L	2407234	2407238	3L_2407234_2407238	134.490115060839	1.10561289922113	0.325221566686469	3.39956820971533	0.00067492343334485	0.0076130839808162	4
3L	2377655	2499226	FBgn0266696	CG45186	3L	2413822	2413826	3L_2413822_2413826	216.878274320734	-0.716247245212224	0.254231787899801	-2.8173001147068	0.00484292490341979	0.0324655638577584	4
3L	2377655	2499226	FBgn0266696	CG45186	3L	2424921	2424925	3L_2424921_2424925	59.6083550988786	1.75118725496352	0.463900351735393	3.77492116229821	0.000160058275647212	0.00260072090825639	4
3L	2377655	2499226	FBgn0266696	CG45186	3L	2436142	2436146	3L_2436142_2436146	148.18351533406	0.747977655643505	0.223868585776744	3.3411461150223	0.000834333022293387	0.00890757946687402	4
3L	2377655	2499226	FBgn0266696	CG45186	3L	2463193	2463197	3L_2463193_2463197	44.6615078639807	2.56256804543838	0.519635613613385	4.93147116614868	8.1612616053486e-07	5.42031438908004e-05	4
3L	2377655	2499226	FBgn0266696	CG45186	3L	2465185	2465189	3L_2465185_2465189	96.1246074524394	1.34267998198195	0.448180718599457	2.99584503808588	0.00273685476610766	0.0214250938420033	4
3L	2505245	2554292	FBgn0010905	Spn	3L	2508640	2508644	3L_2508640_2508644	154.057236943435	0.720623721722368	0.240795215723671	2.99268288847288	0.00276536921557881	0.0215954774963058	4
3L	2505245	2554292	FBgn0010905	Spn	3L	2536124	2536128	3L_2536124_2536128	80.7635000990635	3.3637233137112	0.821939408315323	4.09242248234041	4.26889971679133e-05	0.000975785539479171	4
3L	2554847	2586540	FBgn0010909	msn	3L	2582763	2582767	3L_2582763_2582767	84.9898309524942	0.716823063183886	0.263044777424067	2.72509901243263	0.00642822066153192	0.0399920538951549	4
3L	2554847	2586540	FBgn0010909	msn	3L	2583215	2583219	3L_2583215_2583219	57.729517440938	1.79699517543172	0.444619433489965	4.04164784549904	5.30769003108993e-05	0.00114457621855266	4
3L	2554847	2586540	FBgn0010909	msn	3L	2584325	2584329	3L_2584325_2584329	68.3645534588122	1.57966262756266	0.297081709553701	5.31726651881649	1.05337720222703e-07	1.29379386847811e-05	4
3L	2589414	2595590	FBgn0016794	dos	3L	2590775	2590779	3L_2590775_2590779	505.896572792893	0.775512603566409	0.223722983458738	3.46639666420075	0.000527484452896843	0.00631629072330125	4
3L	2589414	2595590	FBgn0016794	dos	3L	2594815	2594819	3L_2594815_2594819	78.7521369605413	1.11767043653541	0.38982111753911	2.86713671027141	0.00414204045435679	0.0290116241880572	4
3L	2631715	2641984	FBgn0035357	MEP-1	3L	2641027	2641031	3L_2641027_2641031	45.625695584438	0.919152873319301	0.270932547047045	3.39255243911208	0.000692446764875872	0.00776081284371169	4
3L	2631715	2641984	FBgn0250911	CG42245	3L	2641027	2641031	3L_2641027_2641031	45.625695584438	0.919152873319301	0.270932547047045	3.39255243911208	0.000692446764875872	0.00776081284371169	4
3L	2655415	2711690	FBgn0264606	Fife	3L	2699179	2699183	3L_2699179_2699183	126.313537886159	-1.0276402450312	0.313125054158533	-3.28188444643241	0.00103115852418155	0.0104373402595542	4
3L	2774338	2780677	FBgn0044452	Atg2	3L	2780562	2780566	3L_2780562_2780566	190.613240450565	0.667323533220366	0.239144273069143	2.79046420244998	0.00526325200883333	0.0344906051507684	4
3L	2786207	2879158	FBgn0263392	Tet	3L	2786723	2786727	3L_2786723_2786727	65.9725220356931	1.55862043243798	0.339162332322175	4.59549980614424	4.31713194678758e-06	0.000180265964376433	4
3L	2786207	2879158	FBgn0263392	Tet	3L	2793102	2793106	3L_2793102_2793106	86.4191651761513	1.29845613138378	0.250713990780508	5.17903339714508	2.23038541481191e-07	2.18818847189312e-05	4
3L	2786207	2879158	FBgn0263392	Tet	3L	2793503	2793507	3L_2793503_2793507	75.4296013214781	1.04954378571607	0.276498487020766	3.79583916362352	0.00014714487568571	0.00244554191026668	4
3L	2786207	2879158	FBgn0263392	Tet	3L	2801168	2801172	3L_2801168_2801172	7.61048537072103	4.97965657497248	1.42525512518835	3.4938703162456	0.00047607221563199	0.00584083538331144	4
3L	2786207	2879158	FBgn0263392	Tet	3L	2817953	2817957	3L_2817953_2817957	87.6643443866067	1.16649683623247	0.318960356686294	3.65718438601997	0.000255000950393318	0.00367745018122009	4
3L	2895017	2959579	FBgn0262593	Shab	3L	2896369	2896373	3L_2896369_2896373	88.6332130747885	1.40787087831711	0.378818700743671	3.71647670918377	0.000202020254486073	0.00309140386317171	4
3L	2895017	2959579	FBgn0262593	Shab	3L	2897778	2897782	3L_2897778_2897782	94.6876676819757	1.55974073516465	0.349605085482669	4.46143606009408	8.14122382776628e-06	0.000286441266783556	4
3L	2895017	2959579	FBgn0262593	Shab	3L	2898531	2898535	3L_2898531_2898535	46.5793240303984	1.4992434965726	0.498301325617089	3.00870862568138	0.00262360601435595	0.0207832597752725	4
3L	2895017	2959579	FBgn0262593	Shab	3L	2899599	2899603	3L_2899599_2899603	35.7059541338257	1.63848293561031	0.606956659484995	2.69950565663217	0.006944257524619	0.0422857126925557	4
3L	2895017	2959579	FBgn0262593	Shab	3L	2905536	2905540	3L_2905536_2905540	71.1194345453309	1.17345704481117	0.283898371564424	4.13337011531567	3.57482353684757e-05	0.000854286370820325	4
3L	2895017	2959579	FBgn0262593	Shab	3L	2912270	2912274	3L_2912270_2912274	37.7391096755929	2.83932243293704	0.761219431505122	3.72996578308962	0.000191505775769053	0.00297177938231476	4
3L	2895017	2959579	FBgn0262593	Shab	3L	2943292	2943296	3L_2943292_2943296	73.1019085459854	2.55511962748221	0.618421960415388	4.13167673697415	3.60126640935816e-05	0.000858658568982447	4
3L	2895017	2959579	FBgn0262593	Shab	3L	2949658	2949662	3L_2949658_2949662	137.830513817195	2.71693090433944	0.668859045761242	4.06203806550489	4.86461422257868e-05	0.00107268364711485	4
3L	3001716	3011860	FBgn0035385	FMRFaR	3L	3004811	3004815	3L_3004811_3004815	47.2610749217309	3.28621913110342	0.916095716685079	3.58720062898527	0.000334247143485307	0.00448849671240087	4
3L	3001716	3011860	FBgn0035385	FMRFaR	3L	3006093	3006097	3L_3006093_3006097	34.6046283203537	3.07646788845075	0.812859245793069	3.78474859500329	0.000153864039102898	0.00252426963882413	4
3L	3001716	3011860	FBgn0035385	FMRFaR	3L	3011580	3011584	3L_3011580_3011584	62.5835488217631	3.07778432534011	0.639670972830341	4.81151163030252	1.49793016106229e-06	8.35693539115408e-05	4
3L	3047087	3050159	FBgn0052484	Sk2	3L	3047534	3047538	3L_3047534_3047538	129.322283670826	2.35637904458076	0.475365122651566	4.95698765495663	7.15945237664668e-07	4.95153220247498e-05	4
3L	3055908	3070839	FBgn0266918	CG32486	3L	3057496	3057500	3L_3057496_3057500	403.802255058394	-1.38875642283696	0.346333590819457	-4.00988081909998	6.07494028414969e-05	0.00126605277226192	4
3L	3055908	3070839	FBgn0266918	CG32486	3L	3057932	3057936	3L_3057932_3057936	431.425481963279	-1.25719266956971	0.322601448116049	-3.89704595844671	9.73731461900101e-05	0.00179930840249637	4
3L	3071133	3090406	FBgn0035397	CG11486	3L	3073696	3073700	3L_3073696_3073700	51.8190673854593	2.1763304941481	0.632219508365397	3.44236529457151	0.000576650979888384	0.00676793486249485	4
3L	3071133	3090406	FBgn0035397	CG11486	3L	3073714	3073718	3L_3073714_3073718	352.316107523689	-1.19895473999551	0.348056030128249	-3.44471762076275	0.000571656255407563	0.006721641864998	4
3L	3071133	3090406	FBgn0035397	CG11486	3L	3074188	3074192	3L_3074188_3074192	425.82641808429	-1.01913676988955	0.291607020188967	-3.49489792539675	0.000474243088055073	0.00582452639410897	4
3L	3114450	3127724	FBgn0026189	prominin-like	3L	3121786	3121790	3L_3121786_3121790	176.112573764887	0.788200376695479	0.295384374721871	2.66838886599075	0.00762159883159493	0.0452760611615848	4
3L	3114450	3127724	FBgn0026189	prominin-like	3L	3122404	3122408	3L_3122404_3122408	45.5090239445098	1.32344802839368	0.398279279458219	3.3229145894659	0.000890821855070055	0.00935306309984624	4
3L	3145405	3148358	FBgn0035402	Usp5	3L	3147811	3147815	3L_3147811_3147815	245.712294059208	-0.712115772586317	0.254469704977661	-2.79843045618665	0.00513516262530191	0.033892159712024	4
3L	3148646	3158408	FBgn0263108	BtbVII	3L	3153776	3153780	3L_3153776_3153780	55.4901245290962	1.57799201190727	0.490776836089308	3.21529439832837	0.00130310805072473	0.0123958952391744	4
3L	3159991	3162019	FBgn0035405	CG15812	3L	3160745	3160749	3L_3160745_3160749	30.7583989717081	1.80073759684531	0.500638152267632	3.59688447372399	0.000322051429284553	0.004365953712483	4
3L	3169286	3171767	FBgn0052278	CG32278	3L	3170115	3170119	3L_3170115_3170119	22.2678069561158	2.24598979701809	0.611396663877875	3.67353950342574	0.000239213675026378	0.00350507121841273	4
3L	3169375	3170913	FBgn0052281	CG32281	3L	3170115	3170119	3L_3170115_3170119	22.2678069561158	2.24598979701809	0.611396663877875	3.67353950342574	0.000239213675026378	0.00350507121841273	4
3L	3178930	3185287	FBgn0035411	Girdin	3L	3179113	3179117	3L_3179113_3179117	295.264407211919	-1.11708135671641	0.285194486739149	-3.91691077022166	8.96909275329061e-05	0.00169179429440183	4
3L	3178930	3185287	FBgn0035411	Girdin	3L	3179456	3179460	3L_3179456_3179460	222.468900437741	-0.939639220998807	0.296456233766306	-3.16957147117883	0.00152663907396171	0.0139344807591033	4
3L	3220911	3222960	FBgn0035422	RpL28	3L	3221373	3221377	3L_3221373_3221377	67.5809059435537	1.49163884536505	0.308863301808444	4.82944667311158	1.36912973887651e-06	7.83866688692675e-05	4
3L	3220911	3222960	FBgn0035422	RpL28	3L	3221941	3221945	3L_3221941_3221945	23.1340471106664	2.4946057380393	0.536112296209482	4.65314031346998	3.2691762443164e-06	0.00014763433807343	4
3L	3221350	3221427	FBgn0086068	snoRNA:Or-CD12	3L	3221373	3221377	3L_3221373_3221377	67.5809059435537	1.49163884536505	0.308863301808444	4.82944667311158	1.36912973887651e-06	7.83866688692675e-05	4
3L	3224838	3236604	FBgn0035424	CG11505	3L	3225655	3225659	3L_3225655_3225659	97.2637539892558	4.1850330234147	0.750727334395736	5.57463786340384	2.48045306798241e-08	4.71698877483692e-06	4
3L	3303708	3314009	FBgn0035432	ZnT63C	3L	3308323	3308327	3L_3308323_3308327	74.4638183058218	2.82351442695269	0.74401723071805	3.7949583831919	0.000147668223774079	0.0024521700551517	4
3L	3329281	3329597	FBgn0266929	CR45380	3L	3329395	3329399	3L_3329395_3329399	649.751621130937	-1.1685397647801	0.363860292057721	-3.21150669717686	0.00132040892851882	0.0125182665396178	4
3L	3329281	3329597	FBtr0345822	CR45380-RA	3L	3329395	3329399	3L_3329395_3329399	649.751621130937	-1.1685397647801	0.363860292057721	-3.21150669717686	0.00132040892851882	0.0125182665396178	4
3L	3330063	3333181	FBgn0035439	CG14961	3L	3332961	3332965	3L_3332961_3332965	32.6166933856928	1.66370581162362	0.562532421102182	2.95752875605621	0.00310115821851129	0.023476424412724	4
3L	3401153	3424935	FBgn0014388	sty	3L	3412447	3412451	3L_3412447_3412451	432.356836183691	-0.804394494626198	0.260726774816755	-3.08520095487525	0.00203414665145495	0.017220714850108	4
3L	3428658	3460977	FBgn0026259	eIF5B	3L	3452268	3452272	3L_3452268_3452272	173.566913918224	-0.692182470269861	0.218747984580238	-3.16429187495423	0.00155460805076348	0.0141255671437562	4
3L	3428658	3460977	FBgn0026259	eIF5B	3L	3459733	3459737	3L_3459733_3459737	55.2318245162842	1.00417469141922	0.312356365135253	3.21483665295055	0.00130518769872276	0.0124096825569582	4
3L	3428658	3460977	FBgn0026259	eIF5B	3L	3460387	3460391	3L_3460387_3460391	35.6917275190261	1.14361318161282	0.310769529732928	3.67993986603393	0.000233288960023767	0.00343958271454165	4
3L	3461317	3466303	FBgn0041164	armi	3L	3462134	3462138	3L_3462134_3462138	49.061869692904	2.35738459563407	0.531544817268533	4.43496864055235	9.20856924480603e-06	0.000312856678813052	4
3L	3471555	3472113	FBgn0052267	CG32267	3L	3471807	3471811	3L_3471807_3471811	44.1162972220433	1.37420871999587	0.478522195897345	2.87177633927492	0.0040817173946143	0.0287140086582244	4
3L	3471555	3472113	FBgn0052267	CG32267	3L	3472010	3472014	3L_3472010_3472014	23.8789361019682	2.2426742607499	0.660803322131373	3.39386045081662	0.000689148000759326	0.00773264417264423	4
3L	3472447	3510895	FBgn0259224	CG42324	3L	3481149	3481153	3L_3481149_3481153	51.8236208886715	2.52627092271834	0.607162241638566	4.16078397085534	3.17156986459903e-05	0.000782405868776512	4
3L	3472447	3510895	FBgn0259224	CG42324	3L	3488210	3488214	3L_3488210_3488214	198.108964923887	-0.780063286133212	0.289662473938215	-2.69300774631788	0.00708106237925063	0.0429074629715096	4
3L	3472447	3510895	FBgn0259224	CG42324	3L	3491778	3491782	3L_3491778_3491782	39.0199464761515	1.52413888849878	0.555984024405973	2.74133576073019	0.00611899433846716	0.0385584014488284	4
3L	3472447	3510895	FBgn0259224	CG42324	3L	3502772	3502776	3L_3502772_3502776	36.9903426483554	5.2333013834882	1.05464484963878	4.96214567897491	6.97186715476333e-07	4.86650396618991e-05	4
3L	3515751	3610521	FBgn0005640	Eip63E	3L	3560796	3560800	3L_3560796_3560800	279.711071709924	-1.21721122025825	0.431651477978807	-2.8198935538407	0.0048039582335801	0.0322740253359606	4
3L	3515751	3610521	FBgn0005640	Eip63E	3L	3606792	3606796	3L_3606792_3606796	58.8352486060734	1.90759580040325	0.424840232942416	4.49014865468689	7.11734842042538e-06	0.000260106363661588	4
3L	3714826	3806459	FBgn0052264	CG32264	3L	3751755	3751759	3L_3751755_3751759	485.629366644223	-1.29191643458208	0.356601575935543	-3.62285677283601	0.000291367174774794	0.00405874870879213	4
3L	3714826	3806459	FBgn0052264	CG32264	3L	3772256	3772260	3L_3772256_3772260	27.6067422525618	6.84392741049993	1.42768061141158	4.79373842846627	1.63701690929124e-06	8.90011461703105e-05	4
3L	3811263	3813958	FBgn0035464	CG12006	3L	3813582	3813586	3L_3813582_3813586	214.30571812348	-1.10087806130405	0.278318198174673	-3.95546560923456	7.63857364940711e-05	0.00150180495091546	4
3L	3818679	3842326	FBgn0004875	enc	3L	3829891	3829895	3L_3829891_3829895	21.428222954685	2.08360522150478	0.741332601636853	2.81062132827318	0.00494459422617826	0.0329415445887568	4
3L	3818679	3842326	FBgn0004875	enc	3L	3830143	3830147	3L_3830143_3830147	21.8565996677099	2.22664291887771	0.726067004250818	3.06671823101952	0.00216422762140339	0.0180250873770245	4
3L	3818679	3842326	FBgn0004875	enc	3L	3839025	3839029	3L_3839025_3839029	60.5062572558827	0.881124837053383	0.315835054797166	2.78982596665609	0.00527363804018481	0.0345374446657933	4
3L	3891646	3891963	FBgn0266971	CR45422	3L	3891862	3891866	3L_3891862_3891866	59.2196986182254	3.42634324437163	0.801552002083557	4.27463625000646	1.91449599945677e-05	0.00053969389207594	4
3L	3891646	3891963	FBtr0345869	CR45422-RA	3L	3891862	3891866	3L_3891862_3891866	59.2196986182254	3.42634324437163	0.801552002083557	4.27463625000646	1.91449599945677e-05	0.00053969389207594	4
3L	3892574	3894833	FBgn0026592	Fie	3L	3893085	3893089	3L_3893085_3893089	113.21931986139	2.05073181873724	0.442513929066537	4.63427631094723	3.58188307840155e-06	0.000157369227648468	4
3L	3893056	3893330	FBgn0083987	snRNA:U11	3L	3893085	3893089	3L_3893085_3893089	113.21931986139	2.05073181873724	0.442513929066537	4.63427631094723	3.58188307840155e-06	0.000157369227648468	4
3L	3899259	3903184	FBgn0003943	Ubi-p63E	3L	3901750	3901754	3L_3901750_3901754	48.3644889013653	3.49082845765121	0.816914187720611	4.27318867773795	1.92697265823631e-05	0.000541898076788398	4
3L	3905344	3907813	FBgn0041147	ida	3L	3907713	3907717	3L_3907713_3907717	46.5090449077154	2.60712381545108	0.672190167665396	3.87855095308217	0.000105080519092061	0.00190379600714045	4
3L	3907852	3909931	FBgn0035473	mge	3L	3908888	3908892	3L_3908888_3908892	155.490501160018	2.73349648596009	0.873746591392877	3.1284774245614	0.00175714508713794	0.015443666005706	4
3L	3907852	3909931	FBgn0035473	mge	3L	3909026	3909030	3L_3909026_3909030	61.9942952412374	3.51187802147856	0.791277905659912	4.4382359173162	9.06991762302892e-06	0.000309832162613235	4
3L	3909973	3935617	FBgn0004910	Eip63F-1	3L	3913952	3913956	3L_3913952_3913956	349.116034930944	-1.12308393351267	0.386012314322832	-2.90945105075951	0.00362064079198578	0.0262893935005063	4
3L	3909973	3935617	FBgn0004910	Eip63F-1	3L	3919482	3919486	3L_3919482_3919486	287.609772347554	-0.96381339021475	0.34473682090519	-2.79579473896645	0.00517722702603032	0.0340944066741033	4
3L	3942710	3947278	FBgn0035477	CG14982	3L	3947074	3947078	3L_3947074_3947078	20.4016505784687	3.27566924253489	0.826616397515623	3.9627440882855	7.40931913092416e-05	0.00146764204424929	4
3L	3983896	3994003	FBgn0004880	scrt	3L	3985260	3985264	3L_3985260_3985264	40.1738678548606	7.31614631028372	1.35441816700634	5.40168944016349	6.60161709425316e-08	9.33391643920346e-06	4
3L	3983896	3994003	FBgn0004880	scrt	3L	3986593	3986597	3L_3986593_3986597	51.183388478903	5.81246316821812	0.963677017701262	6.03154694098969	1.62397537033218e-09	7.04706079057026e-07	4
3L	3983896	3994003	FBgn0004880	scrt	3L	3986924	3986928	3L_3986924_3986928	131.515568700434	-1.07129351126453	0.367764608581082	-2.91298696576004	0.00357989543600009	0.0260734223588757	4
3L	3983896	3994003	FBgn0004880	scrt	3L	3990404	3990408	3L_3990404_3990408	104.705264885732	2.92144334538983	0.69522663878409	4.20214528962709	2.64397342480223e-05	0.000683459920931203	4
3L	3983896	3994003	FBgn0004880	scrt	3L	3993444	3993448	3L_3993444_3993448	29.5689563114001	3.02117906409885	0.802481004257438	3.76479822957859	0.000166683622259316	0.00268183421756567	4
3L	4064152	4071717	FBgn0024179	wit	3L	4070098	4070102	3L_4070098_4070102	29.7670451603997	2.00925635176843	0.748179769265204	2.68552617206122	0.00724157030199664	0.0436496244149363	4
3L	4069369	4070281	FBgn0052259	CG32259	3L	4070098	4070102	3L_4070098_4070102	29.7670451603997	2.00925635176843	0.748179769265204	2.68552617206122	0.00724157030199664	0.0436496244149363	4
3L	4108186	4114157	FBgn0028484	Ack	3L	4108495	4108499	3L_4108495_4108499	157.416498862874	0.943833296701754	0.315934276033213	2.98743557853955	0.00281328579056988	0.0218756742004304	4
3L	4122907	4134550	FBgn0264693	ens	3L	4125263	4125267	3L_4125263_4125267	95.059452070669	1.40812645015326	0.348059977994906	4.04564310514858	5.21796780437991e-05	0.0011302000706101	4
3L	4173884	4192968	FBgn0040696	CG18675	3L	4181966	4181970	3L_4181966_4181970	20.5740394294811	3.97709197642595	1.10352782719275	3.6039797805038	0.000313381446388388	0.00427992575730217	4
3L	4178980	4188023	FBgn0035505	Teh2	3L	4181966	4181970	3L_4181966_4181970	20.5740394294811	3.97709197642595	1.10352782719275	3.6039797805038	0.000313381446388388	0.00427992575730217	4
3L	4246343	4254306	FBgn0041171	ago	3L	4253303	4253307	3L_4253303_4253307	38.9219064420187	1.75758884327071	0.621728575840255	2.82693913641553	0.0046995259087407	0.0317893617786708	4
3L	4255991	4259152	FBgn0035518	CG15011	3L	4256893	4256897	3L_4256893_4256897	46.3568822243291	0.863705958569728	0.313381844459832	2.75608167428612	0.00584983877699527	0.0372873504672864	4
3L	4259430	4261643	FBgn0035519	CG1309	3L	4259529	4259533	3L_4259529_4259533	132.250669539864	-0.772603187612278	0.27030213674	-2.85829478423782	0.00425924508294429	0.0296012329191081	4
3L	4283851	4286865	FBgn0035526	CG1316	3L	4285648	4285652	3L_4285648_4285652	33.2500918126409	3.98535301490611	0.723549555827754	5.50805813203325	3.62813606559192e-08	6.18673812163361e-06	4
3L	4318755	4321109	FBgn0052250	PMP34	3L	4320337	4320341	3L_4320337_4320341	57.5265508390037	1.18098530448876	0.340741019661751	3.4659322956218	0.000528396320230926	0.00632543427703624	4
3L	4322491	4364102	FBgn0035533	Cip4	3L	4339046	4339050	3L_4339046_4339050	85.9899907313817	0.952055295009278	0.328875312225695	2.8948822231932	0.00379300817072562	0.0272052440219579	4
3L	4322491	4364102	FBgn0035533	Cip4	3L	4349626	4349630	3L_4349626_4349630	79.6863827218798	-1.33084763668091	0.371143487882565	-3.58580355073348	0.000336041864100497	0.0045059782965383	4
3L	4367649	4380387	FBgn0035538	DopEcR	3L	4368589	4368593	3L_4368589_4368593	306.914214823206	-0.672579303487875	0.235611400988328	-2.85461272530353	0.00430893370790051	0.0298371948494264	4
3L	4367649	4380387	FBgn0035538	DopEcR	3L	4370168	4370172	3L_4370168_4370172	49.0441049165257	2.53751597647277	0.787794648438185	3.22103733695505	0.00127727506882571	0.0122214659533066	4
3L	4367649	4380387	FBgn0035538	DopEcR	3L	4371415	4371419	3L_4371415_4371419	72.6606939582225	2.73061398940086	0.641567514758342	4.25615999343327	2.07967910121152e-05	0.000573376757284042	4
3L	4367649	4380387	FBgn0035538	DopEcR	3L	4376027	4376031	3L_4376027_4376031	428.452251810961	-0.733420883393386	0.273845569797509	-2.67822803902105	0.00740128096660264	0.0443543145096338	4
3L	4367649	4380387	FBgn0035538	DopEcR	3L	4378129	4378133	3L_4378129_4378133	46.1554888321198	1.30416572437803	0.490712287131023	2.65769934558377	0.0078676045632759	0.0463593185781181	4
3L	4367649	4380387	FBgn0035538	DopEcR	3L	4378354	4378358	3L_4378354_4378358	102.725979502674	2.48769641290534	0.731250826347238	3.4019741561619	0.000669009639782339	0.00756939324745818	4
3L	4403487	4405168	FBgn0035540	Syx17	3L	4404124	4404128	3L_4404124_4404128	13.2115668703742	1.95881583738521	0.744456201924797	2.63120359843961	0.00850830477532679	0.0490505824638081	4
3L	4403487	4405168	FBgn0035540	Syx17	3L	4404867	4404871	3L_4404867_4404871	267.353763913552	-0.929309086896155	0.262448471501367	-3.54092017217679	0.000398734197284104	0.00512589021513879	4
3L	4405127	4406059	FBgn0035541	CG15019	3L	4405838	4405842	3L_4405838_4405842	42.5276823630637	2.43227379918036	0.520571111137671	4.67231805058255	2.97819308562139e-06	0.000137551464267051	4
3L	4406943	4420648	FBgn0035542	DOR	3L	4409025	4409029	3L_4409025_4409029	29.0396423623688	2.35755425033251	0.544771060409657	4.32760552397859	1.50739131558928e-05	0.000452436574464697	4
3L	4406943	4420648	FBgn0035542	DOR	3L	4418441	4418445	3L_4418441_4418445	10.8534421046954	3.32958454841737	0.985469463383081	3.37867856096427	0.000728351151550793	0.00805424781421122	4
3L	4406943	4420648	FBgn0035542	DOR	3L	4418664	4418668	3L_4418664_4418668	11.4587859397914	3.35414279882961	1.00261447920972	3.34539632967741	0.000821650690311507	0.00880818349436255	4
3L	4556087	4592295	FBgn0260657	CG42540	3L	4569011	4569015	3L_4569011_4569015	54.6571491052945	2.44653547201776	0.74558729292466	3.2813534984226	0.00103310177320871	0.0104521941105008	4
3L	4556087	4592295	FBgn0260657	CG42540	3L	4582871	4582875	3L_4582871_4582875	32.2804975353006	5.02116302144672	1.10342551226942	4.55052286322408	5.35127718118622e-06	0.000209760231608752	4
3L	4556087	4592295	FBgn0260657	CG42540	3L	4591523	4591527	3L_4591523_4591527	14.9049189346467	4.60811084140741	1.58093514446871	2.91480068460116	0.00355915768650273	0.0259680371691328	4
3L	4592447	4626196	FBgn0262733	Src64B	3L	4593107	4593111	3L_4593107_4593111	136.7089642993	2.07675488026161	0.70940941414472	2.9274419522123	0.00341762851232422	0.0252028194908832	4
3L	4592447	4626196	FBgn0262733	Src64B	3L	4603426	4603430	3L_4603426_4603430	73.5630126125636	2.34087034799483	0.751091622796873	3.11662422658641	0.00182934587976123	0.0159207096434715	4
3L	4592447	4626196	FBgn0262733	Src64B	3L	4619339	4619343	3L_4619339_4619343	44.3515979083962	1.46368697224608	0.400612641127417	3.65362153357648	0.00025856731420895	0.00371590163461791	4
3L	4592447	4626196	FBgn0262733	Src64B	3L	4619982	4619986	3L_4619982_4619986	36.8210298251963	0.983635077084143	0.332373205423078	2.95942952390544	0.00308209189487871	0.0233611065970013	4
3L	4626602	4626903	FBgn0266987	CR45438	3L	4626874	4626878	3L_4626874_4626878	119.304829823436	0.862662881395192	0.275752725447256	3.12839294696363	0.00175765025812354	0.0154460573750905	4
3L	4626602	4626903	FBtr0345903	CR45438-RA	3L	4626874	4626878	3L_4626874_4626878	119.304829823436	0.862662881395192	0.275752725447256	3.12839294696363	0.00175765025812354	0.0154460573750905	4
3L	4626734	4629467	FBgn0015805	Rpd3	3L	4626874	4626878	3L_4626874_4626878	119.304829823436	0.862662881395192	0.275752725447256	3.12839294696363	0.00175765025812354	0.0154460573750905	4
3L	4692783	4796253	FBgn0035574	RhoGEF64C	3L	4694984	4694988	3L_4694984_4694988	37.3723957413906	2.55566793670277	0.649452879115262	3.93510910319515	8.3158910432135e-05	0.0015999026625805	4
3L	4692783	4796253	FBgn0035574	RhoGEF64C	3L	4696255	4696259	3L_4696255_4696259	41.752322111367	2.59141020899605	0.707979793548169	3.66028837632318	0.000251931552477606	0.00364365509652944	4
3L	4807368	4825687	FBgn0261797	Dhc64C	3L	4825531	4825535	3L_4825531_4825535	53.571416854268	1.79273174688312	0.578719285055417	3.09775705281957	0.00194991208528826	0.0167081982123301	4
3L	4825853	4829038	FBgn0027085	Aats-leu	3L	4826565	4826569	3L_4826565_4826569	44.1450532988787	1.54595697139317	0.583613920568854	2.64893779416076	0.00807451924058367	0.0472442697839683	4
3L	4936758	5079033	FBgn0005775	Con	3L	4963694	4963698	3L_4963694_4963698	18.838692512313	2.97854476972945	0.63682715708143	4.6771635546764	2.90870258205999e-06	0.000135171232337401	4
3L	5139619	5140473	FBgn0035589	CHMP2B	3L	5140353	5140357	3L_5140353_5140357	92.2678718094699	2.63003931183609	0.612834839683071	4.29159561684878	1.77393785893519e-05	0.000509497565220473	4
3L	5155821	5277944	FBgn0052423	shep	3L	5156137	5156141	3L_5156137_5156141	24.2704258953994	6.90208760588934	1.36755357873122	5.04703268174176	4.48724616486228e-07	3.5825495207108e-05	4
3L	5155821	5277944	FBgn0052423	shep	3L	5170496	5170500	3L_5170496_5170500	80.0415640401518	1.31835157849794	0.384367872439705	3.42992136707457	0.000603756188558819	0.00700745162386454	4
3L	5155821	5277944	FBgn0052423	shep	3L	5227974	5227978	3L_5227974_5227978	150.210544039344	-0.88831605301798	0.304824357187114	-2.91418986729035	0.00356612942989322	0.0260064603946889	4
3L	5155821	5277944	FBgn0052423	shep	3L	5239937	5239941	3L_5239937_5239941	174.71194359023	-1.31110115437847	0.389593861425025	-3.36530239358196	0.000764598126075688	0.00834689276849223	4
3L	5155821	5277944	FBgn0052423	shep	3L	5240357	5240361	3L_5240357_5240361	306.40962052255	-0.842843982508063	0.287460581089516	-2.93203325239782	0.00336750688356695	0.0249381012598464	4
3L	5155821	5277944	FBgn0052423	shep	3L	5267556	5267560	3L_5267556_5267560	77.9372962368852	2.17397257787792	0.822710470156082	2.64245157529778	0.00823082342555938	0.0478708131629148	4
3L	5356864	5359392	FBgn0004380	Klp64D	3L	5359257	5359261	3L_5359257_5359261	71.2125341245372	3.28336726251409	0.738724255400648	4.44464526311425	8.80370077199872e-06	0.000303658891932714	4
3L	5360211	5362798	FBgn0035600	Cyt-c1	3L	5362604	5362608	3L_5362604_5362608	244.531862472616	-0.655685728706643	0.237966740652794	-2.75536710259575	0.00586263159172257	0.0373556656883106	4
3L	5424109	5442399	FBgn0085420	DIP-delta	3L	5427607	5427611	3L_5427607_5427611	156.527544924389	1.02129030871981	0.385649151834607	2.64823688542121	0.00809128064713596	0.0473032126524795	4
3L	5499594	5500088	FBgn0265711	CR44518	3L	5499688	5499692	3L_5499688_5499692	493.608141212566	-1.32562373288686	0.420013589694282	-3.15614486153114	0.00159869439684082	0.0144112770767024	4
3L	5499594	5500088	FBtr0340645	CR44518-RA	3L	5499688	5499692	3L_5499688_5499692	493.608141212566	-1.32562373288686	0.420013589694282	-3.15614486153114	0.00159869439684082	0.0144112770767024	4
3L	5503528	5510860	FBgn0085371	CG34342	3L	5505737	5505741	3L_5505737_5505741	97.0822837175676	-0.820043245703423	0.26817239782586	-3.05789578775338	0.00222897076679843	0.01842975896082	4
3L	5503528	5510860	FBgn0085371	CG34342	3L	5508390	5508394	3L_5508390_5508394	525.283928438765	-1.0987248901494	0.292425720530784	-3.75727856002233	0.000171771252694729	0.0027428107875704	4
3L	5561701	5563691	FBgn0029118	Sucb	3L	5563349	5563353	3L_5563349_5563353	60.3819549428873	0.919966276712748	0.333534432161408	2.75823479678268	0.00581144391892456	0.0371082280911941	4
3L	5563774	5565103	FBgn0029121	Sras	3L	5564794	5564798	3L_5564794_5564798	98.435899186358	0.841481531289002	0.258181384768505	3.25926492354786	0.00111701307739214	0.0110588355899127	4
3L	5630983	5652094	FBgn0035625	Blimp-1	3L	5644085	5644089	3L_5644085_5644089	65.4241730117522	3.13418823784998	0.524762229893418	5.97258731537624	2.33520088152343e-09	9.12384644581606e-07	4
3L	5630983	5652094	FBgn0035625	Blimp-1	3L	5644641	5644645	3L_5644641_5644645	157.776155184844	1.04633704792384	0.270730471523565	3.86486619712759	0.000111150114522495	0.00198912311498539	4
3L	5630983	5652094	FBgn0035625	Blimp-1	3L	5646274	5646278	3L_5646274_5646278	40.1736476326143	0.993078932918588	0.351756469443178	2.82320019441464	0.0047546871948926	0.0320414067649604	4
3L	5657913	5749599	FBgn0085447	sif	3L	5694286	5694290	3L_5694286_5694290	66.6178564521968	1.07489651031747	0.321745328427688	3.34083020123491	0.000835282899180678	0.00891605020791124	4
3L	5657913	5749599	FBgn0085447	sif	3L	5697341	5697345	3L_5697341_5697345	109.771328412209	0.913928530118985	0.319122431646621	2.86388056584822	0.00418485770345755	0.0292231050936518	4
3L	5657913	5749599	FBgn0085447	sif	3L	5699442	5699446	3L_5699442_5699446	80.3741668397906	0.948811319560441	0.307389199888759	3.08667747566865	0.00202407078821673	0.017156409538218	4
3L	5657913	5749599	FBgn0085447	sif	3L	5702421	5702425	3L_5702421_5702425	81.4097942285338	2.29801952968741	0.784740093341745	2.92838297569518	0.00340730069131266	0.025144437251252	4
3L	5657913	5749599	FBgn0085447	sif	3L	5716164	5716168	3L_5716164_5716168	35.9900489139495	3.49864458161814	0.761997159241269	4.59141420566684	4.40252615384736e-06	0.00018275885242221	4
3L	5657913	5749599	FBgn0085447	sif	3L	5717416	5717420	3L_5717416_5717420	27.5243411873546	3.33099934609027	0.713429481839921	4.66899592865112	3.02675376487545e-06	0.000139391867699277	4
3L	5657913	5749599	FBgn0085447	sif	3L	5721056	5721060	3L_5721056_5721060	36.6338157218197	1.09004050037695	0.353942453678578	3.07971109158565	0.00207201480141143	0.0174529813290929	4
3L	5657913	5749599	FBgn0085447	sif	3L	5729992	5729996	3L_5729992_5729996	116.060066566496	1.92868765649612	0.556208593496683	3.46756177277154	0.000525203013916937	0.00629418874133175	4
3L	5657913	5749599	FBgn0085447	sif	3L	5742209	5742213	3L_5742209_5742213	33.261964702257	1.64201021762931	0.455770366015684	3.60271386659835	0.000314912115361816	0.00429555900327588	4
3L	5657913	5749599	FBgn0085447	sif	3L	5748652	5748656	3L_5748652_5748656	42.7330197532844	3.14711189360377	0.793242199951429	3.9674035166012	7.26599122384549e-05	0.00144508171898579	4
3L	5752973	5761886	FBgn0016756	Usp47	3L	5754652	5754656	3L_5754652_5754656	104.356083403563	-0.974440456660156	0.340421831368348	-2.86244995728778	0.00420379639125155	0.0293161655266541	4
3L	5797549	5810931	FBgn0015806	S6k	3L	5797673	5797677	3L_5797673_5797677	29.204681672084	2.07250686419531	0.527093937339887	3.93194972921666	8.42596882216885e-05	0.00161553908883717	4
3L	5810973	5812228	FBgn0035639	CG5537	3L	5811236	5811240	3L_5811236_5811240	292.028445545838	-1.08722019389702	0.329277210173198	-3.30183857341706	0.000960533326132013	0.00990181040233808	4
3L	5810973	5812228	FBgn0035639	CG5537	3L	5811555	5811559	3L_5811555_5811559	284.885411180012	-1.21591431936904	0.316076440748764	-3.84689955533737	0.000119621981152943	0.00209934321452396	4
3L	5810973	5812228	FBgn0035639	CG5537	3L	5811859	5811863	3L_5811859_5811863	231.343412490592	-0.883560000622927	0.273128023337114	-3.23496648138654	0.00121657011650276	0.0117842252904641	4
3L	6076722	6082491	FBgn0035676	ssp6	3L	6076993	6076997	3L_6076993_6076997	359.391449899038	1.81637298903784	0.596355253442342	3.04579020399868	0.00232069702317078	0.0189890318022788	4
3L	6076722	6082491	FBgn0035676	ssp6	3L	6077681	6077685	3L_6077681_6077685	343.424881196282	3.5014603902534	0.538009592051447	6.5081746533593	7.60694470759032e-11	7.99569148691075e-08	4
3L	6076722	6082491	FBgn0035676	ssp6	3L	6079058	6079062	3L_6079058_6079062	83.535558428201	3.71320033910572	0.862959865778812	4.30286562139781	1.68603118049901e-05	0.000491362046095011	4
3L	6076722	6082491	FBgn0035676	ssp6	3L	6081805	6081809	3L_6081805_6081809	65.8991021105384	5.58920221074929	0.885686577033092	6.31058701315337	2.77979070178832e-10	1.96012767821638e-07	4
3L	6174248	6178941	FBgn0035689	CG7376	3L	6174351	6174355	3L_6174351_6174355	502.268719395188	-0.943952575409418	0.291465957710529	-3.23863748214091	0.00120102121453492	0.0116653093047556	4
3L	6182176	6184920	FBgn0022699	D19B	3L	6183262	6183266	3L_6183262_6183266	81.1268698426887	0.779617237759304	0.289288670904314	2.69494562411389	0.00704001187293432	0.0427072474532815	4
3L	6329324	6352390	FBgn0035699	CG13300	3L	6350071	6350075	3L_6350071_6350075	29.5036635372035	1.60979747745587	0.393014077930465	4.09603006063485	4.20295379801568e-05	0.000963886533328235	4
3L	6329324	6352390	FBgn0035699	CG13300	3L	6350534	6350538	3L_6350534_6350538	18.6828221155245	1.60816683989028	0.430832581931768	3.7326955001397	0.000189441557238618	0.00294924568173516	4
3L	6350276	6350829	FBgn0259969	Sfp65A	3L	6350534	6350538	3L_6350534_6350538	18.6828221155245	1.60816683989028	0.430832581931768	3.7326955001397	0.000189441557238618	0.00294924568173516	4
3L	6495680	6550104	FBgn0020251	sfl	3L	6542331	6542335	3L_6542331_6542335	20.0260869930888	7.5989613535431	1.33569210614483	5.6891564445011	1.27668465904185e-08	3.00907285512879e-06	4
3L	6550738	6593940	FBgn0042185	CG18769	3L	6556952	6556956	3L_6556952_6556956	230.703097956473	-1.07571191920025	0.356863877133781	-3.01434801370213	0.00257532208587895	0.0205067582015841	4
3L	6603684	6608739	FBgn0035707	CG8368	3L	6606685	6606689	3L_6606685_6606689	5.47911015324172	3.7942112930937	1.35948429766498	2.79091954177812	0.00525585355482502	0.0344553540608844	4
3L	6609325	6619113	FBgn0035708	CG8398	3L	6609685	6609689	3L_6609685_6609689	57.4717612157719	3.7632986064038	0.788200922156664	4.77454225263618	1.80116465763465e-06	9.52548162038836e-05	4
3L	6704860	6709000	FBgn0035711	CG8519	3L	6708270	6708274	3L_6708270_6708274	59.4235087883407	1.4659226706224	0.448698238759565	3.26705688588164	0.00108671841551466	0.0108402772616828	4
3L	6728800	6743164	FBgn0261934	dikar	3L	6741721	6741725	3L_6741721_6741725	25.2656069303485	5.61704803227283	1.08553753006685	5.17443927703439	2.28596437318021e-07	2.2265014642949e-05	4
3L	6728800	6743164	FBgn0261934	dikar	3L	6743032	6743036	3L_6743032_6743036	37.4400173900045	0.931985219692375	0.347260616215884	2.68382067004391	0.00727861363892258	0.0438089463510988	4
3L	6744426	6752752	FBgn0035713	velo	3L	6746322	6746326	3L_6746322_6746326	78.2196179535195	3.31403291644812	0.737081503487464	4.49615531086853	6.91932032843032e-06	0.000254650885484736	4
3L	6756629	6763246	FBgn0052392	CG32392	3L	6757655	6757659	3L_6757655_6757659	187.788088966323	0.654645450679602	0.21214737462181	3.08580510056569	0.00203001837627372	0.0171942959518374	4
3L	6756629	6763246	FBgn0052392	CG32392	3L	6757921	6757925	3L_6757921_6757925	156.321905207582	0.825064991279016	0.214656709379183	3.84364874345283	0.000121218472208242	0.0021196587662461	4
3L	6949491	6955904	FBgn0035720	CG10077	3L	6952301	6952305	3L_6952301_6952305	93.7906070385384	4.43606780941193	0.999882274968055	4.43659010712402	9.13950874318857e-06	0.000311292019342219	4
3L	6998843	7053499	FBgn0260660	Mp	3L	7014599	7014603	3L_7014599_7014603	56.268179329151	3.49888691530368	0.774455944446758	4.51786436709858	6.24664749322432e-06	0.000235793670396058	4
3L	6998843	7053499	FBgn0260660	Mp	3L	7016569	7016573	3L_7016569_7016573	280.467943384771	-0.791545055659482	0.21363877014375	-3.70506278016336	0.000211338381524693	0.00319861740116996	4
3L	7058930	7077462	FBgn0035733	CG8641	3L	7059937	7059941	3L_7059937_7059941	318.313113315326	-1.03616150949206	0.353120579224079	-2.93429941627543	0.00334301549273745	0.0248049352850242	4
3L	7058930	7077462	FBgn0035733	CG8641	3L	7060863	7060867	3L_7060863_7060867	158.685994800053	-0.851566006631572	0.301305151927913	-2.82625770313847	0.0047095358408358	0.0318301550476261	4
3L	7058930	7077462	FBgn0035733	CG8641	3L	7072924	7072928	3L_7072924_7072928	39.8126608838329	3.41184859276227	0.819340505372612	4.16414002528858	3.12528278612377e-05	0.000773356422145577	4
3L	7058930	7077462	FBgn0035733	CG8641	3L	7074294	7074298	3L_7074294_7074298	14.781034784275	4.32521837225686	0.969958370491618	4.45917938732221	8.22740418032093e-06	0.000288758985823621	4
3L	7058930	7077462	FBgn0035733	CG8641	3L	7076053	7076057	3L_7076053_7076057	14.376594746456	1.92702843823976	0.624294618854314	3.08672921412679	0.00202371855393271	0.0171539919839333	4
3L	7058930	7077462	FBgn0035733	CG8641	3L	7076373	7076377	3L_7076373_7076377	69.6128363506372	2.17172183924134	0.705185196723941	3.07964751575961	0.00207245709988128	0.0174561324529933	4
3L	7073476	7075247	FBgn0054030	CG34030	3L	7074294	7074298	3L_7074294_7074298	14.781034784275	4.32521837225686	0.969958370491618	4.45917938732221	8.22740418032093e-06	0.000288758985823621	4
3L	7128903	7129673	FBgn0035743	CG15829	3L	7129586	7129590	3L_7129586_7129590	49.7674243753454	3.47745170550977	0.756044909496894	4.59953061230691	4.23443967206443e-06	0.000177915974428808	4
3L	7142991	7157073	FBgn0259173	corn	3L	7146467	7146471	3L_7146467_7146471	63.979893132411	1.35967576326596	0.508315411437281	2.67486629890174	0.00747590578868602	0.0446541140479133	4
3L	7142991	7157073	FBgn0259173	corn	3L	7148124	7148128	3L_7148124_7148128	719.522378821719	-1.11509896541828	0.305402736167807	-3.65124091359017	0.000260976288065252	0.0037419076068975	4
3L	7142991	7157073	FBgn0259173	corn	3L	7148805	7148809	3L_7148805_7148809	171.632661446874	-0.728189390009771	0.233871034647589	-3.11363650101883	0.00184797006448616	0.0160467840024128	4
3L	7142991	7157073	FBgn0259173	corn	3L	7149006	7149010	3L_7149006_7149010	16.822060511352	4.00862634044334	1.42097735455359	2.8210346404167	0.00478690335345064	0.0321923998308673	4
3L	7238542	7240245	FBgn0261111	BHD	3L	7238801	7238805	3L_7238801_7238805	179.861952854586	0.892101793909854	0.268914033017325	3.31742372794796	0.000908517172721059	0.00948921526791719	4
3L	7238542	7240245	FBgn0261111	BHD	3L	7239298	7239302	3L_7239298_7239302	74.3039703387982	1.07674986295877	0.30142013972282	3.57225586833358	0.000353919363363728	0.00468266342408205	4
3L	7240203	7241351	FBgn0035753	RpL18	3L	7241036	7241040	3L_7241036_7241040	37.0826994168748	1.36322216980901	0.425641068482685	3.20275055851305	0.00136121829346573	0.0127969618124899	4
3L	7245481	7249340	FBgn0012058	Cdc27	3L	7248258	7248262	3L_7248258_7248262	8.9177314008995	4.41176815788428	1.15678526223285	3.81381774294789	0.000136836397804964	0.00231954912104303	4
3L	7245481	7249340	FBgn0012058	Cdc27	3L	7249174	7249178	3L_7249174_7249178	80.3557359883227	1.52615985573451	0.558356948318446	2.7333050306452	0.0062702233534134	0.0392715926992539	4
3L	7339266	7341893	FBgn0011640	lark	3L	7339611	7339615	3L_7339611_7339615	198.100544543381	1.1227006745527	0.316819043849607	3.54366537096691	0.000394605747407519	0.0050814944674457	4
3L	7357275	7360263	FBgn0035770	pst	3L	7358623	7358627	3L_7358623_7358627	95.9749833718864	1.08309082716855	0.386163582009345	2.80474616879419	0.00503562184963189	0.0334042894085725	4
3L	7360561	7364366	FBgn0035771	Sec63	3L	7361978	7361982	3L_7361978_7361982	235.801593649137	-0.590390065626781	0.221964693790693	-2.65983772258621	0.00781783084222789	0.0461504440428971	4
3L	7360561	7364366	FBgn0035771	Sec63	3L	7362656	7362660	3L_7362656_7362660	290.879293873563	-0.695801069678912	0.212832744603886	-3.26923881460957	0.0010783724363611	0.0107796814145409	4
3L	7361639	7363598	FBgn0267485	CR45835	3L	7361978	7361982	3L_7361978_7361982	235.801593649137	-0.590390065626781	0.221964693790693	-2.65983772258621	0.00781783084222789	0.0461504440428971	4
3L	7361639	7363598	FBgn0267485	CR45835	3L	7362656	7362660	3L_7362656_7362660	290.879293873563	-0.695801069678912	0.212832744603886	-3.26923881460957	0.0010783724363611	0.0107796814145409	4
3L	7361639	7363598	FBtr0346857	CR45835-RA	3L	7361978	7361982	3L_7361978_7361982	235.801593649137	-0.590390065626781	0.221964693790693	-2.65983772258621	0.00781783084222789	0.0461504440428971	4
3L	7361639	7363598	FBtr0346857	CR45835-RA	3L	7362656	7362660	3L_7362656_7362660	290.879293873563	-0.695801069678912	0.212832744603886	-3.26923881460957	0.0010783724363611	0.0107796814145409	4
3L	7364584	7369260	FBgn0035772	Sh3beta	3L	7367951	7367955	3L_7367951_7367955	224.00693818562	-0.915854046482055	0.307014427034122	-2.98309774993169	0.00285346844831937	0.0221094353838541	4
3L	7369843	7373711	FBgn0082598	akirin	3L	7371715	7371719	3L_7371715_7371719	101.065404704589	1.90934815054698	0.411479591505982	4.64020133673925	3.48069891235263e-06	0.000154114100744063	4
3L	7369843	7373711	FBgn0082598	akirin	3L	7372190	7372194	3L_7372190_7372194	80.2672541074141	2.12339370066479	0.362997921757204	5.84960291338816	4.92747932539928e-09	1.54122728329989e-06	4
3L	7374050	7381474	FBgn0052380	SMSr	3L	7376469	7376473	3L_7376469_7376473	141.568494196274	1.97321797980581	0.580915887103822	3.39673612585011	0.000681946929784427	0.00767236006924272	4
3L	7510942	7513354	FBgn0267556	CR45896	3L	7511136	7511140	3L_7511136_7511140	62.7834283911635	0.90518814297719	0.327266871954692	2.76590214454248	0.00567655659297917	0.03646576453046	4
3L	7510942	7513354	FBtr0346947	CR45896-RA	3L	7511136	7511140	3L_7511136_7511140	62.7834283911635	0.90518814297719	0.327266871954692	2.76590214454248	0.00567655659297917	0.03646576453046	4
3L	7510986	7517316	FBgn0035793	CG7546	3L	7511136	7511140	3L_7511136_7511140	62.7834283911635	0.90518814297719	0.327266871954692	2.76590214454248	0.00567655659297917	0.03646576453046	4
3L	7555780	7560037	FBgn0035797	CG14837	3L	7559864	7559868	3L_7559864_7559868	424.227671414526	-1.38799890678322	0.379165697784384	-3.66066581152739	0.000251560695444867	0.00363973104114239	4
3L	7593091	7639573	FBgn0035802	CG33275	3L	7619056	7619060	3L_7619056_7619060	25.2897618034778	1.95890279502715	0.579889205794753	3.37806390505653	0.000729981143912725	0.00806878669605203	4
3L	7593091	7639573	FBgn0035802	CG33275	3L	7621165	7621169	3L_7621165_7621169	81.3285482707245	0.803451783557439	0.241223331583457	3.330738275951	0.000866159983064371	0.00915836805622474	4
3L	7593091	7639573	FBgn0035802	CG33275	3L	7625624	7625628	3L_7625624_7625628	204.604822386379	2.3145199764011	0.381369375785585	6.06897177213928	1.28731767805836e-09	5.96661394172539e-07	4
3L	7650548	7759123	FBgn0052373	CG32373	3L	7654299	7654303	3L_7654299_7654303	101.3163667088	2.3076200116483	0.567404471371478	4.06697537308885	4.76272740151645e-05	0.00105539499316229	4
3L	7650548	7759123	FBgn0052373	CG32373	3L	7661088	7661092	3L_7661088_7661092	216.030001042124	-1.2853676356405	0.35255059929524	-3.64590966008847	0.000266447576225756	0.00380140390173621	4
3L	7650548	7759123	FBgn0052373	CG32373	3L	7661826	7661830	3L_7661826_7661830	294.204527012394	-1.24205673472373	0.334420308310881	-3.71405893678292	0.000203961260043329	0.00311505471453846	4
3L	7650548	7759123	FBgn0052373	CG32373	3L	7663885	7663889	3L_7663885_7663889	249.2614040395	-0.720872762304433	0.272408006821421	-2.64629799511365	0.00813780929566449	0.047499213671161	4
3L	7650548	7759123	FBgn0052373	CG32373	3L	7692802	7692806	3L_7692802_7692806	193.214675961298	-1.11444593011343	0.369652314763359	-3.01484905032143	0.0025710718020322	0.020481097340435	4
3L	7650548	7759123	FBgn0052373	CG32373	3L	7693358	7693362	3L_7693358_7693362	131.738423562325	-1.21437903304058	0.406940137634249	-2.98417118571884	0.00284347638103	0.0220560498316301	4
3L	7650548	7759123	FBgn0052373	CG32373	3L	7694354	7694358	3L_7694354_7694358	104.560921925498	-1.30602399877926	0.381762189721637	-3.4210407262478	0.000623819898696544	0.00718159358342583	4
3L	7650548	7759123	FBgn0052373	CG32373	3L	7695947	7695951	3L_7695947_7695951	133.496227320974	-1.30357300162355	0.472438474713708	-2.75924394687266	0.0057935268966228	0.0370233764060309	4
3L	7650548	7759123	FBgn0052373	CG32373	3L	7696313	7696317	3L_7696313_7696317	123.824743419023	-1.33150767056078	0.464113574687425	-2.86892636453812	0.00411867672260276	0.0289005145190058	4
3L	7650548	7759123	FBgn0052373	CG32373	3L	7698264	7698268	3L_7698264_7698268	166.183920014959	-1.44084585486662	0.434789550679644	-3.31389255471838	0.000920068551894312	0.00958542988388114	4
3L	7650548	7759123	FBgn0052373	CG32373	3L	7698378	7698382	3L_7698378_7698382	360.086506329108	-1.30484065810505	0.36007724705797	-3.62377981048879	0.000290328795213227	0.00404891139468009	4
3L	7650548	7759123	FBgn0052373	CG32373	3L	7698729	7698733	3L_7698729_7698733	335.429881360406	-1.25000721149426	0.341592425600182	-3.65935283634578	0.000252852999073136	0.00365347248403931	4
3L	7650548	7759123	FBgn0052373	CG32373	3L	7698926	7698930	3L_7698926_7698930	107.680617069027	-1.36869891902274	0.379415541512295	-3.60738759821832	0.000309295454874366	0.004238561484204	4
3L	7650548	7759123	FBgn0052373	CG32373	3L	7699188	7699192	3L_7699188_7699192	92.1820642728512	-1.4098785754758	0.382299234946002	-3.68789274630627	0.000226118917813929	0.00336130452867905	4
3L	7650548	7759123	FBgn0052373	CG32373	3L	7702108	7702112	3L_7702108_7702112	367.856414227103	-0.814860586582595	0.253461090398946	-3.21493364247746	0.00130474679626084	0.0124068730573635	4
3L	7650548	7759123	FBgn0052373	CG32373	3L	7703645	7703649	3L_7703645_7703649	115.271426383819	-0.919961827053672	0.321554539273344	-2.86098224311378	0.00422330705664767	0.0294105606553424	4
3L	7650548	7759123	FBgn0052373	CG32373	3L	7714692	7714696	3L_7714692_7714696	266.844535611605	-1.44533261097947	0.451513653769104	-3.20108284414934	0.0013691216200852	0.0128515382327417	4
3L	7651866	7654752	FBgn0035807	CG7492	3L	7654299	7654303	3L_7654299_7654303	101.3163667088	2.3076200116483	0.567404471371478	4.06697537308885	4.76272740151645e-05	0.00105539499316229	4
3L	7655389	7718395	FBgn0261788	Ank2	3L	7661088	7661092	3L_7661088_7661092	216.030001042124	-1.2853676356405	0.35255059929524	-3.64590966008847	0.000266447576225756	0.00380140390173621	4
3L	7655389	7718395	FBgn0261788	Ank2	3L	7661826	7661830	3L_7661826_7661830	294.204527012394	-1.24205673472373	0.334420308310881	-3.71405893678292	0.000203961260043329	0.00311505471453846	4
3L	7655389	7718395	FBgn0261788	Ank2	3L	7663885	7663889	3L_7663885_7663889	249.2614040395	-0.720872762304433	0.272408006821421	-2.64629799511365	0.00813780929566449	0.047499213671161	4
3L	7655389	7718395	FBgn0261788	Ank2	3L	7692802	7692806	3L_7692802_7692806	193.214675961298	-1.11444593011343	0.369652314763359	-3.01484905032143	0.0025710718020322	0.020481097340435	4
3L	7655389	7718395	FBgn0261788	Ank2	3L	7693358	7693362	3L_7693358_7693362	131.738423562325	-1.21437903304058	0.406940137634249	-2.98417118571884	0.00284347638103	0.0220560498316301	4
3L	7655389	7718395	FBgn0261788	Ank2	3L	7694354	7694358	3L_7694354_7694358	104.560921925498	-1.30602399877926	0.381762189721637	-3.4210407262478	0.000623819898696544	0.00718159358342583	4
3L	7655389	7718395	FBgn0261788	Ank2	3L	7695947	7695951	3L_7695947_7695951	133.496227320974	-1.30357300162355	0.472438474713708	-2.75924394687266	0.0057935268966228	0.0370233764060309	4
3L	7655389	7718395	FBgn0261788	Ank2	3L	7696313	7696317	3L_7696313_7696317	123.824743419023	-1.33150767056078	0.464113574687425	-2.86892636453812	0.00411867672260276	0.0289005145190058	4
3L	7655389	7718395	FBgn0261788	Ank2	3L	7698264	7698268	3L_7698264_7698268	166.183920014959	-1.44084585486662	0.434789550679644	-3.31389255471838	0.000920068551894312	0.00958542988388114	4
3L	7655389	7718395	FBgn0261788	Ank2	3L	7698378	7698382	3L_7698378_7698382	360.086506329108	-1.30484065810505	0.36007724705797	-3.62377981048879	0.000290328795213227	0.00404891139468009	4
3L	7655389	7718395	FBgn0261788	Ank2	3L	7698729	7698733	3L_7698729_7698733	335.429881360406	-1.25000721149426	0.341592425600182	-3.65935283634578	0.000252852999073136	0.00365347248403931	4
3L	7655389	7718395	FBgn0261788	Ank2	3L	7698926	7698930	3L_7698926_7698930	107.680617069027	-1.36869891902274	0.379415541512295	-3.60738759821832	0.000309295454874366	0.004238561484204	4
3L	7655389	7718395	FBgn0261788	Ank2	3L	7699188	7699192	3L_7699188_7699192	92.1820642728512	-1.4098785754758	0.382299234946002	-3.68789274630627	0.000226118917813929	0.00336130452867905	4
3L	7655389	7718395	FBgn0261788	Ank2	3L	7702108	7702112	3L_7702108_7702112	367.856414227103	-0.814860586582595	0.253461090398946	-3.21493364247746	0.00130474679626084	0.0124068730573635	4
3L	7655389	7718395	FBgn0261788	Ank2	3L	7703645	7703649	3L_7703645_7703649	115.271426383819	-0.919961827053672	0.321554539273344	-2.86098224311378	0.00422330705664767	0.0294105606553424	4
3L	7655389	7718395	FBgn0261788	Ank2	3L	7714692	7714696	3L_7714692_7714696	266.844535611605	-1.44533261097947	0.451513653769104	-3.20108284414934	0.0013691216200852	0.0128515382327417	4
3L	7658409	7695654	FBgn0265084	CG44195	3L	7661088	7661092	3L_7661088_7661092	216.030001042124	-1.2853676356405	0.35255059929524	-3.64590966008847	0.000266447576225756	0.00380140390173621	4
3L	7658409	7695654	FBgn0265084	CG44195	3L	7661826	7661830	3L_7661826_7661830	294.204527012394	-1.24205673472373	0.334420308310881	-3.71405893678292	0.000203961260043329	0.00311505471453846	4
3L	7658409	7695654	FBgn0265084	CG44195	3L	7663885	7663889	3L_7663885_7663889	249.2614040395	-0.720872762304433	0.272408006821421	-2.64629799511365	0.00813780929566449	0.047499213671161	4
3L	7658409	7695654	FBgn0265084	CG44195	3L	7692802	7692806	3L_7692802_7692806	193.214675961298	-1.11444593011343	0.369652314763359	-3.01484905032143	0.0025710718020322	0.020481097340435	4
3L	7658409	7695654	FBgn0265084	CG44195	3L	7693358	7693362	3L_7693358_7693362	131.738423562325	-1.21437903304058	0.406940137634249	-2.98417118571884	0.00284347638103	0.0220560498316301	4
3L	7658409	7695654	FBgn0265084	CG44195	3L	7694354	7694358	3L_7694354_7694358	104.560921925498	-1.30602399877926	0.381762189721637	-3.4210407262478	0.000623819898696544	0.00718159358342583	4
3L	7811458	7867369	FBgn0016694	Pdp1	3L	7832787	7832791	3L_7832787_7832791	14.8115021538549	2.37482889997048	0.637300871955603	3.72638576922569	0.00019424504225544	0.00300355132188029	4
3L	7811458	7867369	FBgn0016694	Pdp1	3L	7844403	7844407	3L_7844403_7844407	248.226691824921	-1.27967181277922	0.420286568281626	-3.04476019305412	0.00232865904688239	0.0190404431922528	4
3L	7811458	7867369	FBgn0016694	Pdp1	3L	7844680	7844684	3L_7844680_7844684	714.646312838696	-1.11402239692101	0.377722682484251	-2.94931294460311	0.00318481301871222	0.0239263255769068	4
3L	7811458	7867369	FBgn0016694	Pdp1	3L	7845168	7845172	3L_7845168_7845172	648.330611374222	-1.08989906073166	0.380462386957697	-2.86466967062593	0.00417444452703499	0.0291639150313332	4
3L	7970588	7972449	FBgn0010406	RNaseX25	3L	7971323	7971327	3L_7971323_7971327	133.308846893574	-0.786583727260716	0.229505044312143	-3.42730474451319	0.000609604527264109	0.00705857293117843	4
3L	7970588	7972449	FBgn0010406	RNaseX25	3L	7972064	7972068	3L_7972064_7972068	298.337575193618	-0.764113739596356	0.223678803809215	-3.41612046641711	0.000635201400622821	0.00728476595317979	4
3L	7970588	7972449	FBgn0010406	RNaseX25	3L	7972415	7972419	3L_7972415_7972419	473.997361662233	-0.982200909038784	0.285749237693542	-3.437282692219	0.000587581997907016	0.00686600495376724	4
3L	7972449	7974991	FBgn0027554	CG8042	3L	7972789	7972793	3L_7972789_7972793	349.144510732436	-1.09415962000152	0.265303398132743	-4.12418245564296	3.72053887610314e-05	0.000880884296441462	4
3L	7972449	7974991	FBgn0027554	CG8042	3L	7973607	7973611	3L_7973607_7973611	192.403141615769	-0.903088011829384	0.316503055148494	-2.85333110419955	0.00432635185038175	0.0299229984065909	4
3L	7975438	7976154	FBgn0035829	HP4	3L	7976017	7976021	3L_7976017_7976021	29.4534053932999	1.89584589117014	0.549129245228561	3.45245842876397	0.000555503066034877	0.00657550808335882	4
3L	7976406	7977849	FBgn0035830	CG8209	3L	7976740	7976744	3L_7976740_7976744	15.9574803797673	1.72761653264453	0.584904723120347	2.95367170815112	0.00314017861338026	0.0236884465118996	4
3L	8124584	8125132	FBgn0042112	mRpL36	3L	8124690	8124694	3L_8124690_8124694	144.5247583922	1.29889510417077	0.359742501385003	3.61062454163754	0.000305460582078021	0.00419930782700567	4
3L	8125327	8127818	FBgn0029113	Uba2	3L	8125821	8125825	3L_8125821_8125825	100.497094111776	1.9858834655324	0.719443055712055	2.76030667022967	0.0057747125597481	0.0369335730152511	4
3L	8186857	8191118	FBgn0035850	Atg18a	3L	8187884	8187888	3L_8187884_8187888	541.974427408971	-0.987233144465137	0.328757149367537	-3.00292524851361	0.00267398102298672	0.0210610769452819	4
3L	8186857	8191118	FBgn0035850	Atg18a	3L	8190279	8190283	3L_8190279_8190283	33.3414500786408	3.44855984799901	0.668118795522617	5.16159681647853	2.44852200655494e-07	2.33945651471618e-05	4
3L	8191270	8196573	FBgn0035851	MED24	3L	8191405	8191409	3L_8191405_8191409	45.4273289431094	3.00812618789786	0.726924049931826	4.13815747075636	3.50106058675547e-05	0.000842162834346656	4
3L	8282528	8289870	FBgn0027569	cert	3L	8286754	8286758	3L_8286754_8286758	96.0696619217764	2.41785556672245	0.7252991627393	3.33359762555181	0.000857305800718733	0.00908840016463739	4
3L	8297018	8298506	FBgn0015793	Rab19	3L	8297327	8297331	3L_8297327_8297331	247.229884097383	-0.679247499497946	0.205865989753259	-3.29946437637445	0.000968695213716194	0.00996267685967743	4
3L	8302364	8304059	FBgn0035868	CG7194	3L	8303475	8303479	3L_8303475_8303479	194.959739752383	-0.808275355666539	0.270674785391883	-2.9861494283493	0.00282514557421078	0.0219411239079219	4
3L	8310493	8315502	FBgn0035872	CG7185	3L	8314381	8314385	3L_8314381_8314385	46.8075596337824	5.91989835946744	0.981591459709784	6.03091877064386	1.63030123218994e-09	7.04706079057026e-07	4
3L	8346561	8352279	FBgn0035879	GAPcenA	3L	8347451	8347455	3L_8347451_8347455	544.02033936671	-1.28229826393157	0.364796198942932	-3.51510862132686	0.000439574155331988	0.00550683876172817	4
3L	8346561	8352279	FBgn0035879	GAPcenA	3L	8347858	8347862	3L_8347858_8347862	492.695814653457	-1.162305559948	0.375426691703011	-3.09595877340406	0.00196177635032692	0.0167744821023912	4
3L	8352355	8356296	FBgn0035880	CG17352	3L	8356231	8356235	3L_8356231_8356235	133.889007014861	1.16276370483637	0.320183642513123	3.63155249190693	0.000281721338498417	0.00396059321620305	4
3L	8396000	8402295	FBgn0035888	CG7120	3L	8398568	8398572	3L_8398568_8398572	254.765782262913	-0.784256259475031	0.259616377551719	-3.02082737179705	0.00252085035815325	0.0202002836192892	4
3L	8449922	8472669	FBgn0010825	Gug	3L	8461609	8461613	3L_8461609_8461613	71.5416270441304	2.06384816354157	0.671551542257014	3.07325355341333	0.00211738498093933	0.0177359228110857	4
3L	8507469	8509763	FBgn0035900	ZC3H3	3L	8509485	8509489	3L_8509485_8509489	507.400775518526	-1.11918584492033	0.318746134153329	-3.51121386269725	0.000446065384111752	0.00556986584607935	4
3L	8510003	8513007	FBgn0035901	CG6745	3L	8510093	8510097	3L_8510093_8510097	186.287895110527	-1.26500193027001	0.429765470122096	-2.94347037678625	0.00324554882036112	0.0242616646200436	4
3L	8512767	8518738	FBgn0035903	CG6765	3L	8513542	8513546	3L_8513542_8513546	20.2801951738327	1.38465717309643	0.442872164813612	3.12653917565395	0.00176876936880784	0.015521848694375	4
3L	8545001	8574409	FBgn0260442	rhea	3L	8561909	8561913	3L_8561909_8561913	26.8870223594747	6.03660260523474	1.16952277258479	5.16159475192869	2.44854901584779e-07	2.33945651471618e-05	4
3L	8604657	8617074	FBgn0035914	CG6282	3L	8608998	8609002	3L_8608998_8609002	18.3493345464136	2.33683018107136	0.712047988086752	3.28184366807965	0.00103130765135468	0.0104384369358753	4
3L	8604657	8617074	FBgn0035914	CG6282	3L	8610341	8610345	3L_8610341_8610345	30.5871849321126	6.00095793598719	1.23146442662922	4.87302581075206	1.0990185796446e-06	6.68842876121353e-05	4
3L	8617235	8619474	FBgn0035915	S-Lap1	3L	8617583	8617587	3L_8617583_8617587	464.107250056194	-0.959861433597423	0.343237680604866	-2.79649201656974	0.00516606872725894	0.0340455101880563	4
3L	8617235	8619474	FBgn0035915	S-Lap1	3L	8617925	8617929	3L_8617925_8617929	202.764071364518	-1.03808966968955	0.378452772167481	-2.74298339458365	0.00608837642271883	0.0384184297077409	4
3L	8622039	8623901	FBgn0035916	GAPsec	3L	8623806	8623810	3L_8623806_8623810	38.0538692591607	1.79153092518324	0.551635152369087	3.24767360725513	0.00116352658130058	0.0113959178792386	4
3L	8753619	8798719	FBgn0266084	Fhos	3L	8768807	8768811	3L_8768807_8768811	51.7551257407971	1.72689214947612	0.636831319754162	2.71169475481005	0.00669402044784642	0.0411891692086964	4
3L	8932235	8954272	FBgn0264305	CG43783	3L	8941943	8941947	3L_8941943_8941947	20.5254540917232	7.39382785593089	1.34593027869151	5.49347018414584	3.94111670972233e-08	6.5718827197874e-06	4
3L	8932235	8954272	FBgn0264305	CG43783	3L	8942043	8942047	3L_8942043_8942047	213.307483217605	0.683014866734356	0.216899162591591	3.14899725095036	0.00163831736435584	0.0146743977971788	4
3L	8932235	8954272	FBgn0264305	CG43783	3L	8948297	8948301	3L_8948297_8948301	707.699339110584	-0.708969305335295	0.242268307195584	-2.92638072863135	0.00342930972559733	0.025267957468185	4
3L	8937100	8954463	FBgn0264307	orb2	3L	8941943	8941947	3L_8941943_8941947	20.5254540917232	7.39382785593089	1.34593027869151	5.49347018414584	3.94111670972233e-08	6.5718827197874e-06	4
3L	8937100	8954463	FBgn0264307	orb2	3L	8942043	8942047	3L_8942043_8942047	213.307483217605	0.683014866734356	0.216899162591591	3.14899725095036	0.00163831736435584	0.0146743977971788	4
3L	8937100	8954463	FBgn0264307	orb2	3L	8948297	8948301	3L_8948297_8948301	707.699339110584	-0.708969305335295	0.242268307195584	-2.92638072863135	0.00342930972559733	0.025267957468185	4
3L	8977395	8979880	FBgn0035948	CG5644	3L	8979371	8979375	3L_8979371_8979375	21.7104897280667	3.35940750155491	0.781692815348889	4.29760570340604	1.72652933220976e-05	0.000499702446301867	4
3L	9048781	9066027	FBgn0000116	Argk	3L	9051194	9051198	3L_9051194_9051198	694.531537317361	-0.924118942192627	0.348399047912604	-2.65247263943283	0.00799046035948758	0.0469004623986219	4
3L	9048781	9066027	FBgn0000116	Argk	3L	9051414	9051418	3L_9051414_9051418	36.6634790405408	2.02885015579685	0.537753506506962	3.77282552553767	0.000161409165859553	0.00261697080001413	4
3L	9048781	9066027	FBgn0000116	Argk	3L	9052789	9052793	3L_9052789_9052793	443.094742367464	-1.01798174705768	0.275013509607976	-3.70156996472205	0.000214269553808659	0.00322917845019607	4
3L	9048781	9066027	FBgn0000116	Argk	3L	9053400	9053404	3L_9053400_9053404	540.737809414648	-1.09762071328278	0.254239793905074	-4.3172655878277	1.5797403431942e-05	0.000468873674867067	4
3L	9048781	9066027	FBgn0000116	Argk	3L	9061600	9061604	3L_9061600_9061604	20.5766458546042	2.30787451892745	0.718098934295998	3.21386707138066	0.00130960286137049	0.0124373825145786	4
3L	9067195	9072731	FBgn0035959	CG4911	3L	9071854	9071858	3L_9071854_9071858	224.79271394684	-0.853368212106823	0.281069448803636	-3.03614717195042	0.00239622371948165	0.0194589786844353	4
3L	9067195	9072731	FBgn0035959	CG4911	3L	9072542	9072546	3L_9072542_9072546	269.729777170623	-1.53362670651715	0.286280008594726	-5.35708628082457	8.45747390869485e-08	1.10788579916334e-05	4
3L	9097629	9134405	FBgn0011206	bol	3L	9101251	9101255	3L_9101251_9101255	371.23126225164	-1.28113741533467	0.299596220466589	-4.27621354281252	1.90098888093125e-05	0.000536654591285636	4
3L	9097629	9134405	FBgn0011206	bol	3L	9101933	9101937	3L_9101933_9101937	362.097592074467	-1.23505491424571	0.272070692127918	-4.539463271792	5.63976026398104e-06	0.000218558000940143	4
3L	9097629	9134405	FBgn0011206	bol	3L	9111066	9111070	3L_9111066_9111070	77.6034824168735	1.12208999157291	0.352687652313739	3.18154033522768	0.00146494122201478	0.013503266770564	4
3L	9097629	9134405	FBgn0011206	bol	3L	9125706	9125710	3L_9125706_9125710	14.6805365174968	1.36425267317855	0.483574359760561	2.8211848822052	0.00478466190019368	0.032182932781521	4
3L	9135709	9137181	FBgn0035965	Use1	3L	9136411	9136415	3L_9136411_9136415	141.519397670851	1.98818921878968	0.2648691116304	7.50630832924004	6.08180770020685e-14	2.83040695668318e-10	4
3L	9137860	9145693	FBgn0263456	nwk	3L	9143605	9143609	3L_9143605_9143609	75.2232523165314	0.844494629783257	0.315828640750732	2.67390135288514	0.00749745020373238	0.044742548615019	4
3L	9137860	9145693	FBgn0263456	nwk	3L	9144735	9144739	3L_9144735_9144739	105.115314642462	-0.980513998198267	0.372911342283915	-2.62934882107113	0.00855485598438647	0.0492519999137782	4
3L	9137860	9145693	FBgn0263456	nwk	3L	9145236	9145240	3L_9145236_9145240	116.70555177316	-1.12996521990359	0.306306785309892	-3.68899833139641	0.000225138695605834	0.00335097427833161	4
3L	9145838	9182149	FBgn0004244	Rdl	3L	9150423	9150427	3L_9150423_9150427	222.670376721132	0.742264041571121	0.210440035190265	3.52719975977963	0.000419979775791206	0.00532176749161487	4
3L	9145838	9182149	FBgn0004244	Rdl	3L	9150973	9150977	3L_9150973_9150977	133.273427054266	1.16043319786144	0.285915437083431	4.05865877582128	4.9355370513394e-05	0.00108495345741072	4
3L	9145838	9182149	FBgn0004244	Rdl	3L	9154652	9154656	3L_9154652_9154656	67.9077234526201	2.34332521596583	0.5695399551624	4.11441760095243	3.88158179023237e-05	0.000909007503527024	4
3L	9145838	9182149	FBgn0004244	Rdl	3L	9175890	9175894	3L_9175890_9175894	23.7304091299253	3.50067034884586	0.892941743888675	3.92037932239653	8.84096996656711e-05	0.0016732993467335	4
3L	9406179	9410832	FBgn0035986	CG4022	3L	9410209	9410213	3L_9410209_9410213	149.783612490355	1.37770867778315	0.356489384999452	3.86465554306833	0.000111246080422394	0.00199028389803856	4
3L	9411038	9413835	FBgn0035987	CG3689	3L	9411459	9411463	3L_9411459_9411463	72.2857721095979	2.6583252253255	0.731940792697823	3.63188560037392	0.000281357852589463	0.00395635232545237	4
3L	9411038	9413835	FBgn0035987	CG3689	3L	9411463	9411467	3L_9411463_9411467	58.7266477162244	2.44758940604292	0.693070040687862	3.53151811844835	0.000413181554795111	0.00525931689748748	4
3L	9413596	9426758	FBgn0035989	CG3967	3L	9421943	9421947	3L_9421943_9421947	534.964413761785	-0.749366656792725	0.264388470565206	-2.83433939154283	0.00459205339997399	0.0312589850665109	4
3L	9428795	9429821	FBgn0005533	RpS17	3L	9429138	9429142	3L_9429138_9429142	180.809441595433	1.15859962816559	0.340546024436405	3.4021822162894	0.000668500499763291	0.00756463580554426	4
3L	9430312	9439490	FBgn0040305	MTF-1	3L	9430348	9430352	3L_9430348_9430352	150.831902378746	2.18802321793462	0.557984186430674	3.92129969118125	8.80726441481127e-05	0.00166889445415513	4
3L	9438482	9442267	FBgn0260859	Bet3	3L	9440743	9440747	3L_9440743_9440747	64.1330196193348	3.49907234544091	0.496992484775031	7.04049347350756	1.91560182715431e-12	4.71466448159352e-09	4
3L	9438482	9442267	FBgn0260859	Bet3	3L	9441358	9441362	3L_9441358_9441362	66.7401808807288	2.97571535311035	0.475490645498602	6.25819956981488	3.89447256970136e-10	2.53006288535797e-07	4
3L	9440056	9442267	FBgn0035993	Nf-YA	3L	9440743	9440747	3L_9440743_9440747	64.1330196193348	3.49907234544091	0.496992484775031	7.04049347350756	1.91560182715431e-12	4.71466448159352e-09	4
3L	9440056	9442267	FBgn0035993	Nf-YA	3L	9441358	9441362	3L_9441358_9441362	66.7401808807288	2.97571535311035	0.475490645498602	6.25819956981488	3.89447256970136e-10	2.53006288535797e-07	4
3L	9443232	9446388	FBgn0053926	CG33926	3L	9445990	9445994	3L_9445990_9445994	72.0205063984385	0.688186090409148	0.243180364635842	2.82994102521268	0.00465565850209548	0.0315689885780383	4
3L	9456318	9459370	FBgn0035999	CG3552	3L	9456738	9456742	3L_9456738_9456742	503.521730846046	-0.906207281095453	0.252924034000688	-3.58292277234906	0.000339771083428062	0.00454313146312388	4
3L	9456318	9459370	FBgn0035999	CG3552	3L	9458124	9458128	3L_9458124_9458128	280.916115891447	-0.950902016004062	0.265381638532156	-3.58314923844605	0.000339476522550934	0.00453968873565341	4
3L	9456339	9457296	FBgn0267533	CR45873	3L	9456738	9456742	3L_9456738_9456742	503.521730846046	-0.906207281095453	0.252924034000688	-3.58292277234906	0.000339771083428062	0.00454313146312388	4
3L	9456339	9457296	FBtr0346920	CR45873-RA	3L	9456738	9456742	3L_9456738_9456742	503.521730846046	-0.906207281095453	0.252924034000688	-3.58292277234906	0.000339771083428062	0.00454313146312388	4
3L	9456342	9457669	FBgn0035998	CG3437	3L	9456738	9456742	3L_9456738_9456742	503.521730846046	-0.906207281095453	0.252924034000688	-3.58292277234906	0.000339771083428062	0.00454313146312388	4
3L	9461050	9475475	FBgn0266101	CG44838	3L	9463494	9463498	3L_9463494_9463498	117.517031195094	2.48386232805344	0.642677242473796	3.86486740761591	0.000111149563296235	0.00198912311498539	4
3L	9461050	9475475	FBgn0266101	CG44838	3L	9464525	9464529	3L_9464525_9464529	29.6232943423261	1.27296233045501	0.481693309549149	2.64268219055495	0.00822521999189703	0.0478545336971458	4
3L	9461050	9475475	FBgn0266101	CG44838	3L	9466323	9466327	3L_9466323_9466327	237.248179115096	0.771093197652214	0.24649033585608	3.12828977644964	0.00175826739274524	0.0154498165093252	4
3L	9461050	9475475	FBgn0266101	CG44838	3L	9472290	9472294	3L_9472290_9472294	86.1373316428128	1.33434067207063	0.422090581733097	3.16126615901224	0.00157084889866471	0.0142299252370404	4
3L	9547220	9596713	FBgn0261555	CG42673	3L	9569163	9569167	3L_9569163_9569167	149.672084954253	-0.880287167438408	0.334455138255136	-2.63200371813959	0.00848829339276593	0.0489588879621871	4
3L	9631834	9679103	FBgn0016081	fry	3L	9672082	9672086	3L_9672082_9672086	235.768894958024	2.09520727350664	0.574547150873273	3.64671075354228	0.000265618632057438	0.00379147934061734	4
3L	9631834	9679103	FBgn0016081	fry	3L	9672869	9672873	3L_9672869_9672873	120.425973448324	1.28234497623407	0.46845906608342	2.73736825493675	0.00619329212158946	0.038906360444861	4
3L	9679201	9681060	FBgn0036028	CG16717	3L	9679937	9679941	3L_9679937_9679941	65.4343017478129	2.10851170165921	0.686471915896521	3.07151924621057	0.00212972433801208	0.0178107217451865	4
3L	9683579	9696700	FBgn0036030	CG6767	3L	9686402	9686406	3L_9686402_9686406	354.430308317468	-1.43370524616321	0.35198933244306	-4.07314970658987	4.63815896705286e-05	0.0010366386351284	4
3L	9683579	9696700	FBgn0036030	CG6767	3L	9686778	9686782	3L_9686778_9686782	400.586433052124	-1.3925851149322	0.305115774659801	-4.56412034574388	5.01593009932373e-06	0.000200546318641565	4
3L	9683579	9696700	FBgn0036030	CG6767	3L	9689541	9689545	3L_9689541_9689545	63.1405215668821	1.729283983736	0.651263827159915	2.65527411721484	0.00792439853715272	0.0466139804928014	4
3L	9683579	9696700	FBgn0036030	CG6767	3L	9692292	9692296	3L_9692292_9692296	170.552640317761	1.24319366953408	0.387718613485951	3.20643277442012	0.00134391702175187	0.0126799504794019	4
3L	9683579	9696700	FBgn0036030	CG6767	3L	9693127	9693131	3L_9693127_9693131	126.972134979036	1.66846047629188	0.497159793063348	3.35598433254494	0.000790830487667078	0.00856044420968547	4
3L	9683579	9696700	FBgn0036030	CG6767	3L	9694275	9694279	3L_9694275_9694279	69.5998106691497	2.16204928205852	0.730343073107653	2.96032010389155	0.00307319544446627	0.0233123136279336	4
3L	9693821	9694705	FBgn0267454	CR45804	3L	9694275	9694279	3L_9694275_9694279	69.5998106691497	2.16204928205852	0.730343073107653	2.96032010389155	0.00307319544446627	0.0233123136279336	4
3L	9693821	9694705	FBtr0346825	CR45804-RA	3L	9694275	9694279	3L_9694275_9694279	69.5998106691497	2.16204928205852	0.730343073107653	2.96032010389155	0.00307319544446627	0.0233123136279336	4
3L	9698336	9700481	FBgn0015321	Ubc4	3L	9699498	9699502	3L_9699498_9699502	528.500724667729	-0.905254011986615	0.325141509557318	-2.78418468690486	0.005366246870803	0.0349703654472788	4
3L	9710422	9713827	FBgn0040475	SH3PX1	3L	9713441	9713445	3L_9713441_9713445	190.881146585237	0.77330059015838	0.294279158105422	2.6277789943974	0.00859443328111689	0.0494274051355473	4
3L	9714324	9717716	FBgn0045823	vsg	3L	9714633	9714637	3L_9714633_9714637	148.971244844369	1.99096547733215	0.355268132042304	5.60412065638096	2.09314867456788e-08	4.19947740993946e-06	4
3L	9714324	9717716	FBgn0045823	vsg	3L	9715401	9715405	3L_9715401_9715405	151.780772268402	5.5312552758941	1.15180428590926	4.80225272953175	1.56890499443215e-06	8.64363318972946e-05	4
3L	9726895	9729650	FBgn0036039	Naa60	3L	9727212	9727216	3L_9727212_9727216	71.7551817254645	1.92848418965172	0.340151999017748	5.66947774883164	1.43233450525036e-08	3.21884169711942e-06	4
3L	9731238	9733807	FBgn0036040	CG6749	3L	9731773	9731777	3L_9731773_9731777	15.057230687068	2.50515985685761	0.92319886022574	2.71356472022188	0.00665635644748562	0.0410274422491863	4
3L	9731238	9733807	FBgn0036040	CG6749	3L	9731983	9731987	3L_9731983_9731987	14.5586397026735	2.55465853692855	0.924282879283504	2.76393579734907	0.00571087748082478	0.0366323938327444	4
3L	9734012	9760395	FBgn0259163	CG42268	3L	9739094	9739098	3L_9739094_9739098	54.8651333141653	2.46319497663062	0.400261064036213	6.15397099031287	7.55665125891765e-10	4.1241592384597e-07	4
3L	9734012	9760395	FBgn0259163	CG42268	3L	9749401	9749405	3L_9749401_9749405	24.4487834763613	2.71235613471855	0.85503174300291	3.17222858322503	0.00151273887804427	0.0138382007140461	4
3L	9734012	9760395	FBgn0259163	CG42268	3L	9751022	9751026	3L_9751022_9751026	48.5475511360384	1.36686595192459	0.454905041607049	3.00472807928406	0.00265818377448655	0.0209773193048459	4
3L	9763544	9786466	FBgn0036043	CG8177	3L	9769685	9769689	3L_9769685_9769689	110.542373776762	3.22087663990452	0.691140532520532	4.66023404553955	3.1585003102975e-06	0.000144008260317953	4
3L	9763544	9786466	FBgn0036043	CG8177	3L	9770839	9770843	3L_9770839_9770843	149.717161985193	1.18200618608745	0.432013179535463	2.73604195908663	0.00621830965616935	0.0390237922090796	4
3L	9763544	9786466	FBgn0036043	CG8177	3L	9772637	9772641	3L_9772637_9772641	455.767488527101	-1.16091968990396	0.311401771955578	-3.72804458566011	0.000192971243895099	0.00298794334718802	4
3L	9763544	9786466	FBgn0036043	CG8177	3L	9774452	9774456	3L_9774452_9774456	47.2823881420126	2.1614110152132	0.728155578423762	2.96833682149631	0.00299416033134883	0.0228705578565188	4
3L	9763544	9786466	FBgn0036043	CG8177	3L	9774777	9774781	3L_9774777_9774781	124.089647317943	-1.02048850022263	0.275025652802798	-3.71052114529242	0.000206833018592338	0.00314755093763194	4
3L	9763544	9786466	FBgn0036043	CG8177	3L	9775325	9775329	3L_9775325_9775329	126.182712977281	-1.3203777808254	0.333767735510195	-3.95597788625996	7.62222120706887e-05	0.00149962661725302	4
3L	9763544	9786466	FBgn0036043	CG8177	3L	9777374	9777378	3L_9777374_9777378	13.1111183505754	1.71221353853649	0.587376778751039	2.91501741382633	0.003556686965422	0.0259541467901423	4
3L	9763544	9786466	FBgn0036043	CG8177	3L	9777569	9777573	3L_9777569_9777573	54.5374454952373	0.797846310860964	0.277765030002226	2.87237853827233	0.00407394652326463	0.0286745388655271	4
3L	9839093	9855285	FBgn0004390	RasGAP1	3L	9846663	9846667	3L_9846663_9846667	47.2612865878331	2.74330142671961	0.599533477468026	4.57572684398748	4.74569424443556e-06	0.000192875020892776	4
3L	9864639	9870674	FBgn0027567	CG8108	3L	9870000	9870004	3L_9870000_9870004	42.3264175481354	3.97143944346219	0.635416772529977	6.25013316480378	4.10102873047226e-10	2.64412019638943e-07	4
3L	9898703	9903031	FBgn0036059	nudE	3L	9900062	9900066	3L_9900062_9900066	89.5056919068191	5.06463243316686	0.744244639472635	6.80506404017315	1.0100429629844e-11	1.76280792539161e-08	4
3L	9898703	9903031	FBgn0036059	nudE	3L	9901341	9901345	3L_9901341_9901345	147.336109103476	1.21052149723361	0.262591890161941	4.60989673552783	4.02869030604041e-06	0.000171694919329892	4
3L	9908120	9967298	FBgn0085385	CG34356	3L	9915979	9915983	3L_9915979_9915983	140.779770249361	-0.952402074529452	0.360170464403773	-2.64430920538157	0.00818578408376045	0.0476912194932321	4
3L	9908120	9967298	FBgn0085385	CG34356	3L	9917023	9917027	3L_9917023_9917027	234.61403003783	-1.07026946732034	0.351265058128704	-3.04689989098828	0.00231214700625672	0.0189390507315273	4
3L	9968479	9971002	FBgn0026404	Dronc	3L	9970274	9970278	3L_9970274_9970278	48.4704423239427	-1.023115639637	0.385228559305154	-2.65586653669296	0.00791049147448019	0.0465492905368947	4
3L	9971151	9972054	FBgn0036063	CG6674	3L	9971193	9971197	3L_9971193_9971197	262.287203995224	-0.831460226227547	0.222455099459098	-3.73765415245258	0.000185745207792355	0.00290416507039047	4
3L	9971151	9972054	FBgn0036063	CG6674	3L	9971446	9971450	3L_9971446_9971450	204.38550510936	-0.745520405361265	0.254174797359381	-2.93310120872119	0.0033559447449152	0.0248740673159053	4
3L	10220483	10225240	FBgn0052056	scramb1	3L	10224244	10224248	3L_10224244_10224248	96.0234654502774	1.18979348934693	0.316887673087186	3.75462219074573	0.000173603139406236	0.00276223994374202	4
3L	10220483	10225240	FBgn0052056	scramb1	3L	10224980	10224984	3L_10224980_10224984	56.0446976941094	1.25539088428195	0.432241473129468	2.90437397224475	0.00367988320692202	0.0266100976121306	4
3L	10640286	10661013	FBgn0052066	CG32066	3L	10660412	10660416	3L_10660412_10660416	40.5995893624951	2.50885740797518	0.755223378659238	3.32200707614376	0.000893724273251381	0.00937930462806546	4
3L	10661475	10663157	FBgn0036096	CG8003	3L	10661594	10661598	3L_10661594_10661598	96.4886643612354	0.943687411420925	0.288402839153164	3.27211553877857	0.00106745943484031	0.0106977609176245	4
3L	10664739	10690734	FBgn0010762	simj	3L	10667034	10667038	3L_10667034_10667038	58.8837090143669	3.77564629620911	0.906033855816408	4.16722429517488	3.08331083236358e-05	0.000765635015420169	4
3L	10880699	10882386	FBgn0036106	CG6409	3L	10881747	10881751	3L_10881747_10881751	76.5616939084971	1.30235952220486	0.352177732521255	3.69801779596118	0.000217289658673495	0.00326283762716782	4
3L	10882890	10883573	FBgn0036107	CG7949	3L	10883206	10883210	3L_10883206_10883210	213.711732082359	-0.896905560758464	0.314773121174753	-2.84937150100731	0.00438056970499503	0.0301974375573329	4
3L	10882890	10883573	FBgn0036107	CG7949	3L	10883457	10883461	3L_10883457_10883461	212.767744736785	-0.893941974176416	0.31541244881972	-2.83420003719436	0.00459405648039262	0.031270125593597	4
3L	10884261	10886471	FBgn0027615	CG6404	3L	10885072	10885076	3L_10885072_10885076	50.961657005168	1.23598045860639	0.316583080639271	3.90412670225647	9.45662320174905e-05	0.00175989174146612	4
3L	10884261	10886471	FBgn0027615	CG6404	3L	10885594	10885598	3L_10885594_10885598	55.3564108896201	1.17095028341828	0.334704828151839	3.4984565053453	0.000467959408971649	0.00577019638307782	4
3L	11114169	11120783	FBgn0036134	fd68A	3L	11116404	11116408	3L_11116404_11116408	69.3160150243087	6.15895713235311	1.00717897403639	6.11505729480268	9.65222784482644e-10	4.95114799213057e-07	4
3L	11114169	11120783	FBgn0036134	fd68A	3L	11119754	11119758	3L_11119754_11119758	162.578920626346	2.03441156310124	0.472099110416204	4.30928912640336	1.63780138393702e-05	0.000481415927076295	4
3L	11114169	11120783	FBgn0036134	fd68A	3L	11120776	11120780	3L_11120776_11120780	303.943211671168	0.905660157344503	0.317202088961879	2.8551519326638	0.004301624518433	0.0297994808583774	4
3L	11123348	11134663	FBgn0260795	NaPi-III	3L	11123874	11123878	3L_11123874_11123878	79.7620411494395	0.873633656232564	0.318341960876159	2.74432454279072	0.00606355587161357	0.0382979643282768	4
3L	11123348	11134663	FBgn0260795	NaPi-III	3L	11127940	11127944	3L_11127940_11127944	198.70601086741	1.24802739267693	0.468076135333018	2.6662914395091	0.00766931758196647	0.0454940719710421	4
3L	11166620	11169625	FBgn0036141	wls	3L	11169302	11169306	3L_11169302_11169306	80.0970427600986	1.75007544395855	0.633871489666558	2.76093099703721	0.00576368525393082	0.0368842468654844	4
3L	11169817	11172411	FBgn0036142	CG7616	3L	11170405	11170409	3L_11170405_11170409	109.113121864786	0.863536835204399	0.294174243082124	2.93546037938925	0.0033305314121739	0.024736941296648	4
3L	11198166	11206016	FBgn0036147	Plod	3L	11205649	11205653	3L_11205649_11205653	66.7335185468392	1.86063218324504	0.521255356770064	3.56952146213781	0.00035763391862549	0.00471911580302376	4
3L	11206422	11210583	FBgn0061469	Ube3a	3L	11210175	11210179	3L_11210175_11210179	31.7943095127889	1.05906971965508	0.376623441477751	2.81201221968454	0.00492326329204823	0.0328410863464462	4
3L	11214505	11230745	FBgn0261553	CG42671	3L	11216297	11216301	3L_11216297_11216301	91.0989609680695	3.7257199326402	0.773839304571414	4.81459123442129	1.47501504059933e-06	8.26674727419949e-05	4
3L	11214505	11230745	FBgn0261553	CG42671	3L	11220985	11220989	3L_11220985_11220989	10.9296198642839	3.66689890261217	1.30281468155225	2.81459746695762	0.00488383652542793	0.0326586314522469	4
3L	11248129	11251001	FBgn0265928	CR44717	3L	11250888	11250892	3L_11250888_11250892	5.07473097021634	4.02616686526446	1.36734104281103	2.94452279219772	0.0032345312175467	0.0241934352756531	4
3L	11248129	11251001	FBtr0342864	CR44717-RA	3L	11250888	11250892	3L_11250888_11250892	5.07473097021634	4.02616686526446	1.36734104281103	2.94452279219772	0.0032345312175467	0.0241934352756531	4
3L	11487550	11499055	FBgn0036165	chrb	3L	11493066	11493070	3L_11493066_11493070	112.702220081099	1.19163868691731	0.306762081286789	3.88456970274384	0.000102511280958715	0.00186932889458328	4
3L	11487550	11499055	FBgn0036165	chrb	3L	11493737	11493741	3L_11493737_11493741	121.981983860033	1.02634510706462	0.259924354839264	3.94863000698534	7.85997258511487e-05	0.00153402212945203	4
3L	11522757	11562233	FBgn0259481	Mob2	3L	11550154	11550158	3L_11550154_11550158	27.384438182789	3.23357238929961	0.791371652939868	4.08603514832406	4.38807336466539e-05	0.000994992430109254	4
3L	11522757	11562233	FBgn0259481	Mob2	3L	11551315	11551319	3L_11551315_11551319	21.3595217004825	3.6128983784386	0.800353297693558	4.51412943365158	6.35773813665402e-06	0.000238817888042427	4
3L	11522757	11562233	FBgn0259481	Mob2	3L	11557832	11557836	3L_11557832_11557836	77.4069843733216	2.36705074107092	0.7310305449084	3.2379642103293	0.00120385910723528	0.0116849794290838	4
3L	11522757	11562233	FBgn0259481	Mob2	3L	11558627	11558631	3L_11558627_11558631	76.6551617278802	-1.28320999607126	0.312188609663261	-4.11036775959054	3.9502946190244e-05	0.000920886349602879	4
3L	11522757	11562233	FBgn0259481	Mob2	3L	11559303	11559307	3L_11559303_11559307	99.2875195012396	-0.867711102929479	0.296271808805246	-2.92876702116423	0.00340309392654827	0.0251231406845582	4
3L	11561996	11564312	FBgn0036173	CG7394	3L	11563031	11563035	3L_11563031_11563035	266.479053093028	-0.684110244794062	0.196543641660056	-3.48070402591454	0.000500097779741128	0.00605950428845719	4
3L	11597202	11605374	FBgn0036179	CG7368	3L	11602669	11602673	3L_11602669_11602673	72.8250452324102	1.18955144242981	0.299473326112367	3.97214489140668	7.12283715444854e-05	0.00142382546540425	4
3L	11597202	11605374	FBgn0036179	CG7368	3L	11603223	11603227	3L_11603223_11603227	66.6407041635478	1.32295923260619	0.281906378310564	4.69290280175479	2.69355485448211e-06	0.000127984775852923	4
3L	11605436	11609465	FBgn0036180	CG6091	3L	11606940	11606944	3L_11606940_11606944	504.758495346368	-1.93723533394749	0.346078583306644	-5.59767471144261	2.172458797777e-08	4.30729081110916e-06	4
3L	11605436	11609465	FBgn0036180	CG6091	3L	11608124	11608128	3L_11608124_11608128	810.330483746555	-1.12476593510512	0.227146724013236	-4.95171541650577	7.35621283164908e-07	5.04265040503542e-05	4
3L	11650517	11680344	FBgn0052085	CG32085	3L	11660815	11660819	3L_11660815_11660819	38.7284400166668	2.14992363166701	0.622071583753289	3.45607111434889	0.000548110693424233	0.00650998123203752	4
3L	11650517	11680344	FBgn0052085	CG32085	3L	11662662	11662666	3L_11662662_11662666	9.49476985372118	5.55710315107081	1.32144758869472	4.20531483701136	2.60718965666053e-05	0.000675725691856476	4
3L	11650517	11680344	FBgn0052085	CG32085	3L	11666892	11666896	3L_11666892_11666896	137.688761594229	0.865833210649129	0.305558169149191	2.8336117246022	0.00460252161488765	0.0313119243736206	4
3L	11650517	11680344	FBgn0052085	CG32085	3L	11671790	11671794	3L_11671790_11671794	48.2605754072125	2.95593516719132	0.535634297695533	5.51856962839886	3.41770054245747e-08	5.91486343238393e-06	4
3L	11666319	11667079	FBgn0267541	CR45881	3L	11666892	11666896	3L_11666892_11666896	137.688761594229	0.865833210649129	0.305558169149191	2.8336117246022	0.00460252161488765	0.0313119243736206	4
3L	11666319	11667079	FBtr0346935	CR45881-RA	3L	11666892	11666896	3L_11666892_11666896	137.688761594229	0.865833210649129	0.305558169149191	2.8336117246022	0.00460252161488765	0.0313119243736206	4
3L	11682038	11683805	FBgn0015828	TfIIEalpha	3L	11682148	11682152	3L_11682148_11682152	27.1812366922616	3.8212131287636	0.718284887407677	5.31991302581144	1.03816870447917e-07	1.2787960263393e-05	4
3L	11693879	11696963	FBgn0036194	CG11652	3L	11696587	11696591	3L_11696587_11696591	353.050774681568	-1.02291585664833	0.328311143567428	-3.1156903342766	0.0018351487461317	0.0159599080475283	4
3L	11733589	11766182	FBgn0036202	CG6024	3L	11737056	11737060	3L_11737056_11737060	108.878383705867	1.02422038577656	0.345986941856394	2.96028624745518	0.00307353322473983	0.0233128032459345	4
3L	11733589	11766182	FBgn0036202	CG6024	3L	11737651	11737655	3L_11737651_11737655	68.6353964238484	1.05583008072851	0.398382365010325	2.65029321943291	0.00804219399637758	0.0471163228218996	4
3L	11733589	11766182	FBgn0036202	CG6024	3L	11739775	11739779	3L_11739775_11739779	69.739637782282	3.71140286543122	0.857666142802647	4.32732817609338	1.50929001065477e-05	0.000452847155418165	4
3L	11733589	11766182	FBgn0036202	CG6024	3L	11741144	11741148	3L_11741144_11741148	61.2308056696017	5.2101230260286	0.942825007919327	5.52607640046222	3.2747157235008e-08	5.72547360280163e-06	4
3L	11733589	11766182	FBgn0036202	CG6024	3L	11743973	11743977	3L_11743973_11743977	53.728236309709	1.14820733587589	0.33365361727841	3.4413154133971	0.000578893295089112	0.0067908824944249	4
3L	11733589	11766182	FBgn0036202	CG6024	3L	11744641	11744645	3L_11744641_11744645	183.29197824777	1.67637125650212	0.256206186532475	6.54305533832079	6.02745136639326e-11	6.74190306123461e-08	4
3L	11733589	11766182	FBgn0036202	CG6024	3L	11746006	11746010	3L_11746006_11746010	44.4126956439859	4.56542888929667	0.794050548769712	5.74954440415697	8.94842499886493e-09	2.34439575886332e-06	4
3L	11733589	11766182	FBgn0036202	CG6024	3L	11747664	11747668	3L_11747664_11747668	599.001896973655	-1.11357518738143	0.308822997887684	-3.60586871767376	0.000311110400166911	0.0042570866282649	4
3L	11733589	11766182	FBgn0036202	CG6024	3L	11748049	11748053	3L_11748049_11748053	243.89053175071	-0.848903446973178	0.31506751985925	-2.6943540462451	0.00705252068289112	0.0427721785919695	4
3L	11733589	11766182	FBgn0036202	CG6024	3L	11751039	11751043	3L_11751039_11751043	105.932911065383	1.40718924772323	0.352446689713905	3.99263005950063	6.53444713544917e-05	0.00133631288932341	4
3L	11733589	11766182	FBgn0036202	CG6024	3L	11756340	11756344	3L_11756340_11756344	68.1358744658455	1.34001265434492	0.284515424086651	4.70980671310395	2.47951821883888e-06	0.000120796993027574	4
3L	11733589	11766182	FBgn0036202	CG6024	3L	11757811	11757815	3L_11757811_11757815	33.4854359384196	1.3833561296314	0.382064830210613	3.62073664008495	0.000293765424546417	0.00408371113499153	4
3L	11767299	11772157	FBgn0036203	Muc68D	3L	11767886	11767890	3L_11767886_11767890	99.0274214209718	2.19590692714661	0.611152632001839	3.59305812028312	0.000326819654353175	0.00441446258611378	4
3L	11790212	11793283	FBgn0036206	CG5964	3L	11793110	11793114	3L_11793110_11793114	92.0791696325457	0.897092451238506	0.340633623461396	2.63359923815675	0.00844851426063356	0.0488075361502428	4
3L	11795614	11798875	FBgn0004381	Klp68D	3L	11797729	11797733	3L_11797729_11797733	38.7932588260947	4.37483568035503	0.824776017144998	5.30427120747126	1.13124024195317e-07	1.36024887078796e-05	4
3L	11798948	11800861	FBgn0036208	CG10361	3L	11799071	11799075	3L_11799071_11799075	88.6066295054064	2.6275154257926	0.542793721255859	4.84072553328976	1.29365943916786e-06	7.54454875113151e-05	4
3L	11850645	11938872	FBgn0266100	CG44837	3L	11903707	11903711	3L_11903707_11903711	16.3292760769644	3.94345409722565	0.780181660451562	5.05453319031264	4.31444727260324e-07	3.48923596108884e-05	4
3L	11991853	11993179	FBgn0036237	viaf	3L	11993096	11993100	3L_11993096_11993100	524.5063976144	-1.00319207661512	0.249359948885785	-4.02306818355427	5.74448571778212e-05	0.00121608709839486	4
3L	11998398	12002915	FBgn0036239	Pop2	3L	12001867	12001871	3L_12001867_12001871	17.2116178702999	1.79302132809431	0.543776418069799	3.29735028683085	0.000976016928404128	0.0100190574318041	4
3L	11998398	12002915	FBgn0036239	Pop2	3L	12002738	12002742	3L_12002738_12002742	51.0204771511151	1.58336437229268	0.360479686558281	4.39238168289043	1.12115647002022e-05	0.000361703673673122	4
3L	12003155	12008051	FBgn0036240	CG6928	3L	12003279	12003283	3L_12003279_12003283	38.7029911594943	1.5317808879178	0.360032710032003	4.25456033642509	2.09460174991632e-05	0.00057624961555845	4
3L	12132146	12133834	FBgn0046296	CG11534	3L	12132519	12132523	3L_12132519_12132523	180.741023512596	-0.704536830340292	0.22131988153499	-3.18334180126022	0.00145585644297496	0.0134451188322285	4
3L	12132455	12133605	FBgn0267552	CR45892	3L	12132519	12132523	3L_12132519_12132523	180.741023512596	-0.704536830340292	0.22131988153499	-3.18334180126022	0.00145585644297496	0.0134451188322285	4
3L	12132455	12133605	FBtr0346927	CR45892-RA	3L	12132519	12132523	3L_12132519_12132523	180.741023512596	-0.704536830340292	0.22131988153499	-3.18334180126022	0.00145585644297496	0.0134451188322285	4
3L	12133771	12136706	FBgn0036254	CG5645	3L	12136588	12136592	3L_12136588_12136592	67.6739736127972	1.52769487148816	0.577388146013919	2.64587155457698	0.00814807490398758	0.047538608787479	4
3L	12136967	12137559	FBgn0036255	Atg12	3L	12137388	12137392	3L_12137388_12137392	43.535141666141	-2.24961086628075	0.601473386826312	-3.7401669226811	0.000183898088736291	0.00288179811346247	4
3L	12146519	12156990	FBgn0013997	Nrx-IV	3L	12151881	12151885	3L_12151881_12151885	206.451337867211	-0.799652715650294	0.290702121232868	-2.75076326329841	0.00594565946477118	0.0377439740889534	4
3L	12177601	12183347	FBgn0027843	CAH2	3L	12182180	12182184	3L_12182180_12182184	157.896196800632	-1.04711624271597	0.372867502263527	-2.80827971426673	0.00498069447736382	0.0331274940547748	4
3L	12177601	12183347	FBgn0027843	CAH2	3L	12182573	12182577	3L_12182573_12182577	60.2755120136112	2.28064971041283	0.679743956658579	3.35515996585514	0.000793191031798079	0.00857890430419857	4
3L	12190696	12193688	FBgn0036263	thoc6	3L	12193587	12193591	3L_12193587_12193591	36.8773447238732	-1.1936583769124	0.390353681772119	-3.05788937738068	0.00222901844755147	0.01842975896082	4
3L	12195787	12196049	FBgn0267310	CR45746	3L	12195934	12195938	3L_12195934_12195938	162.442293573071	-0.728966869330463	0.249926200070468	-2.91672849475136	0.00353723530199804	0.0258520666797687	4
3L	12195787	12196049	FBtr0346565	CR45746-RA	3L	12195934	12195938	3L_12195934_12195938	162.442293573071	-0.728966869330463	0.249926200070468	-2.91672849475136	0.00353723530199804	0.0258520666797687	4
3L	12200322	12204082	FBgn0022709	Adk1	3L	12201758	12201762	3L_12201758_12201762	278.220247025155	-1.00084761380294	0.350692259125188	-2.85391989061744	0.00431834191246366	0.0298853639020669	4
3L	12200322	12204082	FBgn0022709	Adk1	3L	12202063	12202067	3L_12202063_12202067	289.266897621319	-1.08644211752521	0.340364557972545	-3.19199544158426	0.00141293562523134	0.0131565755154901	4
3L	12206238	12266841	FBgn0260941	app	3L	12245540	12245544	3L_12245540_12245544	122.664506937122	-1.22894686487739	0.445210132100233	-2.76037487978981	0.00577350686882275	0.0369277071433906	4
3L	12206238	12266841	FBgn0260941	app	3L	12246418	12246422	3L_12246418_12246422	215.530771221885	-1.73197807629718	0.352878875619409	-4.90813759610016	9.19453403473676e-07	5.8748619811966e-05	4
3L	12245510	12246048	FBgn0264723	CR43991	3L	12245540	12245544	3L_12245540_12245544	122.664506937122	-1.22894686487739	0.445210132100233	-2.76037487978981	0.00577350686882275	0.0369277071433906	4
3L	12245510	12246048	FBtr0344637	CR43991-RB	3L	12245540	12245544	3L_12245540_12245544	122.664506937122	-1.22894686487739	0.445210132100233	-2.76037487978981	0.00577350686882275	0.0369277071433906	4
3L	12267528	12269803	FBgn0052100	CG32100	3L	12269584	12269588	3L_12269584_12269588	314.683044749988	-1.42889794237451	0.277808605505058	-5.14346177209579	2.69721558351233e-07	2.51561595036428e-05	4
3L	12269452	12271345	FBgn0036271	Pbgs	3L	12269584	12269588	3L_12269584_12269588	314.683044749988	-1.42889794237451	0.277808605505058	-5.14346177209579	2.69721558351233e-07	2.51561595036428e-05	4
3L	12269452	12271345	FBgn0036271	Pbgs	3L	12270938	12270942	3L_12270938_12270942	197.183931530981	-1.66644861654811	0.388089624376363	-4.29397879220811	1.75499246139861e-05	0.00050518993521079	4
3L	12271656	12277251	FBgn0036272	CG4300	3L	12271785	12271789	3L_12271785_12271789	743.467507673591	-0.942485706844667	0.234382826389943	-4.0211380729604	5.79176428104557e-05	0.00122327184786991	4
3L	12271656	12277251	FBgn0036272	CG4300	3L	12272964	12272968	3L_12272964_12272968	142.028216268133	-0.823016315169674	0.307625445980031	-2.67538438684003	0.00746436132590576	0.0446038936015908	4
3L	12402295	12414842	FBgn0052103	CG32103	3L	12413839	12413843	3L_12413839_12413843	62.5699799064131	3.90618389543081	0.600482113188452	6.50507951800542	7.76522932558692e-11	8.1122476862224e-08	4
3L	12505374	12507840	FBgn0036294	CG10654	3L	12506444	12506448	3L_12506444_12506448	184.154591432894	1.07805249512147	0.318836227404923	3.38121079870998	0.00072167155834544	0.00800597836260271	4
3L	12505374	12507840	FBgn0036294	CG10654	3L	12507526	12507530	3L_12507526_12507530	120.168837629775	1.23733592160001	0.401691537168702	3.08031364146056	0.00206782714550163	0.0174303269271942	4
3L	12537513	12572542	FBgn0036302	sowah	3L	12546445	12546449	3L_12546445_12546449	22.5826698137556	2.65015924435997	0.749591709985987	3.53547032211644	0.000407049965305941	0.00520326295043797	4
3L	12537513	12572542	FBgn0036302	sowah	3L	12547695	12547699	3L_12547695_12547699	22.8425861269948	2.65131294258625	0.667392506339024	3.97264415977639	7.10791922781419e-05	0.00142160606128163	4
3L	12734945	12741568	FBgn0014007	Ptp69D	3L	12740825	12740829	3L_12740825_12740829	30.9350176620703	2.37026704385391	0.842878074796605	2.81211140107765	0.00492174541411205	0.0328343839443749	4
3L	12741718	12745154	FBgn0052112	CG32112	3L	12742114	12742118	3L_12742114_12742118	34.990032096551	4.41495699563309	1.02548190256234	4.30525100891746	1.66796501516635e-05	0.000487969043804197	4
3L	12741718	12745154	FBgn0052112	CG32112	3L	12742681	12742685	3L_12742681_12742685	370.667992528337	-0.699909786980464	0.248289835509287	-2.81892243210368	0.00481851607879388	0.0323395733806806	4
3L	12741718	12745154	FBgn0052112	CG32112	3L	12743190	12743194	3L_12743190_12743194	52.1892757762702	-2.09656776473148	0.588367286145981	-3.56336562908648	0.00036613015039899	0.00480100154786957	4
3L	12741718	12745154	FBgn0052112	CG32112	3L	12743570	12743574	3L_12743570_12743574	235.738899709589	-0.877749988098029	0.281114300763293	-3.12239535916432	0.00179385862121502	0.0156884288545593	4
3L	12741718	12745154	FBgn0052112	CG32112	3L	12744790	12744794	3L_12744790_12744794	131.437575623383	-0.765433898475566	0.254328070991472	-3.00963199025416	0.00261564401530316	0.0207362181026173	4
3L	12746616	12750056	FBgn0010235	Klc	3L	12748212	12748216	3L_12748212_12748216	297.68668423779	-1.0932115821544	0.297621610445756	-3.67315928610514	0.000239570041313802	0.00350989102254285	4
3L	12750119	12753402	FBgn0036305	CG10984	3L	12751245	12751249	3L_12751245_12751249	320.284839558128	-0.843931941151432	0.311624054262078	-2.70817329281545	0.0067654686141621	0.0415100534147224	4
3L	12750119	12753402	FBgn0036305	CG10984	3L	12751642	12751646	3L_12751642_12751646	317.716460453626	-1.3194907672274	0.313445405964147	-4.20963505006139	2.55783514814721e-05	0.000666375283318426	4
3L	12750119	12753402	FBgn0036305	CG10984	3L	12752160	12752164	3L_12752160_12752164	205.28931325485	-1.15918415079308	0.34411113687966	-3.36863305647228	0.000755419254970995	0.00827456924766329	4
3L	12750119	12753402	FBgn0036305	CG10984	3L	12752207	12752211	3L_12752207_12752211	75.5232956093826	-1.27203043431407	0.325671187697208	-3.90587341578629	9.38856527322317e-05	0.00175015273584975	4
3L	12750119	12753402	FBgn0036305	CG10984	3L	12752468	12752472	3L_12752468_12752472	75.7688273577286	-1.30044540590968	0.331029242801746	-3.92849101457938	8.5480543998549e-05	0.0016335629359448	4
3L	12784429	12805116	FBgn0260945	Atg1	3L	12799702	12799706	3L_12799702_12799706	184.383273027764	-1.09542244871401	0.371198361901049	-2.95104332654899	0.0031670248859942	0.0238256630001946	4
3L	12784429	12805116	FBgn0260945	Atg1	3L	12800222	12800226	3L_12800222_12800226	506.250190203005	-0.912331337378541	0.3209540492961	-2.84256060759919	0.00447527212550128	0.030657260921499	4
3L	12784429	12805116	FBgn0260945	Atg1	3L	12804056	12804060	3L_12804056_12804060	380.38527414534	-0.628775694607951	0.196938495290516	-3.19275159323425	0.00140924119449134	0.013134103302752	4
3L	12784429	12805116	FBgn0260945	Atg1	3L	12804695	12804699	3L_12804695_12804699	298.905578399313	-0.926025999940233	0.212968962800514	-4.34817349797414	1.37275991917091e-05	0.000420508760113288	4
3L	12853646	12857428	FBgn0036319	Ent3	3L	12857165	12857169	3L_12857165_12857169	48.1502703887752	3.8933098492915	1.27939878231285	3.04307765734567	0.00234171893680802	0.0191188716768565	4
3L	13011976	13015332	FBgn0036333	MICAL-like	3L	13013204	13013208	3L_13013204_13013208	37.4932218305896	-2.43265652448342	0.545319330343165	-4.46097614576136	8.15871724033557e-06	0.000286937310632678	4
3L	13016050	13016903	FBgn0036334	CG11267	3L	13016347	13016351	3L_13016347_13016351	26.8694976473576	1.88152453349742	0.709197632493241	2.65303273346073	0.00797721344051338	0.0468439161505785	4
3L	13023352	13024762	FBgn0260441	RpS12	3L	13023812	13023816	3L_13023812_13023816	270.687856693251	-1.02448793305464	0.267294900509628	-3.83280014359174	0.000126692878618118	0.00218769417439818	4
3L	13046977	13048919	FBgn0036342	CG11279	3L	13047165	13047169	3L_13047165_13047169	22.0244424292922	1.98556289916494	0.516483068728889	3.84439107375114	0.000120852149740876	0.00211556556259565	4
3L	13114271	13118077	FBgn0010452	trn	3L	13117765	13117769	3L_13117765_13117769	54.2049677250849	3.6063864845861	0.734328847371118	4.91113279492817	9.055173454835e-07	5.82549708397371e-05	4
3L	13228692	13279642	FBgn0023095	caps	3L	13229690	13229694	3L_13229690_13229694	85.9118270597524	2.13584821145651	0.36150060867685	5.90828385953223	3.45689985201567e-09	1.21103477647069e-06	4
3L	13228692	13279642	FBgn0023095	caps	3L	13275026	13275030	3L_13275026_13275030	39.3239381622272	0.977003513923262	0.358317207106784	2.72664414252397	0.00639820003351692	0.03984338450582	4
3L	13412843	13416453	FBgn0260049	flr	3L	13413017	13413021	3L_13413017_13413021	450.722528627207	-1.34953801530627	0.310196428732567	-4.35059172286526	1.35770646185161e-05	0.000417048395365955	4
3L	13428839	13435229	FBgn0036360	CG10713	3L	13429385	13429389	3L_13429385_13429389	50.5559865745296	1.76327939976298	0.537771222081443	3.27886530063511	0.00104225371684219	0.0105128697027865	4
3L	13440910	13442420	FBgn0036364	CG14109	3L	13442211	13442215	3L_13442211_13442215	4.76879844729028	5.09798338602222	1.3790305629397	3.6967878182154	0.000218344686394549	0.00327502955220008	4
3L	13440910	13442420	FBgn0036364	CG14109	3L	13442250	13442254	3L_13442250_13442254	49.3923103415973	2.76394353223187	0.634082949438882	4.35896208008393	1.30680751742663e-05	0.000405744395185092	4
3L	13442594	13449245	FBgn0036365	cmb	3L	13443161	13443165	3L_13443161_13443165	36.1926209618789	2.1168368291602	0.530281144231026	3.99191419907996	6.55420884056555e-05	0.00133922049306819	4
3L	13477541	13483515	FBgn0086708	stv	3L	13481684	13481688	3L_13481684_13481688	22.9328391196122	5.29286838130465	1.20564484142538	4.3900725980357	1.1331282421206e-05	0.000364509284109785	4
3L	13513254	13516276	FBgn0036376	Liprin-beta	3L	13513554	13513558	3L_13513554_13513558	149.10215097046	1.94199486807607	0.689627278341894	2.8160064560458	0.00486246895396466	0.0325543263060423	4
3L	13521907	13803400	FBgn0264001	bru-3	3L	13554476	13554480	3L_13554476_13554480	244.724578288813	-0.798474360880909	0.200595513389799	-3.98051954097949	6.87648114506931e-05	0.00138538498214602	4
3L	13521907	13803400	FBgn0264001	bru-3	3L	13646708	13646712	3L_13646708_13646712	162.162369266695	-1.05403057157971	0.313810839758693	-3.35880867719614	0.000782792425333609	0.00849335256488033	4
3L	13521907	13803400	FBgn0264001	bru-3	3L	13647801	13647805	3L_13647801_13647805	159.971715677626	-0.989982022253367	0.244997098380835	-4.04079080444657	5.32712625051856e-05	0.00114748173322202	4
3L	13521907	13803400	FBgn0264001	bru-3	3L	13649698	13649702	3L_13649698_13649702	51.4177561167798	0.88623808429034	0.302311405605107	2.93154035163326	0.00337285545585295	0.0249661530914385	4
3L	13521907	13803400	FBgn0264001	bru-3	3L	13652101	13652105	3L_13652101_13652105	36.3206158346909	1.41557641379334	0.387423141912156	3.65382513498461	0.000258362258632558	0.00371378880039446	4
3L	13521907	13803400	FBgn0264001	bru-3	3L	13718068	13718072	3L_13718068_13718072	15.9345391157379	3.79948391004066	0.840570803756865	4.52012357919067	6.18035436854642e-06	0.000233773936100283	4
3L	13521907	13803400	FBgn0264001	bru-3	3L	13793577	13793581	3L_13793577_13793581	662.912636237763	-1.89693387584129	0.473477499462108	-4.00638652944711	6.16547235026489e-05	0.00127991805730998	4
3L	13521907	13803400	FBgn0264001	bru-3	3L	13794019	13794023	3L_13794019_13794023	863.159362407144	-1.8186320484947	0.45330337768311	-4.01195344669601	6.02183768571836e-05	0.00125795614248528	4
3L	13521907	13803400	FBgn0264001	bru-3	3L	13794698	13794702	3L_13794698_13794702	412.778971272939	-1.34748144189186	0.371990424264774	-3.62235518442472	0.000291932899099528	0.00406463841302826	4
3L	13521907	13803400	FBgn0264001	bru-3	3L	13795335	13795339	3L_13795335_13795339	196.762388378674	-1.00294867292407	0.358795305318522	-2.79532273153268	0.0051847927581855	0.0341302410646074	4
3L	13867414	13903236	FBgn0264006	dysc	3L	13873053	13873057	3L_13873053_13873057	37.8553404948998	3.89615899367532	0.716214333590126	5.43993440363762	5.33001925623954e-08	8.0870957255726e-06	4
3L	13867414	13903236	FBgn0264006	dysc	3L	13883103	13883107	3L_13883103_13883107	75.263263143828	1.02261387033222	0.325419134250417	3.14245157306974	0.00167539424956203	0.0149151388035907	4
3L	13867414	13903236	FBgn0264006	dysc	3L	13889493	13889497	3L_13889493_13889497	22.224877309916	6.73640940017947	1.34478457963947	5.00928513173868	5.4632582786045e-07	4.11575963746823e-05	4
3L	13867414	13903236	FBgn0264006	dysc	3L	13890853	13890857	3L_13890853_13890857	33.7868228542033	4.11436519851269	0.874779387442014	4.70331749647612	2.55967902652295e-06	0.000123565998625307	4
3L	13867414	13903236	FBgn0264006	dysc	3L	13892169	13892173	3L_13892169_13892173	182.158414224393	1.5526314477764	0.57015034945692	2.72319652045345	0.00646535859686059	0.0401567311612633	4
3L	13867414	13903236	FBgn0264006	dysc	3L	13900185	13900189	3L_13900185_13900189	10.1885596700623	6.36405343260274	1.42983540351521	4.45089932516489	8.55114254955543e-06	0.000297146979575673	4
3L	13906897	13925335	FBgn0026376	Rgl	3L	13921410	13921414	3L_13921410_13921414	196.918365171373	-1.24891750117153	0.304574416518688	-4.10053318150212	4.12199324645807e-05	0.000949754144690245	4
3L	13925882	13929000	FBgn0036386	CG8833	3L	13928752	13928756	3L_13928752_13928756	33.9813988594507	2.06676299598964	0.606265070564933	3.40900885822728	0.000651993625553774	0.00743103063647467	4
3L	13929387	13934656	FBgn0001108	Gl	3L	13929899	13929903	3L_13929899_13929903	71.01331536608	1.85528666066348	0.435905554584831	4.25616659652458	2.07961771353937e-05	0.000573376757284042	4
3L	13929387	13934656	FBgn0001108	Gl	3L	13930458	13930462	3L_13930458_13930462	41.8766811504683	1.5809733452077	0.438566135113015	3.60486872703999	0.000312310750247322	0.00426894739273233	4
3L	13939250	13962647	FBgn0052137	CG32137	3L	13940019	13940023	3L_13940019_13940023	50.877043757085	1.89493482062608	0.490984698797097	3.85945799384101	0.000113638787899237	0.00202206734138618	4
3L	13939250	13962647	FBgn0052137	CG32137	3L	13947176	13947180	3L_13947176_13947180	262.075943111534	-1.04426184674876	0.34871132160195	-2.99463132413226	0.00274776742603696	0.0214842392839333	4
3L	13939250	13962647	FBgn0052137	CG32137	3L	13959257	13959261	3L_13959257_13959261	386.943410796786	-0.660511672198753	0.199894970324937	-3.3042936054122	0.000952160567520583	0.00983570069433143	4
3L	13939250	13962647	FBgn0052137	CG32137	3L	13961037	13961041	3L_13961037_13961041	108.0498819495	2.63914403795407	0.53467666956838	4.93596258853884	7.9756396240562e-07	5.32744420859061e-05	4
3L	13962658	13964702	FBgn0025874	Meics	3L	13963038	13963042	3L_13963038_13963042	122.146099826653	2.215207575986	0.432731373823852	5.1191286557552	3.06950519153011e-07	2.7328098325037e-05	4
3L	13962658	13964702	FBgn0025874	Meics	3L	13963296	13963300	3L_13963296_13963300	88.9962905869793	0.899832898955966	0.31747109942612	2.83437736720779	0.00459150767465298	0.0312569327243318	4
3L	13965203	13973067	FBgn0036389	ssp2	3L	13965661	13965665	3L_13965661_13965665	644.561992982468	-0.778792496556614	0.26700248087115	-2.91679872792059	0.00353643895928173	0.0258481171266016	4
3L	13965203	13973067	FBgn0263232	Nxf3	3L	13965661	13965665	3L_13965661_13965665	644.561992982468	-0.778792496556614	0.26700248087115	-2.91679872792059	0.00353643895928173	0.0258481171266016	4
3L	13977905	13993400	FBgn0036391	CG17364	3L	13986334	13986338	3L_13986334_13986338	137.795704808166	1.54699582654664	0.582598374725025	2.65533838345634	0.0079228888272958	0.0466083132033266	4
3L	13994231	13996571	FBgn0250848	26-29-p	3L	13994308	13994312	3L_13994308_13994312	208.350600522539	-1.08189075611843	0.40667331573275	-2.66034360815895	0.00780609698971714	0.0460981868280721	4
3L	14002127	14020148	FBgn0036398	upSET	3L	14009192	14009196	3L_14009192_14009196	53.3764854474086	1.07970992032418	0.395706194979326	2.72856461188481	0.00636106273885504	0.0396735639105334	4
3L	14020315	14029121	FBgn0052133	ptip	3L	14028387	14028391	3L_14028387_14028391	77.9911145347776	1.00323904522212	0.277657444263217	3.61322581457985	0.000302411116073221	0.00416947799162758	4
3L	14020315	14029121	FBgn0052133	ptip	3L	14028972	14028976	3L_14028972_14028976	61.4148942861585	1.19296990743721	0.326942711202712	3.64886527994055	0.000263401180632442	0.00376696948259037	4
3L	14029579	14031706	FBgn0061515	endos	3L	14030907	14030911	3L_14030907_14030911	21.7723390527893	2.01758143081518	0.685067363399052	2.94508472977705	0.00322866233101515	0.0241601276061498	4
3L	14043694	14049892	FBgn0041161	blue	3L	14049451	14049455	3L_14049451_14049455	64.9077586776505	1.24403115097219	0.322191467821426	3.86115485733996	0.000112852345431746	0.00201189470296524	4
3L	14190870	14233250	FBgn0013718	nuf	3L	14220005	14220009	3L_14220005_14220009	58.0918919575753	3.65674822407159	0.713013736359541	5.12858033106344	2.91935322824449e-07	2.64794234484186e-05	4
3L	14190870	14233250	FBgn0013718	nuf	3L	14230780	14230784	3L_14230780_14230784	32.3496172640228	2.01757838792451	0.59916329951447	3.3673263859109	0.000759008002653803	0.00830357415015934	4
3L	14190870	14233250	FBgn0013718	nuf	3L	14231777	14231781	3L_14231777_14231781	111.567800667053	1.62382492251411	0.303570495917552	5.34908676683498	8.83991561959211e-08	1.13746469430456e-05	4
3L	14274343	14368639	FBgn0001085	fz	3L	14304896	14304900	3L_14304896_14304900	116.115041379347	-0.697958259547045	0.264544820017539	-2.63833651893381	0.00833138601447975	0.0483137420057978	4
3L	14274343	14368639	FBgn0001085	fz	3L	14325898	14325902	3L_14325898_14325902	57.0366487020611	1.06120350059458	0.324444732325405	3.2708298050906	0.00107232424353384	0.0107351534211474	4
3L	14322552	14326251	FBgn0266383	CR45025	3L	14325898	14325902	3L_14325898_14325902	57.0366487020611	1.06120350059458	0.324444732325405	3.2708298050906	0.00107232424353384	0.0107351534211474	4
3L	14322552	14326251	FBtr0344868	CR45025-RB	3L	14325898	14325902	3L_14325898_14325902	57.0366487020611	1.06120350059458	0.324444732325405	3.2708298050906	0.00107232424353384	0.0107351534211474	4
3L	14560000	14562613	FBgn0054039	CG34039	3L	14561908	14561912	3L_14561908_14561912	160.401041792385	1.09018860672542	0.391231300242584	2.78655773719907	0.00532711272855573	0.0348003951419539	4
3L	14747929	14761049	FBgn0013263	Trl	3L	14758633	14758637	3L_14758633_14758637	80.3208387342029	1.31897508809691	0.478071495217892	2.75894944854589	0.00579875043331169	0.0370447339684078	4
3L	14767703	14769283	FBgn0036447	CG17173	3L	14767797	14767801	3L_14767797_14767801	11.3498946390596	3.9574151689196	1.30514404193244	3.03216736373413	0.00242804539921905	0.0196475787988652	4
3L	14786791	14789665	FBgn0036450	Tdrd3	3L	14787095	14787099	3L_14787095_14787099	119.252379357954	1.84055302600732	0.626110760126505	2.93966042946688	0.00328572122895438	0.0244881070978015	4
3L	14801328	14802168	FBgn0029148	NHP2	3L	14801544	14801548	3L_14801544_14801548	18.5778933023309	4.72962608389096	1.43994812433731	3.28458088451458	0.00102134177335574	0.0103644431906593	4
3L	14893734	14894416	FBgn0085274	CG34245	3L	14894230	14894234	3L_14894230_14894234	42.2545611681996	2.63818770218322	0.53624751328603	4.91972016059686	8.66680335564977e-07	5.65643750910538e-05	4
3L	14903805	14942907	FBgn0259099	DCX-EMAP	3L	14929546	14929550	3L_14929546_14929550	24.0233208493336	1.97176818153105	0.617932951510562	3.19090959093698	0.00141825653066066	0.0131921874632613	4
3L	14982835	14984486	FBgn0036460	CG5114	3L	14984210	14984214	3L_14984210_14984214	70.5604135911477	1.85790244133795	0.453379611955841	4.09789587432728	4.16922739922209e-05	0.000957649215281145	4
3L	14985100	14991667	FBgn0002778	mnd	3L	14985444	14985448	3L_14985444_14985448	55.2696890955117	1.8210282294398	0.594956763023293	3.06077406396085	0.00220765614527898	0.0183016095857685	4
3L	14985100	14991667	FBgn0002778	mnd	3L	14987464	14987468	3L_14987464_14987468	109.749913881177	1.1594280674941	0.426504573928932	2.71844228260795	0.00655900979726925	0.040571044289607	4
3L	15014695	15064977	FBgn0261090	Sytbeta	3L	15060027	15060031	3L_15060027_15060031	603.472892517292	-1.61018326267451	0.429294089879071	-3.75076969526435	0.00017629257058011	0.00279257899335939	4
3L	15014695	15064977	FBgn0261090	Sytbeta	3L	15060391	15060395	3L_15060391_15060395	485.271920018236	-1.94156737424616	0.482268121193146	-4.02590859508329	5.6755734117498e-05	0.00120399674520564	4
3L	15066081	15094724	FBgn0086690	Plp	3L	15084591	15084595	3L_15084591_15084595	26.1421132010073	1.4650302263178	0.545297242522828	2.68666355168019	0.00721696065563427	0.0435386598901038	4
3L	15147137	15154395	FBgn0036485	FucTA	3L	15151499	15151503	3L_15151499_15151503	43.0344564444232	2.89775775207811	0.864662646118609	3.35131599021408	0.000804284704500147	0.00867104414550904	4
3L	15147137	15154395	FBgn0036485	FucTA	3L	15152050	15152054	3L_15152050_15152054	243.579191655778	-0.884699896257799	0.247962688367954	-3.56787507862871	0.000359888000296916	0.00474079420040141	4
3L	15147137	15154395	FBgn0036485	FucTA	3L	15152684	15152688	3L_15152684_15152688	301.589948972156	-1.07562122502464	0.243775480645805	-4.41234377704895	1.02257575504644e-05	0.000338256113420401	4
3L	15160876	15163628	FBgn0036489	CG7011	3L	15163300	15163304	3L_15163300_15163304	23.5660068296828	1.15683097743128	0.37689914922946	3.06933825612589	0.00214533537525455	0.017907925384544	4
3L	15505188	15508252	FBgn0036502	CG7841	3L	15506281	15506285	3L_15506281_15506285	65.3513256713403	1.4440261784413	0.38074181584035	3.79266505112956	0.000149039125884248	0.00246709246703975	4
3L	15505188	15508252	FBgn0036502	CG7841	3L	15507989	15507993	3L_15507989_15507993	337.388907069031	-0.843000579177047	0.303980821990165	-2.77320317004841	0.0055507453641929	0.0358550190884841	4
3L	15509445	15511047	FBgn0001099	gdl	3L	15510854	15510858	3L_15510854_15510858	127.232275598684	-1.21413101850806	0.318264463535778	-3.8148494651888	0.000136265974418075	0.00231156364742184	4
3L	15578769	15580537	FBgn0261109	mrn	3L	15579175	15579179	3L_15579175_15579179	76.4964035924366	1.78035811277162	0.597324159600777	2.98055600825107	0.00287725617659896	0.0222365338160319	4
3L	15578769	15580537	FBgn0261109	mrn	3L	15580259	15580263	3L_15580259_15580263	125.146331157734	1.21242023776825	0.410948013653308	2.95030076186497	0.00317464724613559	0.0238717804850133	4
3L	15721511	15728430	FBgn0010105	comm	3L	15726793	15726797	3L_15726793_15726797	97.7655427676276	0.979014522294892	0.353131242774197	2.77238149364457	0.00556477773450737	0.0359283448923303	4
3L	15810081	15816410	FBgn0261722	fwe	3L	15816058	15816062	3L_15816058_15816062	347.060355325529	-1.18893428437692	0.321827355562619	-3.69432325694758	0.000220473182275294	0.00329922231089818	4
3L	15810081	15816410	FBgn0261722	fwe	3L	15816403	15816407	3L_15816403_15816407	449.606119721511	-0.931082132891898	0.290671618136113	-3.20320965239853	0.00135905003849439	0.012784560237162	4
3L	15816979	15818621	FBgn0015025	CkIIalpha-i1	3L	15817101	15817105	3L_15817101_15817105	92.0825779978875	-1.07028060575972	0.321412381306686	-3.32992961070306	0.000868679411039356	0.00917931952141674	4
3L	15816979	15818621	FBgn0015025	CkIIalpha-i1	3L	15817377	15817381	3L_15817377_15817381	82.9034902444941	-1.11684280544087	0.321531030798289	-3.47351483515604	0.000513688964835568	0.00618844458959718	4
3L	15816979	15818621	FBgn0015025	CkIIalpha-i1	3L	15817506	15817510	3L_15817506_15817510	261.257351428462	-1.17293135142495	0.351238865718435	-3.33941219467783	0.000839558873643804	0.0089495871374135	4
3L	15816979	15818621	FBgn0015025	CkIIalpha-i1	3L	15817937	15817941	3L_15817937_15817941	266.060448192031	-1.04731459677497	0.301840072040539	-3.4697665876329	0.000520910836736135	0.00625395972862702	4
3L	15826888	15832004	FBgn0040230	dbo	3L	15827436	15827440	3L_15827436_15827440	44.6505752209319	0.921239692766802	0.305211818478524	3.01836179660135	0.00254145291900974	0.0203097238514333	4
3L	15826888	15832004	FBgn0040230	dbo	3L	15829869	15829873	3L_15829869_15829873	63.716110223274	3.78756914255677	0.786849439063109	4.81358815870362	1.48244158994527e-06	8.29402577330604e-05	4
3L	15826888	15832004	FBgn0040230	dbo	3L	15831165	15831169	3L_15831165_15831169	104.408701936373	3.73230266693704	0.716967756223936	5.20567715149983	1.93290447634046e-07	1.95904782229184e-05	4
3L	15835693	15837482	FBgn0036538	CG15715	3L	15836153	15836157	3L_15836153_15836157	59.205972868754	2.33076850363663	0.767727685955368	3.03593128953817	0.00239794002740885	0.0194704454122472	4
3L	15835693	15837482	FBgn0036538	CG15715	3L	15836344	15836348	3L_15836344_15836348	476.578173301342	-1.1341247539156	0.375275819667979	-3.02210985754158	0.00251019430212849	0.0201347301667142	4
3L	15835693	15837482	FBgn0036538	CG15715	3L	15837115	15837119	3L_15837115_15837119	73.6559256677983	1.95671953050644	0.447219004081712	4.37530496836608	1.21262821436757e-05	0.000383486065849773	4
3L	15837773	15844062	FBgn0052150	CG32150	3L	15838712	15838716	3L_15838712_15838716	72.0092828037733	3.99241173774208	0.882462907430667	4.52416946267598	6.06331295507877e-06	0.000230368092212228	4
3L	15837773	15844062	FBgn0052150	CG32150	3L	15840030	15840034	3L_15840030_15840034	34.7926293495484	1.4793974067971	0.50071858008063	2.9545486539742	0.00313126775452431	0.0236400371495712	4
3L	15848578	15899029	FBgn0264908	pHCl	3L	15853958	15853962	3L_15853958_15853962	13.4283306822292	4.47601370465848	1.04782477150916	4.27171968669129	1.93971307160892e-05	0.000544404294584765	4
3L	15848578	15899029	FBgn0264908	pHCl	3L	15859348	15859352	3L_15859348_15859352	47.0979331186328	5.2992282694652	1.26206894649264	4.1988421347281	2.68283266952006e-05	0.000690819806917436	4
3L	15848578	15899029	FBgn0264908	pHCl	3L	15867329	15867333	3L_15867329_15867333	49.0404835947346	3.32229315932044	0.735752046871488	4.51550651261829	6.31656052769923e-06	0.000237848176408067	4
3L	15848578	15899029	FBgn0264908	pHCl	3L	15868694	15868698	3L_15868694_15868698	108.150111084501	0.642693673250628	0.243305089168262	2.64151348189089	0.0082536522176639	0.0479678441316301	4
3L	15848578	15899029	FBgn0264908	pHCl	3L	15869555	15869559	3L_15869555_15869559	19.7209854913895	2.23175032767232	0.661642303148539	3.37304661000687	0.000743413670651627	0.00817911613129907	4
3L	15848578	15899029	FBgn0264908	pHCl	3L	15888603	15888607	3L_15888603_15888607	65.1148404258875	2.78401957682261	0.723427808825248	3.84837235016371	0.000118905228304669	0.00208903593516401	4
3L	15848578	15899029	FBgn0264908	pHCl	3L	15889534	15889538	3L_15889534_15889538	716.094424765604	-0.865153072779109	0.251162697208821	-3.4445922200772	0.000571921500498006	0.00672267023395699	4
3L	15848578	15899029	FBgn0264908	pHCl	3L	15890341	15890345	3L_15890341_15890345	849.206262272548	-0.953440127616437	0.300079634853649	-3.17729034854843	0.00148658127001348	0.0136545479670481	4
3L	15848578	15899029	FBgn0264908	pHCl	3L	15890864	15890868	3L_15890864_15890868	386.52696567994	-0.906297623372605	0.335467378333952	-2.70159688215765	0.00690073725648621	0.0421031662845251	4
3L	15848578	15899029	FBgn0264908	pHCl	3L	15893360	15893364	3L_15893360_15893364	21.6435264435751	6.09200470067921	1.32853204837939	4.58551580152737	4.52867021053381e-06	0.000186362788065768	4
3L	15900156	15924861	FBgn0036544	sff	3L	15917053	15917057	3L_15917053_15917057	72.0698576568291	4.37664630152711	0.879680076357789	4.9752704638351	6.51566009750865e-07	4.63328536181579e-05	4
3L	15900156	15924861	FBgn0036544	sff	3L	15918267	15918271	3L_15918267_15918271	140.424300068556	2.05753733277503	0.498656872322228	4.12615858113646	3.68872956904508e-05	0.000874809576031738	4
3L	15900156	15924861	FBgn0036544	sff	3L	15918552	15918556	3L_15918552_15918556	78.3999923780416	0.929548540572655	0.333605264562559	2.7863725166074	0.00533015791523905	0.0348122921236062	4
3L	15988236	15992464	FBgn0259824	Hip14	3L	15991584	15991588	3L_15991584_15991588	390.931471572392	-0.777912922927263	0.292971358786595	-2.65525246614263	0.00792490721114791	0.0466148581847765	4
3L	16005193	16006599	FBgn0036557	mRpS31	3L	16006253	16006257	3L_16006253_16006257	122.391517302605	-0.887235810493878	0.273633166637075	-3.24242788766405	0.00118515936882541	0.0115520994928419	4
3L	16038410	16051034	FBgn0260635	Diap1	3L	16039609	16039613	3L_16039609_16039613	412.938891359869	-0.958556625919414	0.302588042846194	-3.16786022640905	0.00153565331807514	0.0139982893841804	4
3L	16038410	16051034	FBgn0260635	Diap1	3L	16044435	16044439	3L_16044435_16044439	96.3214164307362	1.54639214481502	0.430640695878444	3.59091037984835	0.000329524938945581	0.00444233009281439	4
3L	16106594	16112626	FBgn0263603	Zn72D	3L	16106730	16106734	3L_16106730_16106734	214.794299588755	1.28456019870048	0.384732701906775	3.33883808767508	0.000841295850611592	0.00896396999150587	4
3L	16113212	16121651	FBgn0010280	Taf4	3L	16117089	16117093	3L_16117089_16117093	134.592108193052	0.960549841738926	0.24599094963064	3.90481781212361	9.42963968681108e-05	0.00175614689522331	4
3L	16129617	16130983	FBgn0011016	SsRbeta	3L	16130006	16130010	3L_16130006_16130010	48.1865842862223	3.84727446847321	0.797617556625153	4.82345760385671	1.41090767764776e-06	8.00225067142545e-05	4
3L	16136487	16137879	FBgn0036575	CG5157	3L	16137267	16137271	3L_16137267_16137271	303.964247332008	-0.645371825645127	0.204269779614049	-3.1594092227666	0.00158089340656245	0.0142951142797665	4
3L	16137802	16164701	FBgn0036576	CG5151	3L	16161905	16161909	3L_16161905_16161909	46.4658180625518	3.9236567562466	0.827258004576056	4.74296620225192	2.1061141840504e-06	0.000106895974909261	4
3L	16491838	16543370	FBgn0263131	CG43373	3L	16511440	16511444	3L_16511440_16511444	606.505153927342	-1.11894719650546	0.33599504877423	-3.33024906345369	0.000867683332757914	0.00917144435852521	4
3L	16491838	16543370	FBgn0263131	CG43373	3L	16511880	16511884	3L_16511880_16511884	507.374856211546	-0.912423051548768	0.325743002063767	-2.80105188988881	0.00509363279592995	0.0336956716971394	4
3L	16491838	16543370	FBgn0263131	CG43373	3L	16515990	16515994	3L_16515990_16515994	17.9737135022541	4.61372492306536	0.884900125082252	5.21383689784936	1.84974120704968e-07	1.8984248529321e-05	4
3L	16491838	16543370	FBgn0263131	CG43373	3L	16521075	16521079	3L_16521075_16521079	82.7525137286165	1.61160035537288	0.329583260017374	4.88981253261443	1.00932054424836e-06	6.28741114110458e-05	4
3L	16491838	16543370	FBgn0263131	CG43373	3L	16521899	16521903	3L_16521899_16521903	95.6114737460253	1.49588047151009	0.398582433417339	3.753001502562	0.000174729807325774	0.00277544726246031	4
3L	16610662	16612199	FBgn0004465	Su(P)	3L	16611890	16611894	3L_16611890_16611894	76.0056511110622	2.97161279523669	0.739510291511067	4.01835218434174	5.86065561963364e-05	0.00123283765205778	4
3L	16615866	16647882	FBgn0000017	Abl	3L	16633628	16633632	3L_16633628_16633632	23.3683372102603	3.5527397246603	0.768010098924147	4.62590235419702	3.72970995085485e-06	0.000161863594076061	4
3L	16615866	16647882	FBgn0000017	Abl	3L	16634326	16634330	3L_16634326_16634330	123.51203291633	1.47776909283795	0.518166350691182	2.85192021995784	0.0043456005703615	0.0300180084844694	4
3L	16615866	16647882	FBgn0000017	Abl	3L	16647851	16647855	3L_16647851_16647855	65.4749952403177	1.35046968274502	0.406048778334496	3.32588042324444	0.000881397319836394	0.0092776386141097	4
3L	16648442	16661615	FBgn0260960	Baldspot	3L	16652314	16652318	3L_16652314_16652318	176.786750888581	0.824931461583167	0.249437464832614	3.30716743828655	0.000942445414474834	0.00975897479957265	4
3L	16648442	16661615	FBgn0260960	Baldspot	3L	16654542	16654546	3L_16654542_16654546	114.180723546938	4.02421013046849	0.661982212033473	6.07903061036481	1.20911278332775e-09	5.7161246599636e-07	4
3L	16648442	16661615	FBgn0260960	Baldspot	3L	16655572	16655576	3L_16655572_16655576	75.6099512389632	1.15157852199235	0.339227149624963	3.39471213688377	0.00068700793354698	0.00771539569596434	4
3L	16648442	16661615	FBgn0260960	Baldspot	3L	16660505	16660509	3L_16660505_16660509	263.878574656984	-0.953041504175635	0.328523344887786	-2.90098563467739	0.00371990931190279	0.0268313147663056	4
3L	16648442	16661615	FBgn0260960	Baldspot	3L	16661208	16661212	3L_16661208_16661212	345.194394087535	-0.899319868122023	0.32010196038493	-2.80947941412345	0.0049621692481828	0.0330257336239076	4
3L	16712126	16724575	FBgn0000414	Dab	3L	16713556	16713560	3L_16713556_16713560	44.6884291195368	2.37122732322982	0.71775640115961	3.30366586685797	0.000954294980220109	0.00985059322970763	4
3L	16766072	16777465	FBgn0004108	Nrt	3L	16768133	16768137	3L_16768133_16768137	407.335178457142	-1.12174850622883	0.280735967890924	-3.99574202997981	6.44919312261409e-05	0.00132336160689177	4
3L	16766072	16777465	FBgn0004108	Nrt	3L	16768803	16768807	3L_16768803_16768807	270.381043383147	-1.2127665268345	0.291593150728845	-4.15910498515879	3.19497035212225e-05	0.000787033887182503	4
3L	16766072	16777465	FBgn0004108	Nrt	3L	16771798	16771802	3L_16771798_16771802	22.5714420083288	4.69778547276829	0.983010814999276	4.77897638671631	1.76189882942121e-06	9.38241721830201e-05	4
3L	16766072	16777465	FBgn0004108	Nrt	3L	16773187	16773191	3L_16773187_16773191	13.2381284700198	5.13403785260907	1.33539506395298	3.84458351778799	0.000120757353660919	0.00211405069916309	4
3L	16766072	16777465	FBgn0004108	Nrt	3L	16774629	16774633	3L_16774629_16774633	37.3926628327397	0.982589723294225	0.358269252270887	2.74260131748981	0.00609546423080758	0.0384527272057777	4
3L	16842294	16844585	FBgn0036666	TSG101	3L	16842611	16842615	3L_16842611_16842615	373.657611093914	-0.747793003433632	0.243653486580994	-3.06908394345941	0.00214716250220892	0.0179161658206873	4
3L	16842294	16844585	FBgn0036666	TSG101	3L	16843218	16843222	3L_16843218_16843222	307.551863356739	-0.71978296248209	0.257069734358837	-2.79995217747945	0.005111017785237	0.0337801217821835	4
3L	16842294	16844585	FBgn0036666	TSG101	3L	16843659	16843663	3L_16843659_16843663	178.915734778862	-1.93188431495261	0.381139826955429	-5.06870229328861	4.00537136494831e-07	3.32651160304228e-05	4
3L	16842294	16844585	FBgn0036666	TSG101	3L	16843916	16843920	3L_16843916_16843920	178.555836486902	-1.89311682538051	0.380460779120984	-4.97585277976449	6.49610070192947e-07	4.62522369977378e-05	4
3L	16844568	16844991	FBgn0036667	CG9669	3L	16844875	16844879	3L_16844875_16844879	188.131396541491	-0.824749112653529	0.284691184261202	-2.8969956157716	0.00376755020468237	0.0270711961539263	4
3L	16845386	16852350	FBgn0036668	CG9715	3L	16846207	16846211	3L_16846207_16846211	148.430106086463	-1.10772434616499	0.321931252006097	-3.44087235787849	0.000579841997849923	0.00679883999714419	4
3L	16845386	16852350	FBgn0036668	CG9715	3L	16846461	16846465	3L_16846461_16846465	115.043797891522	-1.24667074877101	0.330776750028348	-3.7689189118164	0.000163956136402703	0.00264959078844506	4
3L	16846227	16847000	FBgn0052161	CG32161	3L	16846461	16846465	3L_16846461_16846465	115.043797891522	-1.24667074877101	0.330776750028348	-3.7689189118164	0.000163956136402703	0.00264959078844506	4
3L	16852527	16862517	FBgn0003250	Rh4	3L	16853927	16853931	3L_16853927_16853931	420.454312066135	-0.815058514699434	0.234249166627515	-3.47945107525389	0.000502442101361238	0.00608243899133693	4
3L	16853751	16858712	FBgn0003410	sina	3L	16853927	16853931	3L_16853927_16853931	420.454312066135	-0.815058514699434	0.234249166627515	-3.47945107525389	0.000502442101361238	0.00608243899133693	4
3L	16954822	16968724	FBgn0010352	Nc73EF	3L	16960188	16960192	3L_16960188_16960192	43.1548113376999	2.2617613840805	0.714150400339203	3.1670659051738	0.00153985416311945	0.0140285888029864	4
3L	16970013	16994388	FBgn0261547	Exn	3L	16981049	16981053	3L_16981049_16981053	138.570040280735	1.04488569773606	0.269390894195658	3.87869716552915	0.000105017391223916	0.0019029216711906	4
3L	16970013	16994388	FBgn0261547	Exn	3L	16983750	16983754	3L_16983750_16983754	60.9970940629855	1.57887940327874	0.518206085954448	3.0468175617249	0.00231278035201437	0.0189424200058558	4
3L	16970013	16994388	FBgn0261547	Exn	3L	16986429	16986433	3L_16986429_16986433	582.051604348566	-0.728154463409892	0.272476448405882	-2.67235743738567	0.00753203713414373	0.0448961471986392	4
3L	16970013	16994388	FBgn0261547	Exn	3L	16987014	16987018	3L_16987014_16987018	326.608343431038	-0.646739131448621	0.226281743320075	-2.85811449902881	0.00426166584372202	0.0296108210326682	4
3L	16970013	16994388	FBgn0261547	Exn	3L	16987496	16987500	3L_16987496_16987500	50.8540296306852	1.52494589479508	0.566659057937518	2.69111712489951	0.00712131883353804	0.0430850983030641	4
3L	17027515	17029814	FBgn0036689	CG7730	3L	17028196	17028200	3L_17028196_17028200	80.5676959310774	1.65376485995409	0.531828320148048	3.10958404677232	0.00187350974402932	0.0162125510707164	4
3L	17042797	17044465	FBgn0036695	Papst2	3L	17043310	17043314	3L_17043310_17043314	28.8752678900048	2.86528867706477	0.47163562185801	6.07521685019668	1.23820281224115e-09	5.81532742444942e-07	4
3L	17058774	17238212	FBgn0260943	Rbp6	3L	17061869	17061873	3L_17061869_17061873	21.8707479684987	4.03837585657978	1.24349160169037	3.24761007721332	0.00116378637505231	0.0113975656391482	4
3L	17058774	17238212	FBgn0260943	Rbp6	3L	17069724	17069728	3L_17069724_17069728	83.8706643650868	2.52798267619126	0.768239930330158	3.29061609060705	0.000999682430377845	0.0102022532438593	4
3L	17058774	17238212	FBgn0260943	Rbp6	3L	17071917	17071921	3L_17071917_17071921	95.3487413718595	1.5253470755616	0.406687435986689	3.75066191032154	0.000176368375817687	0.00279338871033961	4
3L	17058774	17238212	FBgn0260943	Rbp6	3L	17072560	17072564	3L_17072560_17072564	50.342026073867	1.63008797096616	0.42607778832335	3.82579898703634	0.000130348622543566	0.00223458273529847	4
3L	17058774	17238212	FBgn0260943	Rbp6	3L	17082960	17082964	3L_17082960_17082964	70.525805805804	2.8673558083304	0.737269758241945	3.88915424276692	0.00010059417245732	0.00184309954132777	4
3L	17058774	17238212	FBgn0260943	Rbp6	3L	17084153	17084157	3L_17084153_17084157	56.08865319092	2.17677090118463	0.760141465804512	2.86363920284338	0.00418804747842644	0.0292363523396367	4
3L	17058774	17238212	FBgn0260943	Rbp6	3L	17084373	17084377	3L_17084373_17084377	47.2603479160332	5.55862163120889	1.02163410068481	5.44091238485766	5.30083812339078e-08	8.0523663466801e-06	4
3L	17058774	17238212	FBgn0260943	Rbp6	3L	17131647	17131651	3L_17131647_17131651	46.5363146066288	0.994540877606179	0.369830876696771	2.68917751402789	0.0071628318063016	0.0432861242909667	4
3L	17058774	17238212	FBgn0260943	Rbp6	3L	17148439	17148443	3L_17148439_17148443	92.7453325508203	2.27423356077908	0.707112967988541	3.21622380543859	0.00129889493458402	0.0123673080770697	4
3L	17058774	17238212	FBgn0260943	Rbp6	3L	17167070	17167074	3L_17167070_17167074	53.0525740638729	1.34698198381122	0.309618917393537	4.35045117769454	1.35857702876086e-05	0.000417212730161663	4
3L	17058774	17238212	FBgn0260943	Rbp6	3L	17177358	17177362	3L_17177358_17177362	41.3056996233373	1.2331750569269	0.36871042914971	3.3445624518155	0.000824124730018067	0.00882583416569786	4
3L	17058774	17238212	FBgn0260943	Rbp6	3L	17210922	17210926	3L_17210922_17210926	50.6134494431356	1.59270217552619	0.583272729747111	2.73063027688049	0.00632133434369328	0.0394922609723804	4
3L	17166863	17167542	FBgn0263381	CR43433	3L	17167070	17167074	3L_17167070_17167074	53.0525740638729	1.34698198381122	0.309618917393537	4.35045117769454	1.35857702876086e-05	0.000417212730161663	4
3L	17166863	17167542	FBtr0309067	CR43433-RA	3L	17167070	17167074	3L_17167070_17167074	53.0525740638729	1.34698198381122	0.309618917393537	4.35045117769454	1.35857702876086e-05	0.000417212730161663	4
3L	17337172	17339262	FBgn0036710	CG6479	3L	17338339	17338343	3L_17338339_17338343	218.043640422748	-1.35295079494412	0.35620813857474	-3.79820292809015	0.00014574897745669	0.00242912431734108	4
3L	17351822	17358056	FBgn0036714	CG7692	3L	17353929	17353933	3L_17353929_17353933	57.8196127558316	0.687282025745269	0.24549341213831	2.79959457876637	0.00511668248924529	0.0338079588186887	4
3L	17439401	17457461	FBgn0036725	CG18265	3L	17445578	17445582	3L_17445578_17445582	65.0890695673888	3.1305908601341	1.08534583514548	2.88441781297708	0.00392138101104376	0.0278667472475861	4
3L	17439401	17457461	FBgn0036725	CG18265	3L	17448965	17448969	3L_17448965_17448969	44.8904009361559	2.10635805911357	0.380845670256126	5.53073915136544	3.18884220485796e-08	5.6359282406504e-06	4
3L	17476222	17477103	FBgn0085279	CG34250	3L	17476779	17476783	3L_17476779_17476783	182.111660386785	-0.809338060410944	0.265527613164643	-3.04803726725441	0.00230341359458985	0.0188856451944519	4
3L	17487118	17511693	FBgn0036732	Oatp74D	3L	17495347	17495351	3L_17495347_17495351	26.9060529606507	1.55653937356908	0.507544548315646	3.06680345347943	0.00216361071463355	0.0180246201126269	4
3L	17530081	17546660	FBgn0259174	Nedd4	3L	17531725	17531729	3L_17531725_17531729	336.641053302301	0.930345075887654	0.289018701542755	3.21897880975023	0.00128647991738206	0.01228749377114	4
3L	17530081	17546660	FBgn0259174	Nedd4	3L	17533025	17533029	3L_17533025_17533029	69.8950822915907	3.53435080418738	0.689649632357105	5.12484983441167	2.97774976375124e-07	2.67618419155065e-05	4
3L	17530081	17546660	FBgn0259174	Nedd4	3L	17537884	17537888	3L_17537884_17537888	108.02281524357	2.66873792401304	0.803729956472128	3.32044102938147	0.000898753442469601	0.00941933939926663	4
3L	17558672	17619325	FBgn0000567	Eip74EF	3L	17575201	17575205	3L_17575201_17575205	61.9372772800562	0.952706888919267	0.338259379149276	2.81649807114094	0.00485503344974673	0.0325225860222192	4
3L	17558672	17619325	FBgn0000567	Eip74EF	3L	17575479	17575483	3L_17575479_17575483	61.5544727198496	0.996143684242916	0.344362851280356	2.89271528720131	0.00381927334621158	0.0273417440805705	4
3L	17558672	17619325	FBgn0000567	Eip74EF	3L	17592723	17592727	3L_17592723_17592727	24.4389749928003	3.21175723779603	0.659377534235093	4.87089272994691	1.11095145554749e-06	6.73847342103692e-05	4
3L	17558672	17619325	FBgn0000567	Eip74EF	3L	17613421	17613425	3L_17613421_17613425	75.4324872045641	2.9729021675928	0.605400521093242	4.91063694861756	9.0781028602317e-07	5.83103518322797e-05	4
3L	17558672	17619325	FBgn0000567	Eip74EF	3L	17614643	17614647	3L_17614643_17614647	77.6007067545771	5.22610350086367	0.888054120122191	5.88489302897957	3.98311525805028e-09	1.34149225514682e-06	4
3L	17690015	17748839	FBgn0052183	Ccn	3L	17693604	17693608	3L_17693604_17693608	10.2905386962547	2.81146385901631	0.825291565591248	3.40663103348469	0.000657699716155704	0.00747878499094085	4
3L	17690015	17748839	FBgn0052183	Ccn	3L	17701699	17701703	3L_17701699_17701703	56.9552638428119	2.33367186960465	0.859839841664053	2.71407738572369	0.00664606390139703	0.0409807785998215	4
3L	17690015	17748839	FBgn0052183	Ccn	3L	17710458	17710462	3L_17710458_17710462	13.9440101496707	2.11954896768337	0.680437341929208	3.11498037669997	0.00183957147483211	0.0159897665846806	4
3L	17690015	17748839	FBgn0052183	Ccn	3L	17716157	17716161	3L_17716157_17716161	16.956428040432	2.53048897815588	0.818504965513515	3.09159881097153	0.0019908171157982	0.0169593474299654	4
3L	17690015	17748839	FBgn0052183	Ccn	3L	17718345	17718349	3L_17718345_17718349	19.0024469542207	2.45654480121773	0.684119035435044	3.59081486404711	0.000329645735581623	0.00444325650670956	4
3L	17690015	17748839	FBgn0052183	Ccn	3L	17719502	17719506	3L_17719502_17719506	29.7147971376129	1.91029281406411	0.547700201127309	3.48784391558052	0.000486932245658645	0.00594019279991276	4
3L	17690015	17748839	FBgn0052183	Ccn	3L	17720501	17720505	3L_17720501_17720505	488.876498339861	-0.938453359556121	0.319373373745187	-2.93842078489883	0.0032988894873919	0.0245535605917644	4
3L	17690015	17748839	FBgn0052183	Ccn	3L	17726366	17726370	3L_17726366_17726370	55.4899430965359	3.74252058523158	0.625927533273358	5.97915954529056	2.2429180136552e-09	8.84601335049674e-07	4
3L	17690015	17748839	FBgn0052183	Ccn	3L	17747083	17747087	3L_17747083_17747087	181.689653355827	-1.02901497560343	0.274495691586214	-3.74874727416345	0.000177720059875773	0.00281048793768603	4
3L	17719193	17719854	FBgn0261294	CheB74a	3L	17719502	17719506	3L_17719502_17719506	29.7147971376129	1.91029281406411	0.547700201127309	3.48784391558052	0.000486932245658645	0.00594019279991276	4
3L	17723718	17729244	FBgn0036747	CG6052	3L	17726366	17726370	3L_17726366_17726370	55.4899430965359	3.74252058523158	0.625927533273358	5.97915954529056	2.2429180136552e-09	8.84601335049674e-07	4
3L	17748833	17750588	FBgn0036751	Adgf-B	3L	17749726	17749730	3L_17749726_17749730	327.452436640657	-1.08636785064759	0.372594575577331	-2.91568348509711	0.00354910349190441	0.0259184800628194	4
3L	17748833	17750588	FBgn0036751	Adgf-B	3L	17750166	17750170	3L_17750166_17750170	271.799114498858	-1.07692225568613	0.372546729840929	-2.89070382162783	0.00384380187036032	0.0274595283824981	4
3L	17841540	17843544	FBgn0036760	CG5567	3L	17842543	17842547	3L_17842543_17842547	44.2916791494453	2.51295382894587	0.661373128190941	3.79960074250306	0.000144929388776529	0.0024190874515028	4
3L	17841671	17842599	FBgn0266685	CR45175	3L	17842543	17842547	3L_17842543_17842547	44.2916791494453	2.51295382894587	0.661373128190941	3.79960074250306	0.000144929388776529	0.0024190874515028	4
3L	17841671	17842599	FBtr0345052	CR45175-RA	3L	17842543	17842547	3L_17842543_17842547	44.2916791494453	2.51295382894587	0.661373128190941	3.79960074250306	0.000144929388776529	0.0024190874515028	4
3L	17843725	17846501	FBgn0036761	MED19	3L	17844245	17844249	3L_17844245_17844249	54.9998488255803	2.05308136041344	0.360337924870722	5.69765550253979	1.21466177038612e-08	2.91113937635873e-06	4
3L	17846916	17849601	FBgn0036762	CG7430	3L	17846939	17846943	3L_17846939_17846943	25.0079679809733	1.81283177009705	0.471205710554008	3.84721944045556	0.000119465959855397	0.00209703641122116	4
3L	17908143	17909683	FBgn0036771	CG14353	3L	17908243	17908247	3L_17908243_17908247	25.412050997821	1.63640646562355	0.401813357046731	4.0725536792776	4.65004786595951e-05	0.00103824568384723	4
3L	17950953	18064696	FBgn0000568	Eip75B	3L	17952970	17952974	3L_17952970_17952974	24.7213103697325	1.32654357053797	0.408543276583985	3.24700869300752	0.00116624827571245	0.0114173324273105	4
3L	17950953	18064696	FBgn0000568	Eip75B	3L	17953553	17953557	3L_17953553_17953557	38.3430661201543	1.42182841675219	0.340447049864278	4.17635699095944	2.96214823155329e-05	0.000744031813008045	4
3L	17950953	18064696	FBgn0000568	Eip75B	3L	17979247	17979251	3L_17979247_17979251	33.4093325309225	2.87991336976979	0.708400467136936	4.06537474687053	4.79553436848714e-05	0.00106027827511051	4
3L	17950953	18064696	FBgn0000568	Eip75B	3L	17982871	17982875	3L_17982871_17982875	473.991324414348	-0.844799710220044	0.269772960254607	-3.13152107395321	0.00173903304687594	0.0153223591205312	4
3L	17950953	18064696	FBgn0000568	Eip75B	3L	17983193	17983197	3L_17983193_17983197	252.839101602867	-1.17315879369137	0.346983346260483	-3.38102334401568	0.000722164073288939	0.00800970642409784	4
3L	17950953	18064696	FBgn0000568	Eip75B	3L	17995179	17995183	3L_17995179_17995183	188.48539577377	-1.72076158629736	0.315993058103212	-5.44556768628542	5.16404211004406e-08	7.90488762042387e-06	4
3L	17950953	18064696	FBgn0000568	Eip75B	3L	18013465	18013469	3L_18013465_18013469	94.175125648618	-1.05065570183836	0.364105365243812	-2.88558148857493	0.00390691305231489	0.0277855322864807	4
3L	17950953	18064696	FBgn0000568	Eip75B	3L	18022551	18022555	3L_18022551_18022555	176.105999880259	-0.901557838304098	0.314206984598322	-2.86931189469463	0.00411365935296851	0.0288779744013831	4
3L	17950953	18064696	FBgn0000568	Eip75B	3L	18030167	18030171	3L_18030167_18030171	45.5417022034041	2.74893477654936	0.579048156154376	4.74733361523128	2.0611582253167e-06	0.00010527596987404	4
3L	17950953	18064696	FBgn0000568	Eip75B	3L	18030943	18030947	3L_18030943_18030947	22.3063632846082	1.68244236748717	0.564749659810309	2.97909407869724	0.00289101999313416	0.0223092264553088	4
3L	17950953	18064696	FBgn0000568	Eip75B	3L	18037344	18037348	3L_18037344_18037348	220.866596974008	-0.936002697084063	0.342870401068021	-2.72990230176903	0.00633530974374146	0.0395534226851807	4
3L	17950953	18064696	FBgn0000568	Eip75B	3L	18037715	18037719	3L_18037715_18037719	210.983333232894	-1.09857380480167	0.350443014849043	-3.13481438708344	0.00171962879937455	0.0151932299887166	4
3L	18298742	18301260	FBgn0036785	CG13700	3L	18298849	18298853	3L_18298849_18298853	251.264109826594	-1.96825077600744	0.405746103408024	-4.85094190548056	1.22876536527541e-06	7.26541228822721e-05	4
3L	18298742	18301260	FBgn0036785	CG13700	3L	18299169	18299173	3L_18299169_18299173	287.891039367347	-1.64924596564814	0.370067061527816	-4.45661377924112	8.32644171604668e-06	0.000291316201121675	4
3L	18438561	18439942	FBgn0036786	skl	3L	18439905	18439909	3L_18439905_18439909	27.531732287316	4.53379633308975	1.1753969457968	3.85724699158232	0.000114671275151577	0.00203591026377875	4
3L	18625959	18667177	FBgn0036801	MYPT-75D	3L	18660774	18660778	3L_18660774_18660778	85.2433645893529	1.09033789329193	0.402541374212655	2.70863559161976	0.00675604995407613	0.0414672881290611	4
3L	18668153	18673324	FBgn0042134	Capr	3L	18672146	18672150	3L_18672146_18672150	460.599462468871	-1.31000010909442	0.302199077139442	-4.33489116344969	1.45832255958372e-05	0.000440862260117263	4
3L	18668153	18673324	FBgn0042134	Capr	3L	18672435	18672439	3L_18672435_18672439	460.260330171264	-1.34510097243626	0.300550614684785	-4.47545573595645	7.62484951142782e-06	0.000273116006205305	4
3L	18668153	18673324	FBgn0042134	Capr	3L	18672599	18672603	3L_18672599_18672603	60.2089145375209	1.93796717038	0.687147898037923	2.82030575355562	0.00479779109081836	0.032247828338066	4
3L	18682184	18682860	FBgn0052202	CG32202	3L	18682527	18682531	3L_18682527_18682531	30.1892145819384	3.37427647656426	0.774675831691949	4.35572705191356	1.32625959261667e-05	0.000410237152585536	4
3L	18748687	18750483	FBgn0036813	Atg3	3L	18748917	18748921	3L_18748917_18748921	434.066989599306	-0.75220796133186	0.193041959480809	-3.89660342940437	9.75511578029158e-05	0.00180116257223033	4
3L	18750607	18801309	FBgn0001078	ftz-f1	3L	18753774	18753778	3L_18753774_18753778	121.934774147467	1.36320292502377	0.424606353065408	3.21050995865287	0.00132499677282906	0.0125453678316349	4
3L	18750607	18801309	FBgn0001078	ftz-f1	3L	18760028	18760032	3L_18760028_18760032	22.412307139434	3.48382691236879	0.635915820038794	5.47844038878645	4.29091095667302e-08	7.0251326314933e-06	4
3L	18750607	18801309	FBgn0001078	ftz-f1	3L	18770974	18770978	3L_18770974_18770978	143.003696716538	0.975408633269203	0.333598975498791	2.92389576979602	0.00345680475051422	0.0254077529419397	4
3L	18750607	18801309	FBgn0001078	ftz-f1	3L	18798568	18798572	3L_18798568_18798572	16.4493640864527	3.7350914008878	0.908220103598394	4.11253988552914	3.91329833948755e-05	0.000914009942666841	4
3L	18750607	18801309	FBgn0001078	ftz-f1	3L	18799862	18799866	3L_18799862_18799866	31.1457508340342	2.67217060469013	0.510672623047245	5.23264902814834	1.67097833753144e-07	1.76844146719532e-05	4
3L	18772086	18801312	FBgn0267601	CR45939	3L	18798568	18798572	3L_18798568_18798572	16.4493640864527	3.7350914008878	0.908220103598394	4.11253988552914	3.91329833948755e-05	0.000914009942666841	4
3L	18772086	18801312	FBgn0267601	CR45939	3L	18799862	18799866	3L_18799862_18799866	31.1457508340342	2.67217060469013	0.510672623047245	5.23264902814834	1.67097833753144e-07	1.76844146719532e-05	4
3L	18772086	18801312	FBtr0347047	CR45939-RA	3L	18798568	18798572	3L_18798568_18798572	16.4493640864527	3.7350914008878	0.908220103598394	4.11253988552914	3.91329833948755e-05	0.000914009942666841	4
3L	18772086	18801312	FBtr0347047	CR45939-RA	3L	18799862	18799866	3L_18799862_18799866	31.1457508340342	2.67217060469013	0.510672623047245	5.23264902814834	1.67097833753144e-07	1.76844146719532e-05	4
3L	18828632	18846267	FBgn0036816	Indy	3L	18842703	18842707	3L_18842703_18842707	251.386556735207	-0.830778209391367	0.266204534877074	-3.12082665975243	0.00180344155754938	0.015747291902728	4
3L	18828632	18846267	FBgn0036816	Indy	3L	18843516	18843520	3L_18843516_18843520	311.20623079256	-0.805687475593738	0.251254306500159	-3.20666135763619	0.00134284971656749	0.0126731503890377	4
3L	18841579	18842786	FBgn0052027	CR32027	3L	18842703	18842707	3L_18842703_18842707	251.386556735207	-0.830778209391367	0.266204534877074	-3.12082665975243	0.00180344155754938	0.015747291902728	4
3L	18841579	18842786	FBtr0307116	CR32027-RB	3L	18842703	18842707	3L_18842703_18842707	251.386556735207	-0.830778209391367	0.266204534877074	-3.12082665975243	0.00180344155754938	0.015747291902728	4
3L	18878250	18890483	FBgn0036821	CG3961	3L	18885123	18885127	3L_18885123_18885127	28.4700567508415	5.04541470045222	1.03367048966559	4.88106679149223	1.05513495056028e-06	6.50630119212748e-05	4
3L	18990026	18998283	FBgn0036837	CG18135	3L	18994979	18994983	3L_18994979_18994983	97.0374404580188	2.09544892108745	0.659893270428733	3.17543611215498	0.00149611462315043	0.0137179926708725	4
3L	18990026	18998283	FBgn0036837	CG18135	3L	18996075	18996079	3L_18996075_18996079	62.0009842896372	2.41932598429843	0.768940537624396	3.14631088610938	0.00165344150910344	0.0147741919442907	4
3L	19063165	19066151	FBgn0036843	CG6812	3L	19065609	19065613	3L_19065609_19065613	62.8380915144877	1.34161467151235	0.436026771514371	3.07690894036796	0.00209159184895651	0.0175739304105273	4
3L	19066155	19086426	FBgn0036844	Mkp3	3L	19083404	19083408	3L_19083404_19083408	50.5609643402051	1.48836501787358	0.413454895097713	3.59982439564981	0.000318432153538861	0.00433226149401622	4
3L	19096399	19097709	FBgn0036848	CG10424	3L	19097512	19097516	3L_19097512_19097516	232.309048526067	-0.626190379684883	0.237799664958863	-2.63326855314623	0.00845674509940182	0.0488377591446998	4
3L	19105381	19138975	FBgn0036851	CG14082	3L	19110213	19110217	3L_19110213_19110217	50.415249395405	4.92611379540156	0.88947196436703	5.53824515301852	3.05517406263295e-08	5.46099562686998e-06	4
3L	19105381	19138975	FBgn0036851	CG14082	3L	19113199	19113203	3L_19113199_19113203	99.6380415634443	2.40873484730896	0.758387658498197	3.17612611481426	0.00149256048912979	0.0136927620171183	4
3L	19140975	19235373	FBgn0016797	fz2	3L	19151908	19151912	3L_19151908_19151912	9.86894078624349	2.20114536643771	0.616894532787197	3.5681064581537	0.000359570415703597	0.00473758593118627	4
3L	19140975	19235373	FBgn0016797	fz2	3L	19180135	19180139	3L_19180135_19180139	746.102607235668	-0.943078973563128	0.343223627021758	-2.74770994568897	0.00600130736027736	0.0380083226867318	4
3L	19140975	19235373	FBgn0016797	fz2	3L	19180772	19180776	3L_19180772_19180776	460.988933859675	-0.832625288183054	0.263791067669584	-3.15638166045097	0.00159739692047153	0.0144049041690723	4
3L	19140975	19235373	FBgn0016797	fz2	3L	19186780	19186784	3L_19186780_19186784	36.2239020954112	2.03111588251782	0.496801049083537	4.08838887571731	4.34379540988545e-05	0.000988052295650867	4
3L	19140975	19235373	FBgn0016797	fz2	3L	19201528	19201532	3L_19201528_19201532	394.606708465998	-1.1064538113628	0.291493984691447	-3.79580323941851	0.000147166187166518	0.00244573730242115	4
3L	19140975	19235373	FBgn0016797	fz2	3L	19202172	19202176	3L_19202172_19202176	322.030762210431	-1.00729164294702	0.275548643984882	-3.65558555607439	0.000256595612380071	0.00369553261812909	4
3L	19140975	19235373	FBgn0016797	fz2	3L	19227177	19227181	3L_19227177_19227181	77.581761488844	1.87643074280125	0.445933262210365	4.20787346855516	2.57785135032333e-05	0.000670188861286696	4
3L	19140975	19235373	FBgn0016797	fz2	3L	19228851	19228855	3L_19228851_19228855	36.0469322178391	2.12790741010404	0.629751471215514	3.3789637775627	0.000727595940988497	0.00804902616644393	4
3L	19262232	19264184	FBgn0017578	Max	3L	19263475	19263479	3L_19263475_19263479	943.597457015958	-1.52894093408118	0.349633049393683	-4.37298744135487	1.22557776818476e-05	0.000386572751516504	4
3L	19262232	19264184	FBgn0017578	Max	3L	19263873	19263877	3L_19263873_19263877	1013.27619783784	-1.40466136525403	0.325969246014154	-4.30918371113155	1.63858215531994e-05	0.000481506013692645	4
3L	19263766	19266838	FBgn0036856	CG9666	3L	19263873	19263877	3L_19263873_19263877	1013.27619783784	-1.40466136525403	0.325969246014154	-4.30918371113155	1.63858215531994e-05	0.000481506013692645	4
3L	19263766	19266838	FBgn0259720	CG42374	3L	19263873	19263877	3L_19263873_19263877	1013.27619783784	-1.40466136525403	0.325969246014154	-4.30918371113155	1.63858215531994e-05	0.000481506013692645	4
3L	19340321	19412912	FBgn0052206	CG32206	3L	19374153	19374157	3L_19374153_19374157	47.8848033460126	2.8589288721945	0.470568757962414	6.07547531326516	1.23620997950099e-09	5.81532742444942e-07	4
3L	19585093	19586003	FBgn0036887	CG9231	3L	19585492	19585496	3L_19585492_19585496	322.941692703353	-0.851968610148649	0.267331067143323	-3.18694201632721	0.00143785597132692	0.0133275164166114	4
3L	19589072	19590524	FBgn0036889	CG14100	3L	19590373	19590377	3L_19590373_19590377	80.0131728679216	1.99229196089067	0.493213097992108	4.03941413762404	5.35848792424954e-05	0.00115297579273925	4
3L	19590773	19598755	FBgn0005386	ash1	3L	19598071	19598075	3L_19598071_19598075	70.1806745775648	2.71130666290951	0.751319008760219	3.60872895706917	0.000307700882290503	0.00422171680074005	4
3L	19599088	19601382	FBgn0010417	Taf6	3L	19599242	19599246	3L_19599242_19599246	165.080425344731	1.08655371159934	0.272450186400889	3.98808210026533	6.66096136189016e-05	0.00135454541513852	4
3L	19613427	19618521	FBgn0260655	l(3)76BDm	3L	19617677	19617681	3L_19617677_19617681	160.902298386056	-0.973544146057252	0.258334333053733	-3.76854340090659	0.000164202937876665	0.00265240696646868	4
3L	19613427	19618521	FBgn0260655	l(3)76BDm	3L	19618376	19618380	3L_19618376_19618380	162.675555883778	-0.853263057567053	0.265310568583459	-3.21609147393855	0.00129949404091097	0.0123716318042005	4
3L	19624406	19635783	FBgn0036896	wnd	3L	19626396	19626400	3L_19626396_19626400	53.1972422455	1.94564198669989	0.593354443442731	3.27905522272823	0.00104155252067005	0.0105108905531308	4
3L	19624406	19635783	FBgn0036896	wnd	3L	19629008	19629012	3L_19629008_19629012	31.9142176717083	2.7667624927575	0.903257791965269	3.06309285939034	0.00219062071379135	0.0181892509937681	4
3L	19624406	19635783	FBgn0036896	wnd	3L	19629286	19629290	3L_19629286_19629290	44.3227597116163	2.34221010800814	0.837391910434716	2.79702977640688	0.00515747798592182	0.0339993997936667	4
3L	19624406	19635783	FBgn0036896	wnd	3L	19632383	19632387	3L_19632383_19632387	52.0630924006918	1.28708815617738	0.478024690166176	2.69251396979087	0.0070915564586549	0.0429496996754405	4
3L	19637207	19642816	FBgn0036897	CG8786	3L	19642677	19642681	3L_19642677_19642681	41.3794834190814	2.36708773374604	0.630713655775522	3.75303073283785	0.000174709426308267	0.00277544726246031	4
3L	19805181	19806932	FBgn0036909	CG15881	3L	19805547	19805551	3L_19805547_19805551	327.592868299451	-0.912402161353775	0.288602184798465	-3.16145271731369	0.00156984302577619	0.0142243371535197	4
3L	19805181	19806932	FBgn0036909	CG15881	3L	19805892	19805896	3L_19805892_19805896	479.521707219169	-0.691994989763286	0.252018148877911	-2.74581411237379	0.00603609536273693	0.0381740441403619	4
3L	19805181	19806932	FBgn0036909	CG15881	3L	19806673	19806677	3L_19806673_19806677	132.042450696201	-1.46125073647199	0.372493355187187	-3.92289074723945	8.74928325317479e-05	0.00166074890261276	4
3L	19805181	19806932	FBgn0036909	CG15881	3L	19806730	19806734	3L_19806730_19806734	272.834128544216	-1.53263966194342	0.378215817715872	-4.0522886409124	5.07190372367563e-05	0.00110741684272533	4
3L	19805241	19806036	FBgn0083952	CG34116	3L	19805547	19805551	3L_19805547_19805551	327.592868299451	-0.912402161353775	0.288602184798465	-3.16145271731369	0.00156984302577619	0.0142243371535197	4
3L	19805241	19806036	FBgn0083952	CG34116	3L	19805892	19805896	3L_19805892_19805896	479.521707219169	-0.691994989763286	0.252018148877911	-2.74581411237379	0.00603609536273693	0.0381740441403619	4
3L	19806811	19807199	FBgn0040786	CG14104	3L	19806976	19806980	3L_19806976_19806980	156.755487157711	-1.51948946522847	0.376831330163926	-4.03228007758133	5.52382993110528e-05	0.0011797259945644	4
3L	19818174	19830686	FBgn0013799	Deaf1	3L	19819897	19819901	3L_19819897_19819901	142.330270507079	0.939929820630793	0.252911726384089	3.71643432303077	0.000202054132452814	0.0030917374437561	4
3L	19845293	19860925	FBgn0020389	Papss	3L	19845816	19845820	3L_19845816_19845820	45.1120512012662	2.38428048771575	0.763138294048158	3.12430984830816	0.00178222673264386	0.0156121109991257	4
3L	19845293	19860925	FBgn0020389	Papss	3L	19847022	19847026	3L_19847022_19847026	76.0191138880325	1.15155918780129	0.415663127779325	2.77041457574906	0.00559849834600206	0.0360897078760942	4
3L	19882051	19910215	FBgn0262519	Mi-2	3L	19898885	19898889	3L_19898885_19898889	465.277295247697	-0.864362066922383	0.321164829218663	-2.69133475488341	0.00711667446030705	0.0430610704100899	4
3L	19882051	19910215	FBgn0262519	Mi-2	3L	19899716	19899720	3L_19899716_19899720	262.470789402393	-1.12671956027158	0.362167656028554	-3.1110441297462	0.0018642707676455	0.016153451298193	4
3L	19889120	19909410	FBgn0014037	Su(Tpl)	3L	19898885	19898889	3L_19898885_19898889	465.277295247697	-0.864362066922383	0.321164829218663	-2.69133475488341	0.00711667446030705	0.0430610704100899	4
3L	19889120	19909410	FBgn0014037	Su(Tpl)	3L	19899716	19899720	3L_19899716_19899720	262.470789402393	-1.12671956027158	0.362167656028554	-3.1110441297462	0.0018642707676455	0.016153451298193	4
3L	19910300	19912504	FBgn0036915	Prp3	3L	19910878	19910882	3L_19910878_19910882	100.606322763751	1.04403440197556	0.266940212613864	3.91111699414799	9.18702540021622e-05	0.00172198870060116	4
3L	19912405	19913715	FBgn0036916	Mtr3	3L	19913243	19913247	3L_19913243_19913247	34.3886771638976	1.86800407808517	0.434064179274816	4.30352046373883	1.68105312938707e-05	0.00049030205470651	4
3L	19924943	19927175	FBgn0036919	Grasp65	3L	19926531	19926535	3L_19926531_19926535	60.335203683283	2.30653332147688	0.456779351184297	5.04955689327178	4.42836039774293e-07	3.54773346118269e-05	4
3L	19927194	19928508	FBgn0036920	CG8004	3L	19927290	19927294	3L_19927290_19927294	252.94721217456	0.781802913122989	0.218232535194772	3.58243060515807	0.00034041206223608	0.00454885059244041	4
3L	19927194	19928508	FBgn0036920	CG8004	3L	19928259	19928263	3L_19928259_19928263	86.2817991745514	1.06156747574326	0.283528882735668	3.74412463908643	0.000181023780349985	0.00285089342973627	4
3L	19928743	19932930	FBgn0036921	RhoGDI	3L	19928873	19928877	3L_19928873_19928877	112.697223007105	1.52812057615339	0.349948851359214	4.3666969336179	1.26139558207799e-05	0.000394564168118063	4
3L	19928743	19932930	FBgn0036921	RhoGDI	3L	19932325	19932329	3L_19932325_19932329	6.12268622609349	4.95033562112624	1.34249847336214	3.68740502827439	0.000226552605357257	0.00336599423036936	4
3L	19939287	19977960	FBgn0004852	Ac76E	3L	19942442	19942446	3L_19942442_19942446	298.620908572728	-0.950312157865162	0.309093377932409	-3.07451477680305	0.00210845276285116	0.0176797321753114	4
3L	19939287	19977960	FBgn0004852	Ac76E	3L	19943279	19943283	3L_19943279_19943283	243.035796626942	-0.853720780444767	0.306349650699666	-2.78675290960826	0.00532390562557961	0.0347874347010916	4
3L	19939287	19977960	FBgn0004852	Ac76E	3L	19946607	19946611	3L_19946607_19946611	81.4170839112371	1.83702997460604	0.660719872755768	2.78034618051377	0.0054300977864681	0.0352822650610631	4
3L	19939287	19977960	FBgn0004852	Ac76E	3L	19947638	19947642	3L_19947638_19947642	48.5977026132549	1.95602363492758	0.633559161310932	3.08735751035509	0.00201944561363817	0.0171283722890785	4
3L	19939287	19977960	FBgn0004852	Ac76E	3L	19950527	19950531	3L_19950527_19950531	57.5682834827692	2.69518479826623	0.701416049435562	3.84249091596218	0.000121791923219727	0.00212750616495013	4
3L	19939287	19977960	FBgn0004852	Ac76E	3L	19959088	19959092	3L_19959088_19959092	68.8518855490673	2.83441368576197	0.636576251010054	4.45259099953008	8.4840265310707e-06	0.000295565100868965	4
3L	19939287	19977960	FBgn0004852	Ac76E	3L	19964667	19964671	3L_19964667_19964671	617.413606704681	-0.907067951475592	0.28108380216027	-3.22703743333597	0.00125079095644158	0.0120323758408979	4
3L	19950023	19951135	FBgn0052219	CG32219	3L	19950527	19950531	3L_19950527_19950531	57.5682834827692	2.69518479826623	0.701416049435562	3.84249091596218	0.000121791923219727	0.00212750616495013	4
3L	19978713	19979812	FBgn0036922	CG14182	3L	19979765	19979769	3L_19979765_19979769	90.0074018047565	2.8084631051928	0.972936657894832	2.88658370758642	0.00389449135900294	0.027724922436819	4
3L	20000644	20002446	FBgn0036928	Tom20	3L	20001265	20001269	3L_20001265_20001269	414.381499053194	-1.24596445275782	0.338395576931031	-3.68197617728248	0.000231433040867225	0.00341899702997452	4
3L	20000644	20002446	FBgn0036928	Tom20	3L	20001885	20001889	3L_20001885_20001889	510.382990823726	-1.28122430213163	0.379149818167948	-3.37920326145087	0.000726962385632493	0.00804479896567382	4
3L	20005301	20024607	FBgn0261574	kug	3L	20009609	20009613	3L_20009609_20009613	104.111323472854	-1.35208060334679	0.45750858599307	-2.95531197608447	0.00312353022575023	0.023597920450723	4
3L	20005301	20024607	FBgn0261574	kug	3L	20010100	20010104	3L_20010100_20010104	101.634097735224	-1.43974679428457	0.483034351958018	-2.98063023561045	0.00287655893703718	0.0222318165331014	4
3L	20005301	20024607	FBgn0261574	kug	3L	20020002	20020006	3L_20020002_20020006	72.9849854936065	-1.00894764396489	0.251754496669661	-4.0076648374181	6.13220604504712e-05	0.00127487328469334	4
3L	20098084	20103827	FBgn0036935	CG14186	3L	20099374	20099378	3L_20099374_20099378	76.2418298545674	3.11086425719575	0.725407915472228	4.28843439786652	1.79936926029908e-05	0.000514895196582666	4
3L	20149614	20198317	FBgn0261556	CG42674	3L	20152356	20152360	3L_20152356_20152360	187.569371956221	0.702768135004501	0.230328090025772	3.0511612149689	0.00227958140833311	0.0187436805526045	4
3L	20149614	20198317	FBgn0261556	CG42674	3L	20153294	20153298	3L_20153294_20153298	133.205629647524	1.95547226391609	0.281290648247393	6.95178555028343	3.606914253051e-12	7.5675426218684e-09	4
3L	20149614	20198317	FBgn0261556	CG42674	3L	20154332	20154336	3L_20154332_20154336	39.2413530858221	1.60675415050091	0.606209395866183	2.65049364371051	0.00803742396685554	0.0470970007841264	4
3L	20149614	20198317	FBgn0261556	CG42674	3L	20160032	20160036	3L_20160032_20160036	145.312389862044	1.05660378792915	0.282789003236457	3.73636801939452	0.000186697368906319	0.00291584631977162	4
3L	20149614	20198317	FBgn0261556	CG42674	3L	20160461	20160465	3L_20160461_20160465	89.0086221253733	1.04871266592863	0.304186313833566	3.44759977104831	0.000565591468211877	0.00666686873448698	4
3L	20149614	20198317	FBgn0261556	CG42674	3L	20162490	20162494	3L_20162490_20162494	68.7628801373049	1.47307437698078	0.366140434001874	4.02324966101188	5.74005923000531e-05	0.00121535984841515	4
3L	20149614	20198317	FBgn0261556	CG42674	3L	20162872	20162876	3L_20162872_20162876	76.6990619934285	1.29217074589162	0.359893257873646	3.59042776607191	0.000330135713886025	0.00444724753141146	4
3L	20149614	20198317	FBgn0261556	CG42674	3L	20163154	20163158	3L_20163154_20163158	60.3568570209259	1.23659529278755	0.339185300275041	3.6457809102718	0.00026658102812782	0.00380252923958518	4
3L	20149614	20198317	FBgn0261556	CG42674	3L	20163912	20163916	3L_20163912_20163916	53.8092844912026	1.54109763019259	0.293678049303615	5.24757513830851	1.54114201322393e-07	1.67834571714502e-05	4
3L	20149614	20198317	FBgn0261556	CG42674	3L	20178052	20178056	3L_20178052_20178056	46.5312951216876	3.54003952167941	0.649739238138405	5.44840039493709	5.08248408080508e-08	7.84454310463622e-06	4
3L	20149614	20198317	FBgn0261556	CG42674	3L	20178287	20178291	3L_20178287_20178291	79.895417271877	0.956601633031157	0.250912953083297	3.81248405582947	0.000137577106700178	0.00233009902331796	4
3L	20149614	20198317	FBgn0261556	CG42674	3L	20178864	20178868	3L_20178864_20178868	74.2765366488035	0.877256897075189	0.23283144297102	3.76777674819624	0.000164707899778771	0.00265713222982683	4
3L	20149614	20198317	FBgn0261556	CG42674	3L	20179866	20179870	3L_20179866_20179870	145.659781419583	0.905272294432777	0.341443668284713	2.65130789796317	0.00801807103292339	0.0470137751923676	4
3L	20159990	20160486	FBgn0267604	CR45942	3L	20160032	20160036	3L_20160032_20160036	145.312389862044	1.05660378792915	0.282789003236457	3.73636801939452	0.000186697368906319	0.00291584631977162	4
3L	20159990	20160486	FBgn0267604	CR45942	3L	20160461	20160465	3L_20160461_20160465	89.0086221253733	1.04871266592863	0.304186313833566	3.44759977104831	0.000565591468211877	0.00666686873448698	4
3L	20159990	20160486	FBtr0347050	CR45942-RA	3L	20160032	20160036	3L_20160032_20160036	145.312389862044	1.05660378792915	0.282789003236457	3.73636801939452	0.000186697368906319	0.00291584631977162	4
3L	20159990	20160486	FBtr0347050	CR45942-RA	3L	20160461	20160465	3L_20160461_20160465	89.0086221253733	1.04871266592863	0.304186313833566	3.44759977104831	0.000565591468211877	0.00666686873448698	4
3L	20233173	20241903	FBgn0036958	CG17233	3L	20240279	20240283	3L_20240279_20240283	21.7867564515096	2.53083098878757	0.676672744403877	3.74011072518834	0.000183939209650763	0.00288226604585539	4
3L	20241053	20243735	FBgn0024814	Clc	3L	20241946	20241950	3L_20241946_20241950	220.06816097032	0.897471913147263	0.306781166428934	2.92544657677075	0.0034396222857786	0.025321967233945	4
3L	20241267	20245312	FBgn0036959	CG6951	3L	20241946	20241950	3L_20241946_20241950	220.06816097032	0.897471913147263	0.306781166428934	2.92544657677075	0.0034396222857786	0.025321967233945	4
3L	20248080	20265554	FBgn0265959	rdgC	3L	20260297	20260301	3L_20260297_20260301	149.538269778302	1.54896662073608	0.436352586105734	3.54980506603608	0.000385516502499818	0.00499485452752902	4
3L	20248080	20265554	FBgn0265959	rdgC	3L	20263560	20263564	3L_20263560_20263564	148.864114499547	-1.06623608784123	0.375848179640194	-2.83687974453397	0.00455567671478632	0.0310709134840444	4
3L	20268859	20295133	FBgn0052227	gogo	3L	20273037	20273041	3L_20273037_20273041	340.217921597585	-0.636097720549251	0.215009541869363	-2.95846275015895	0.00309177606224654	0.0234213314391332	4
3L	20268859	20295133	FBgn0052227	gogo	3L	20275138	20275142	3L_20275138_20275142	6.37680341400676	5.51661569153776	1.31328014701896	4.200638914751	2.66162798130145e-05	0.000686844384117193	4
3L	20268859	20295133	FBgn0052227	gogo	3L	20275166	20275170	3L_20275166_20275170	57.7931304958299	3.80530191389937	0.761531161607673	4.99690899826867	5.82565424203851e-07	4.30224397694503e-05	4
3L	20268859	20295133	FBgn0052227	gogo	3L	20276387	20276391	3L_20276387_20276391	58.2455260535044	3.43065703207201	0.798631202961831	4.29567116755388	1.74165591038312e-05	0.000502594378179599	4
3L	20268859	20295133	FBgn0052227	gogo	3L	20278186	20278190	3L_20278186_20278190	148.734734081482	-0.874089758375133	0.294569160745195	-2.96734986162122	0.00300378944613867	0.0229250987474339	4
3L	20268859	20295133	FBgn0052227	gogo	3L	20278463	20278467	3L_20278463_20278467	136.308084334864	-0.902321623312059	0.296019633033399	-3.04818168330833	0.00230230685170374	0.0188789899403971	4
3L	20268859	20295133	FBgn0052227	gogo	3L	20281129	20281133	3L_20281129_20281133	135.955552562781	1.27657455070926	0.413539335165298	3.0869483073454	0.00202222759544717	0.017144760499521	4
3L	20268859	20295133	FBgn0052227	gogo	3L	20281415	20281419	3L_20281415_20281419	108.463135331404	1.67352132081842	0.491041909727898	3.40810282720221	0.000654162386676976	0.00744817356302355	4
3L	20268859	20295133	FBgn0052227	gogo	3L	20282452	20282456	3L_20282452_20282456	48.7510129261715	2.72593481452094	0.64637600822753	4.21725865413214	2.47290265631101e-05	0.000649697421985372	4
3L	20268859	20295133	FBgn0052227	gogo	3L	20285069	20285073	3L_20285069_20285073	64.6011473582488	3.95111741439553	0.842342717406831	4.69062928039447	2.72366069916224e-06	0.000129031850305453	4
3L	20268859	20295133	FBgn0052227	gogo	3L	20292471	20292475	3L_20292471_20292475	74.1870332439475	4.52922095097644	0.755228597615181	5.99715233940896	2.0080766601102e-09	8.15865609886426e-07	4
3L	20268859	20295133	FBgn0052227	gogo	3L	20293922	20293926	3L_20293922_20293926	90.7390455819288	5.19327259290272	0.897637042711695	5.78549273904097	7.23000839054541e-09	2.03365040404128e-06	4
3L	20268859	20295133	FBgn0052227	gogo	3L	20294745	20294749	3L_20294745_20294749	76.0179795794993	1.97913273801875	0.446721667353857	4.43034865477219	9.40808557209116e-06	0.000317653504204556	4
3L	20273389	20275335	FBgn0036962	CG17122	3L	20275138	20275142	3L_20275138_20275142	6.37680341400676	5.51661569153776	1.31328014701896	4.200638914751	2.66162798130145e-05	0.000686844384117193	4
3L	20273389	20275335	FBgn0036962	CG17122	3L	20275166	20275170	3L_20275166_20275170	57.7931304958299	3.80530191389937	0.761531161607673	4.99690899826867	5.82565424203851e-07	4.30224397694503e-05	4
3L	20371672	20375896	FBgn0001247	Ide	3L	20372553	20372557	3L_20372553_20372557	240.047103646857	-0.905793301746599	0.226072160372007	-4.00665566364339	6.15845431461881e-05	0.00127877228862423	4
3L	20371672	20375896	FBgn0001247	Ide	3L	20373387	20373391	3L_20373387_20373391	189.536050901679	-0.649189738696419	0.198344471900961	-3.2730417564679	0.00106396758098895	0.0106803167928255	4
3L	20376242	20382398	FBgn0036980	RhoBTB	3L	20377180	20377184	3L_20377180_20377184	650.578762588067	-0.672145472664099	0.242730456219384	-2.76910233323421	0.00562109769214164	0.0361989244388593	4
3L	20376242	20382398	FBgn0036980	RhoBTB	3L	20377518	20377522	3L_20377518_20377522	339.225466966086	-0.779933139132602	0.287452527804298	-2.71325893388418	0.00666250239802328	0.0410574143828879	4
3L	20407103	20410566	FBgn0036984	CG13248	3L	20409577	20409581	3L_20409577_20409581	253.852572689174	-0.752539685751179	0.268365475724929	-2.80415982614143	0.00504478907614732	0.0334503637304607	4
3L	20427962	20430475	FBgn0036988	CG5262	3L	20427979	20427983	3L_20427979_20427983	37.3129694076903	3.13712292098459	0.555261798847495	5.64980866232113	1.60626523837662e-08	3.49911553596454e-06	4
3L	20427962	20430475	FBgn0036988	CG5262	3L	20429099	20429103	3L_20429099_20429103	30.656065828189	2.64755860290648	0.557819729632533	4.74626203101597	2.07210246845572e-06	0.000105696220852092	4
3L	20427962	20430475	FBgn0036988	CG5262	3L	20429564	20429568	3L_20429564_20429568	184.581003547216	-0.906966591233181	0.286371493790361	-3.16709802092637	0.00153968411074227	0.0140275388404355	4
3L	20432468	20435156	FBgn0019947	Psn	3L	20432991	20432995	3L_20432991_20432995	32.8867129406178	6.92954903118418	1.29786410369267	5.33919461326368	9.336038567176e-08	1.18477430630076e-05	4
3L	20492082	20497084	FBgn0037001	ND-39	3L	20496485	20496489	3L_20496485_20496489	52.7128240734789	3.70502106227501	0.780927002082525	4.74438846703302	2.0913716880528e-06	0.000106297828189187	4
3L	20497323	20514107	FBgn0052425	CG32425	3L	20513474	20513478	3L_20513474_20513478	194.896454244661	-1.11967826173399	0.301363701877604	-3.71537200650903	0.000202904954982931	0.00310183333520317	4
3L	20497323	20514107	FBgn0052425	CG32425	3L	20513816	20513820	3L_20513816_20513820	162.937214465487	-1.12839763493177	0.289879993139096	-3.89263716585751	9.91604010910171e-05	0.00182258988280598	4
3L	20514598	20519393	FBgn0037007	CG5059	3L	20516142	20516146	3L_20516142_20516146	261.489407626793	-0.73643252319298	0.223903230816911	-3.28906608674697	0.00100520418202095	0.010243086239373	4
3L	20637199	20640910	FBgn0037014	CG13251	3L	20639799	20639803	3L_20639799_20639803	189.763789379055	-0.743646115281613	0.243053768377358	-3.05959508567277	0.0022163641945428	0.018351214488321	4
3L	20712838	20719200	FBgn0037015	cmpy	3L	20715096	20715100	3L_20715096_20715100	336.236570287077	-1.04316542544395	0.318369443516154	-3.27658777149895	0.00105069649611985	0.0105811259366889	4
3L	20714100	20715158	FBgn0085289	CG34260	3L	20715096	20715100	3L_20715096_20715100	336.236570287077	-1.04316542544395	0.318369443516154	-3.27658777149895	0.00105069649611985	0.0105811259366889	4
3L	20730591	20744508	FBgn0037016	CG13252	3L	20742048	20742052	3L_20742048_20742052	814.698090659243	-0.787984166878582	0.276756583038223	-2.84721020265579	0.00441042296516177	0.0303380587421641	4
3L	20780350	20786197	FBgn0037021	CG11399	3L	20784503	20784507	3L_20784503_20784507	481.371488068098	-0.835347900774481	0.244189264643559	-3.42090346188572	0.000624134827822702	0.00718437423385559	4
3L	20780350	20786197	FBgn0037021	CG11399	3L	20785247	20785251	3L_20785247_20785251	576.910601328264	-0.808266159099879	0.252466665492322	-3.20147674752911	0.00136725109685922	0.0128384205785991	4
3L	20786340	20788137	FBgn0037022	CG11396	3L	20786497	20786501	3L_20786497_20786501	114.350788808448	2.93952090263956	0.633628884452992	4.63918387366009	3.49787741416125e-06	0.000154791163381805	4
3L	20786340	20788137	FBgn0037022	CG11396	3L	20787706	20787710	3L_20787706_20787710	301.64542988531	-0.740732048278852	0.264077127898723	-2.80498373400567	0.00503191190435569	0.0333900632209908	4
3L	20798645	20800081	FBgn0037024	CG4365	3L	20799800	20799804	3L_20799800_20799804	19.6203225071721	1.76142643825786	0.615435063229514	2.86208333502274	0.00420866231015477	0.0293429041363129	4
3L	20813353	20816075	FBgn0037028	CG3618	3L	20814842	20814846	3L_20814842_20814846	132.807428474155	-1.1386134173817	0.425303335753109	-2.67717960726899	0.00742448232445105	0.0444475674454062	4
3L	20816118	20836048	FBgn0259243	Pka-R1	3L	20819385	20819389	3L_20819385_20819389	30.5384743703491	1.90264881778238	0.711354297531671	2.67468520874111	0.00747994476398712	0.0446688577660678	4
3L	20839096	20841576	FBgn0027055	CSN3	3L	20841380	20841384	3L_20841380_20841384	426.019552100187	-0.939335620813367	0.267443377946225	-3.51227847938056	0.000444282203394967	0.0055516622685896	4
3L	20841987	20844340	FBgn0037031	CG11456	3L	20842950	20842954	3L_20842950_20842954	27.0646970345586	1.2894400537983	0.427853276330267	3.01374355446787	0.00258045825249565	0.0205331395710531	4
3L	20844332	20885188	FBgn0052432	CG32432	3L	20851233	20851237	3L_20851233_20851237	46.4745748752343	3.48798253574785	0.678690402899965	5.13928371588003	2.75787725573964e-07	2.55004193391928e-05	4
3L	20844332	20885188	FBgn0052432	CG32432	3L	20853117	20853121	3L_20853117_20853121	35.2791261802528	3.72543751867037	1.0541372311407	3.53411055848869	0.000409149895209649	0.00522254245137598	4
3L	20844332	20885188	FBgn0052432	CG32432	3L	20853559	20853563	3L_20853559_20853563	123.00219028941	0.849932365063577	0.249910015518105	3.40095359244217	0.00067151226753771	0.00758697709326958	4
3L	20844332	20885188	FBgn0052432	CG32432	3L	20860820	20860824	3L_20860820_20860824	186.537702744941	0.650450255756592	0.23298604254914	2.79179923672639	0.00524158667943355	0.0343935372046074	4
3L	20844332	20885188	FBgn0052432	CG32432	3L	20863415	20863419	3L_20863415_20863419	13.2723103519848	2.64344206340295	0.765177982809082	3.45467606595068	0.00055095434956693	0.00653284287453327	4
3L	20992814	21027434	FBgn0003415	skd	3L	20997541	20997545	3L_20997541_20997545	4.07792471455027	4.05882396333089	1.41972175859686	2.85888691833694	0.00425130303592824	0.0295580749772739	4
3L	21034535	21075444	FBgn0026179	siz	3L	21035629	21035633	3L_21035629_21035633	54.8799938250079	3.54802593820885	0.908957089503817	3.90340311900273	9.48495272585673e-05	0.00176422164573121	4
3L	21034535	21075444	FBgn0026179	siz	3L	21055000	21055004	3L_21055000_21055004	139.911362521226	-1.63183332540553	0.356823248946781	-4.57322590448391	4.80271833452616e-06	0.000194436002387421	4
3L	21034535	21075444	FBgn0026179	siz	3L	21055292	21055296	3L_21055292_21055296	225.782101650474	-0.73607393501691	0.240984980151267	-3.0544390548941	0.00225481822604425	0.0185938238534533	4
3L	21034535	21075444	FBgn0026179	siz	3L	21063412	21063416	3L_21063412_21063416	88.0509720987834	1.37389379117304	0.511522632724176	2.68589052229459	0.00723367861755088	0.0436154083120417	4
3L	21034535	21075444	FBgn0026179	siz	3L	21064498	21064502	3L_21064498_21064502	351.76874356865	1.55970601685943	0.562025926768575	2.77514958398293	0.00551763235045062	0.0356996852190476	4
3L	21034535	21075444	FBgn0026179	siz	3L	21065723	21065727	3L_21065723_21065727	296.298487686888	1.19658746185942	0.369175923121531	3.24123916787907	0.00119011289208211	0.0115846010315222	4
3L	21034535	21075444	FBgn0026179	siz	3L	21068142	21068146	3L_21068142_21068146	124.413764890518	1.75347842636714	0.6579695522161	2.66498414776378	0.0076991951977776	0.0456290247943187	4
3L	21034535	21075444	FBgn0026179	siz	3L	21068688	21068692	3L_21068688_21068692	128.156255561251	2.23038722106659	0.707420373479109	3.15284561299458	0.00161687295199853	0.0145357287259536	4
3L	21034535	21075444	FBgn0026179	siz	3L	21070297	21070301	3L_21070297_21070301	147.116268216496	1.4387146153607	0.457295687290204	3.14613641752471	0.00165442819031392	0.0147783652872278	4
3L	21034535	21075444	FBgn0026179	siz	3L	21073949	21073953	3L_21073949_21073953	92.4909480338484	2.57911551432172	0.673143711187437	3.83144857696452	0.000127391002155583	0.00219674801784174	4
3L	21172853	21183278	FBgn0021760	chb	3L	21182761	21182765	3L_21182761_21182765	60.5196408528302	1.33490426021523	0.437679683659827	3.04995710345273	0.00228874053470782	0.0187976381157809	4
3L	21183313	21193363	FBgn0259239	CG42337	3L	21186244	21186248	3L_21186244_21186248	158.284166222334	1.38014437764781	0.468741395484033	2.94436205324396	0.00323621176517422	0.0242031762822806	4
3L	21210215	21216051	FBgn0037060	CG10508	3L	21212089	21212093	3L_21212089_21212093	139.352358876123	3.65139785962805	0.773099009929966	4.72306627317868	2.3231510260133e-06	0.000114884665614851	4
3L	21220400	21223118	FBgn0262855	CG43219	3L	21223083	21223087	3L_21223083_21223087	650.518563026478	-0.954794150433085	0.334298774618484	-2.85611023110311	0.00428866210706502	0.0297354364540128	4
3L	21226609	21266503	FBgn0004865	Eip78C	3L	21234235	21234239	3L_21234235_21234239	56.7433908270828	5.11720019210071	0.816538811168454	6.26694055703008	3.68210629701849e-10	2.44167527515554e-07	4
3L	21226609	21266503	FBgn0004865	Eip78C	3L	21243282	21243286	3L_21243282_21243286	46.3598286811865	1.38605472420385	0.484341989374515	2.86172736333229	0.00421339175949887	0.029368678403365	4
3L	21226609	21266503	FBgn0004865	Eip78C	3L	21260000	21260004	3L_21260000_21260004	67.735532985439	1.34285172604768	0.316752207450492	4.23943920345864	2.24078868702001e-05	0.000605022400299989	4
3L	21280491	21281506	FBgn0027945	ppl	3L	21281381	21281385	3L_21281381_21281385	116.064632814571	0.981677761963073	0.229918678597449	4.26967381663598	1.95759042789983e-05	0.000548519623740506	4
3L	21281752	21285962	FBgn0037065	CG12974	3L	21285389	21285393	3L_21285389_21285393	22.3606472433036	2.54490909134727	0.578412960217949	4.39981339696872	1.08344003193622e-05	0.000352547815146532	4
3L	21286099	21290310	FBgn0259785	pzg	3L	21287140	21287144	3L_21287140_21287144	29.182008899258	4.55729548963461	0.853268994334622	5.34098334744764	9.24437489782029e-08	1.17547301358454e-05	4
3L	21344033	21355049	FBgn0052436	CG32436	3L	21345915	21345919	3L_21345915_21345919	265.596352095279	-1.10645926487962	0.281113068543967	-3.93599369325147	8.28531486468891e-05	0.00159514432597267	4
3L	21344033	21355049	FBgn0052436	CG32436	3L	21346447	21346451	3L_21346447_21346451	869.25112172085	-1.13459970342755	0.321182390523308	-3.53257132677457	0.000411539192630684	0.00524414884763879	4
3L	21344033	21355049	FBgn0052436	CG32436	3L	21348164	21348168	3L_21348164_21348168	384.645877215259	-0.884649718675098	0.278670869516613	-3.17453245188357	0.00150078107890552	0.01375182992058	4
3L	21344033	21355049	FBgn0052436	CG32436	3L	21348724	21348728	3L_21348724_21348728	298.766617371688	-1.00077712064062	0.314821444977355	-3.17887214040519	0.00147849293446697	0.0135987985726365	4
3L	21344768	21349288	FBgn0037076	ebd2	3L	21345915	21345919	3L_21345915_21345919	265.596352095279	-1.10645926487962	0.281113068543967	-3.93599369325147	8.28531486468891e-05	0.00159514432597267	4
3L	21344768	21349288	FBgn0037076	ebd2	3L	21346447	21346451	3L_21346447_21346451	869.25112172085	-1.13459970342755	0.321182390523308	-3.53257132677457	0.000411539192630684	0.00524414884763879	4
3L	21344768	21349288	FBgn0037076	ebd2	3L	21348164	21348168	3L_21348164_21348168	384.645877215259	-0.884649718675098	0.278670869516613	-3.17453245188357	0.00150078107890552	0.01375182992058	4
3L	21344768	21349288	FBgn0037076	ebd2	3L	21348724	21348728	3L_21348724_21348728	298.766617371688	-1.00077712064062	0.314821444977355	-3.17887214040519	0.00147849293446697	0.0135987985726365	4
3L	21382501	21424416	FBgn0261258	rgn	3L	21384105	21384109	3L_21384105_21384109	31.4546092739577	2.0551478000732	0.498468061050131	4.12292774735372	3.74087065106327e-05	0.000884062612250723	4
3L	21382501	21424416	FBgn0261258	rgn	3L	21385699	21385703	3L_21385699_21385703	129.631278344416	3.04723022188805	0.57050848384343	5.34125312450977	9.23062600755929e-08	1.1743081289259e-05	4
3L	21420388	21433134	FBgn0037081	barc	3L	21426969	21426973	3L_21426969_21426973	321.456225832937	1.22239134451595	0.449375999112716	2.72019722221377	0.00652429905436928	0.0404071156609785	4
3L	21420388	21433134	FBgn0037081	barc	3L	21429955	21429959	3L_21429955_21429959	77.7460738501911	3.48056645299884	0.628491059481035	5.53797289634137	3.05992600620135e-08	5.46293505040488e-06	4
3L	21420388	21433134	FBgn0037081	barc	3L	21430162	21430166	3L_21430162_21430166	322.389965142389	-0.871777315944636	0.277341677995364	-3.14333324239572	0.00167035559213306	0.014882206090875	4
3L	21420388	21433134	FBgn0037081	barc	3L	21430688	21430692	3L_21430688_21430692	316.331113689931	-0.853325928918306	0.309960133924788	-2.75301832565786	0.00590485908158766	0.0375492750841608	4
3L	21427790	21433066	FBgn0053288	CG33288	3L	21429955	21429959	3L_21429955_21429959	77.7460738501911	3.48056645299884	0.628491059481035	5.53797289634137	3.05992600620135e-08	5.46293505040488e-06	4
3L	21427790	21433066	FBgn0053288	CG33288	3L	21430162	21430166	3L_21430162_21430166	322.389965142389	-0.871777315944636	0.277341677995364	-3.14333324239572	0.00167035559213306	0.014882206090875	4
3L	21427790	21433066	FBgn0053288	CG33288	3L	21430688	21430692	3L_21430688_21430692	316.331113689931	-0.853325928918306	0.309960133924788	-2.75301832565786	0.00590485908158766	0.0375492750841608	4
3L	21433422	21438639	FBgn0005694	Aef1	3L	21435089	21435093	3L_21435089_21435093	194.54871216255	0.715053715248445	0.208585312612251	3.42811153044937	0.000607795705317174	0.00704368270547404	4
3L	21433422	21438639	FBgn0005694	Aef1	3L	21435518	21435522	3L_21435518_21435522	88.2485016316702	1.00236977617353	0.261699075051369	3.8302381312459	0.000128019308773632	0.00220513690113956	4
3L	21445834	21448128	FBgn0267849	Syx7	3L	21445971	21445975	3L_21445971_21445975	78.2290680500028	0.837998102174339	0.290679549066548	2.8828932233636	0.00394040984354563	0.0279748883200291	4
3L	21507852	21512749	FBgn0037092	M6	3L	21511892	21511896	3L_21511892_21511896	6.27753220236128	4.9474398113004	1.40585279952647	3.51917342481862	0.000432893629737003	0.00544403493042891	4
3L	21507852	21512749	FBgn0037092	M6	3L	21511935	21511939	3L_21511935_21511939	55.9947370978495	3.40248695149945	0.872883297696451	3.89798608872303	9.69959870089094e-05	0.00179441173885144	4
3L	21523186	21528163	FBgn0037094	CG7611	3L	21526021	21526025	3L_21526021_21526025	81.7767973346033	1.2560813681203	0.356238475999614	3.52595649472085	0.000421956278649886	0.00533918476594368	4
3L	21523186	21528163	FBgn0037094	CG7611	3L	21526900	21526904	3L_21526900_21526904	111.217559275003	1.39963176365329	0.29462664780952	4.7505267227497	2.0288747960512e-06	0.000103926137341695	4
3L	21534660	21536861	FBgn0053289	ppk5	3L	21536221	21536225	3L_21536221_21536225	65.0809798781929	3.24426297251331	0.505463796025611	6.41838841480337	1.37724499499293e-10	1.18357310770897e-07	4
3L	21569176	21573523	FBgn0052438	SMC5	3L	21569387	21569391	3L_21569387_21569391	107.664453891217	-0.666740961328705	0.236543703612198	-2.81867980904617	0.00482215940778264	0.0323623285436203	4
3L	21620000	21625647	FBgn0037107	CG7166	3L	21623350	21623354	3L_21623350_21623354	143.251590452802	-1.67736270876502	0.3790073859391	-4.42567287866665	9.61421239846528e-06	0.000322739968834199	4
3L	21625806	21628571	FBgn0037108	CG11306	3L	21628443	21628447	3L_21628443_21628447	65.0365536852866	2.97692465015898	0.663815032068451	4.48456950557878	7.30612884073321e-06	0.000265075260466256	4
3L	21628325	21634446	FBgn0037109	MED1	3L	21628443	21628447	3L_21628443_21628447	65.0365536852866	2.97692465015898	0.663815032068451	4.48456950557878	7.30612884073321e-06	0.000265075260466256	4
3L	21642654	21644202	FBgn0267618	CR45956	3L	21642823	21642827	3L_21642823_21642827	82.0399755984526	0.781710014056446	0.267157686472341	2.92602479224335	0.00343323575827475	0.0252887700037709	4
3L	21642654	21644202	FBtr0347059	CR45956-RA	3L	21642823	21642827	3L_21642823_21642827	82.0399755984526	0.781710014056446	0.267157686472341	2.92602479224335	0.00343323575827475	0.0252887700037709	4
3L	21680050	21683231	FBgn0037117	CG11248	3L	21680387	21680391	3L_21680387_21680391	114.96850518894	1.71995562976783	0.432111197944347	3.98035421889101	6.88126542531712e-05	0.00138591252130449	4
3L	21745359	21770534	FBgn0037130	Syn1	3L	21746235	21746239	3L_21746235_21746239	125.262300466894	0.985229601835891	0.335933283291407	2.93281330204262	0.00335905817779575	0.0248925690306929	4
3L	21745359	21770534	FBgn0037130	Syn1	3L	21755320	21755324	3L_21755320_21755324	42.1674914784253	2.53543690162551	0.49242343123321	5.14889572836906	2.62024485117042e-07	2.45763412636492e-05	4
3L	21745359	21770534	FBgn0037130	Syn1	3L	21760036	21760040	3L_21760036_21760040	117.623562352387	1.24523722597218	0.311111330734845	4.00254540080855	6.26646379043612e-05	0.00129631813728708	4
3L	21827774	21828480	FBgn0052448	CG32448	3L	21828094	21828098	3L_21828094_21828098	174.562124024132	0.645293457497801	0.213032486006025	3.02908476353016	0.00245295849153358	0.0197972274105912	4
3L	21841808	21842386	FBgn0037139	CG14563	3L	21842221	21842225	3L_21842221_21842225	341.100045864303	-0.956485548180618	0.265043575942303	-3.6087860072822	0.00030763323343371	0.0042212411795125	4
3L	21844788	21932702	FBgn0262737	mub	3L	21848394	21848398	3L_21848394_21848398	27.2482298290602	5.90304839716369	1.27195903523099	4.64091077908944	3.46876882768868e-06	0.000153718826906251	4
3L	21844788	21932702	FBgn0262737	mub	3L	21867791	21867795	3L_21867791_21867795	98.2295568439555	-0.998134933960843	0.290492283150329	-3.43601187314263	0.000590345100056117	0.00689199968943051	4
3L	21844788	21932702	FBgn0262737	mub	3L	21871314	21871318	3L_21871314_21871318	35.6701500953923	2.29389753712215	0.560127308350157	4.09531458817599	4.21595518940201e-05	0.00096627216520424	4
3L	21844788	21932702	FBgn0262737	mub	3L	21883247	21883251	3L_21883247_21883251	31.4146157144	3.84089492330448	0.891356832037489	4.30904300640727	1.63962485523255e-05	0.000481732020712515	4
3L	21844788	21932702	FBgn0262737	mub	3L	21895064	21895068	3L_21895064_21895068	57.7473366201953	2.35250162011524	0.698535378628501	3.36776302545209	0.000757807022445873	0.00829433493087042	4
3L	21844788	21932702	FBgn0262737	mub	3L	21916829	21916833	3L_21916829_21916833	85.4754920184858	2.92181727615762	0.738960197689025	3.95395758160604	7.68690431167361e-05	0.00150841059125516	4
3L	21844788	21932702	FBgn0262737	mub	3L	21917134	21917138	3L_21917134_21917138	53.6253513020471	2.96474014538708	0.663834277470328	4.46608475338877	7.96640609049776e-06	0.000281762217569182	4
3L	21844788	21932702	FBgn0262737	mub	3L	21919064	21919068	3L_21919064_21919068	52.7031629140414	3.89358288552566	0.780977530420165	4.98552485041524	6.17938359274556e-07	4.46934089271977e-05	4
3L	21844788	21932702	FBgn0262737	mub	3L	21921338	21921342	3L_21921338_21921342	78.4831947830321	1.05191422063381	0.343213027122622	3.06490178841021	0.00217741485950283	0.0181030895214793	4
3L	21844788	21932702	FBgn0262737	mub	3L	21921788	21921792	3L_21921788_21921792	102.392679865183	0.898846583990389	0.31122906726939	2.88805474333275	0.00387632402448077	0.0276317088838754	4
3L	21844788	21932702	FBgn0262737	mub	3L	21923551	21923555	3L_21923551_21923555	340.866134606831	1.21133636011488	0.303720250742832	3.98832925085575	6.65402703184192e-05	0.00135324278974923	4
3L	21938634	21941812	FBgn0037141	DNApol-eta	3L	21941007	21941011	3L_21941007_21941011	37.8839677323562	1.53777139069943	0.366587633940046	4.19482614340156	2.73080963950963e-05	0.000699637055348481	4
3L	22035003	22065279	FBgn0004514	Oct-TyrR	3L	22040415	22040419	3L_22040415_22040419	45.9134978017733	1.56491729682726	0.585098939306099	2.6746199517695	0.00748140071356856	0.0446754678109337	4
3L	22035003	22065279	FBgn0004514	Oct-TyrR	3L	22041204	22041208	3L_22041204_22041208	85.8086755070001	1.48016347773281	0.431866554764268	3.4273630625107	0.00060947360996285	0.00705825222095362	4
3L	22035003	22065279	FBgn0004514	Oct-TyrR	3L	22051923	22051927	3L_22051923_22051927	110.032109990047	2.19066535293853	0.735483287825591	2.97853858707666	0.00289626558930791	0.022338929828892	4
3L	22136090	22247702	FBgn0037153	olf413	3L	22145261	22145265	3L_22145261_22145265	97.885434918485	1.74377382335273	0.377725045518083	4.61651628358662	3.90235415963531e-06	0.00016765058410824	4
3L	22136090	22247702	FBgn0037153	olf413	3L	22145977	22145981	3L_22145977_22145981	40.5419482265995	0.959506814253858	0.346585862215951	2.76845341618698	0.00563230367922868	0.0362433240913119	4
3L	22136090	22247702	FBgn0037153	olf413	3L	22150528	22150532	3L_22150528_22150532	49.6504058261856	3.09462683691229	0.695537909110652	4.4492568936598	8.61679017943528e-06	0.000299062790710369	4
3L	22136090	22247702	FBgn0037153	olf413	3L	22190995	22190999	3L_22190995_22190999	51.8314060955525	2.14062658758326	0.353563574429011	6.05443191098029	1.40914061264223e-09	6.31899544286742e-07	4
3L	22136090	22247702	FBgn0037153	olf413	3L	22221738	22221742	3L_22221738_22221742	104.927831980948	0.802749941425642	0.250576378295568	3.2036137918745	0.00135714396486359	0.0127703844504942	4
3L	22136090	22247702	FBgn0037153	olf413	3L	22223019	22223023	3L_22223019_22223023	26.6325172073327	2.48366489463478	0.446478336709261	5.56278925633988	2.65496443673479e-08	4.93160607463268e-06	4
3L	22136090	22247702	FBgn0037153	olf413	3L	22228870	22228874	3L_22228870_22228874	269.279191820256	-1.15325917042958	0.332162146892614	-3.47197650671021	0.000516641547218661	0.00621494675215139	4
3L	22136090	22247702	FBgn0037153	olf413	3L	22229138	22229142	3L_22229138_22229142	312.585868977245	-0.722471267276841	0.270910419837337	-2.66682716637712	0.00765710381300216	0.0454395224165091	4
3L	22136090	22247702	FBgn0037153	olf413	3L	22231450	22231454	3L_22231450_22231454	166.437629295284	-0.927567624599946	0.258382769904975	-3.58989736405827	0.000330808189385782	0.00445312408755739	4
3L	22257749	22262921	FBgn0028500	Rich	3L	22258517	22258521	3L_22258517_22258521	90.4800125305172	1.8644363209695	0.500651362710693	3.7240212647676	0.000196074399683735	0.00302319062951917	4
3L	22257749	22262921	FBgn0028500	Rich	3L	22262462	22262466	3L_22262462_22262466	40.4339285542312	1.69212953667173	0.438016112505556	3.86316733188729	0.000111926282237827	0.00199972782733498	4
3L	22257749	22262921	FBgn0028500	Rich	3L	22262807	22262811	3L_22262807_22262811	42.452173926805	1.36856336815191	0.459649243958246	2.97740806961107	0.00290696808798296	0.0223931377053229	4
3L	22267382	22273745	FBgn0004179	Csp	3L	22267701	22267705	3L_22267701_22267705	74.9163015160582	2.26651825368024	0.514328291075063	4.40675399936235	1.04931244940354e-05	0.000344395768252808	4
3L	22273985	22284335	FBgn0025702	srpk79D	3L	22277527	22277531	3L_22277527_22277531	29.9062383583685	1.81310880091594	0.677402907218457	2.67655893057929	0.00743824836215261	0.0444966767264194	4
3L	22273985	22284335	FBgn0025702	srpk79D	3L	22278261	22278265	3L_22278261_22278265	230.464717923404	-1.06052423192374	0.335276240879218	-3.16313565537078	0.00156079583916726	0.0141669611026281	4
3L	22273985	22284335	FBgn0025702	srpk79D	3L	22278536	22278540	3L_22278536_22278540	300.829447534393	-0.940678517210987	0.336337596006754	-2.79682833075877	0.00516069457724025	0.0340144721712044	4
3L	22273985	22284335	FBgn0025702	srpk79D	3L	22280676	22280680	3L_22280676_22280680	28.1959519684108	1.20590952607768	0.375977875791823	3.20739491263412	0.00133942986653259	0.0126518379116258	4
3L	22273985	22284335	FBgn0025702	srpk79D	3L	22281299	22281303	3L_22281299_22281303	25.792885941786	1.47821036271617	0.433517686567859	3.40980404840941	0.000650095695106671	0.00741504810401872	4
3L	22293044	22407863	FBgn0004449	Ten-m	3L	22303677	22303681	3L_22303677_22303681	120.52706628989	0.887399364680117	0.321908705148217	2.75668023414133	0.00583914226943275	0.0372432835427247	4
3L	22293044	22407863	FBgn0004449	Ten-m	3L	22328409	22328413	3L_22328409_22328413	36.9461252948151	4.85341785865621	0.909095985650898	5.33872983190135	9.35999993020427e-08	1.186638445832e-05	4
3L	22293044	22407863	FBgn0004449	Ten-m	3L	22338149	22338153	3L_22338149_22338153	35.4720459039577	2.83928612822102	0.796267002699009	3.56574631197455	0.000362822214393783	0.00476791381482135	4
3L	22293044	22407863	FBgn0004449	Ten-m	3L	22344668	22344672	3L_22344668_22344672	57.92233579946	1.12332634854524	0.379208467137135	2.96229236922341	0.00305357679398466	0.0232026874813124	4
3L	22293044	22407863	FBgn0004449	Ten-m	3L	22352197	22352201	3L_22352197_22352201	5.00626948756491	3.42163640683631	1.07420038755678	3.18528688545594	0.00144610571727597	0.0133792743373392	4
3L	22293044	22407863	FBgn0004449	Ten-m	3L	22356621	22356625	3L_22356621_22356625	9.05239510723692	3.78604080648082	1.33640635825186	2.83300119241673	0.0046113213975577	0.0313592532839205	4
3L	22293044	22407863	FBgn0004449	Ten-m	3L	22389643	22389647	3L_22389643_22389647	69.3098956650846	1.65292133116544	0.354423393743458	4.66369139380756	3.1058704717982e-06	0.000142242087930462	4
3L	22348168	22407547	FBgn0267624	CR45962	3L	22352197	22352201	3L_22352197_22352201	5.00626948756491	3.42163640683631	1.07420038755678	3.18528688545594	0.00144610571727597	0.0133792743373392	4
3L	22348168	22407547	FBgn0267624	CR45962	3L	22356621	22356625	3L_22356621_22356625	9.05239510723692	3.78604080648082	1.33640635825186	2.83300119241673	0.0046113213975577	0.0313592532839205	4
3L	22348168	22407547	FBgn0267624	CR45962	3L	22389643	22389647	3L_22389643_22389647	69.3098956650846	1.65292133116544	0.354423393743458	4.66369139380756	3.1058704717982e-06	0.000142242087930462	4
3L	22348168	22407547	FBtr0347077	CR45962-RA	3L	22352197	22352201	3L_22352197_22352201	5.00626948756491	3.42163640683631	1.07420038755678	3.18528688545594	0.00144610571727597	0.0133792743373392	4
3L	22348168	22407547	FBtr0347077	CR45962-RA	3L	22356621	22356625	3L_22356621_22356625	9.05239510723692	3.78604080648082	1.33640635825186	2.83300119241673	0.0046113213975577	0.0313592532839205	4
3L	22348168	22407547	FBtr0347077	CR45962-RA	3L	22389643	22389647	3L_22389643_22389647	69.3098956650846	1.65292133116544	0.354423393743458	4.66369139380756	3.1058704717982e-06	0.000142242087930462	4
3L	22741793	22748614	FBgn0037188	CG7369	3L	22745000	22745004	3L_22745000_22745004	50.6687773765901	2.05245829667623	0.532616750637568	3.85353688974172	0.000116423712687278	0.00205778704853427	4
3L	22749444	22787631	FBgn0052451	SPoCk	3L	22757053	22757057	3L_22757053_22757057	292.861708606091	-1.32840881647083	0.341856739092835	-3.88586406105653	0.000101966556470602	0.00186253961752952	4
3L	22749444	22787631	FBgn0052451	SPoCk	3L	22757712	22757716	3L_22757712_22757716	256.192567234354	-1.42615312802669	0.350291013226954	-4.07133804229993	4.67438569099546e-05	0.00104213436025604	4
3L	22749444	22787631	FBgn0052451	SPoCk	3L	22758403	22758407	3L_22758403_22758407	214.92466162743	-1.60160206840421	0.316697629567572	-5.05719626190787	4.25465313136578e-07	3.46044896100603e-05	4
3L	22749444	22787631	FBgn0052451	SPoCk	3L	22761321	22761325	3L_22761321_22761325	115.722708410994	-1.35796600099286	0.362864513094685	-3.74234997357956	0.000182307375467377	0.00286574663067808	4
3L	22749444	22787631	FBgn0052451	SPoCk	3L	22761559	22761563	3L_22761559_22761563	115.252634821363	-1.33901538575052	0.365791421837286	-3.66059810540378	0.000251627183837732	0.00364044776229065	4
3L	22749444	22787631	FBgn0052451	SPoCk	3L	22767341	22767345	3L_22767341_22767345	238.955775207172	-1.10624004113113	0.282955915339189	-3.90958443051116	9.24550371961622e-05	0.00172990944012269	4
3L	22749444	22787631	FBgn0052451	SPoCk	3L	22771351	22771355	3L_22771351_22771355	24.0181710735464	6.03979293713791	1.29435565711771	4.6662545212553	3.06739708641594e-06	0.000140832865978003	4
3L	22749444	22787631	FBgn0052451	SPoCk	3L	22778836	22778840	3L_22778836_22778840	28.4737619985449	4.07709981268149	0.754372501489118	5.40462411425836	6.49444409596621e-08	9.25581229721545e-06	4
3L	22749444	22787631	FBgn0052451	SPoCk	3L	22783475	22783479	3L_22783475_22783479	231.85124517205	-1.03880104426399	0.377896805683585	-2.74890136312446	0.00597953772657168	0.0379082698363887	4
3L	22756796	22757328	FBgn0267623	CR45961	3L	22757053	22757057	3L_22757053_22757057	292.861708606091	-1.32840881647083	0.341856739092835	-3.88586406105653	0.000101966556470602	0.00186253961752952	4
3L	22756796	22757328	FBtr0347074	CR45961-RA	3L	22757053	22757057	3L_22757053_22757057	292.861708606091	-1.32840881647083	0.341856739092835	-3.88586406105653	0.000101966556470602	0.00186253961752952	4
3L	22837068	22838170	FBgn0037195	CG11226	3L	22837634	22837638	3L_22837634_22837638	85.4098490411725	2.13732685149684	0.485604466370353	4.40137395661179	1.07567548487353e-05	0.000350833587933444	4
3L	22868380	22872231	FBgn0010348	Arf79F	3L	22868876	22868880	3L_22868876_22868880	154.104316621307	1.53803665154021	0.423463444361462	3.63204114078703	0.000281188278393525	0.00395461958740221	4
3L	22868380	22872231	FBgn0010348	Arf79F	3L	22871420	22871424	3L_22871420_22871424	141.568133241821	1.88283134369079	0.68893444639883	2.73296153724443	0.00627676617040246	0.0393019931025929	4
3L	22873702	22878984	FBgn0044324	Chro	3L	22878451	22878455	3L_22878451_22878455	68.268969006557	1.67398689429237	0.506463161493212	3.30524907153549	0.000948920314130491	0.00980895885978907	4
3L	23097072	23103460	FBgn0264492	CkIIalpha	3L	23099601	23099605	3L_23099601_23099605	28.40594349895	4.20512590295353	0.989356427306854	4.25036497150009	2.13422466663285e-05	0.000583575133607533	4
3L	23318646	23338100	FBgn0010215	alpha-Cat	3L	23337264	23337268	3L_23337264_23337268	21.2510835943611	3.66811811891745	1.35379152161561	2.70951476674927	0.00673817056138548	0.0413872072942786	4
3L	23339326	23345936	FBgn0052230	ND-MLRQ	3L	23342059	23342063	3L_23342059_23342063	299.211784435582	-1.87709709488878	0.340546247302185	-5.51201814660764	3.54742334969788e-08	6.06960341097639e-06	4
3L	25107594	25115180	FBgn0040022	Set1	3L	25113727	25113731	3L_25113727_25113731	132.386711221483	-1.44488081718586	0.393963243118334	-3.66755234764849	0.000244883426759263	0.00356772391411053	4
3L	27279316	27422159	FBgn0024804	Dbp80	3L	27281799	27281803	3L_27281799_27281803	133.572056514098	-1.25421947036685	0.348810481024007	-3.59570465510331	0.00032351467642774	0.00438247874212893	4
3L	27967244	28012599	FBgn0039959	CG17514	3L	27975183	27975187	3L_27975183_27975187	93.4013831900664	-1.34898580485634	0.36437211395705	-3.702220211658	0.0002137209904858	0.00322324296539638	4
3R	4204493	4215314	FBgn0037217	CG14636	3R	4212396	4212400	3R_4212396_4212400	41.6846799028455	2.61563218299995	0.728398988898358	3.59093329736203	0.000329495961855838	0.004442173410959	4
3R	4211783	4227518	FBgn0037218	aux	3R	4212396	4212400	3R_4212396_4212400	41.6846799028455	2.61563218299995	0.728398988898358	3.59093329736203	0.000329495961855838	0.004442173410959	4
3R	4280221	4304604	FBgn0041605	cpx	3R	4280969	4280973	3R_4280969_4280973	77.6439990739307	4.54270182910849	0.851988724661967	5.33188022049335	9.72010474562078e-08	1.22022948078051e-05	4
3R	4280221	4304604	FBgn0041605	cpx	3R	4285329	4285333	3R_4285329_4285333	127.135776370655	1.47873029934121	0.318390027170693	4.64439892317493	3.41067976442319e-06	0.000152092549690038	4
3R	4280221	4304604	FBgn0041605	cpx	3R	4286972	4286976	3R_4286972_4286976	10.643488822939	3.02967412573362	0.974790337008481	3.10802642446307	0.0018834122742622	0.0162796679875162	4
3R	4280221	4304604	FBgn0041605	cpx	3R	4293206	4293210	3R_4293206_4293210	469.995755468094	-0.965737269871665	0.2581385759582	-3.74115827627424	0.000183174113352245	0.00287414354066197	4
3R	4280221	4304604	FBgn0041605	cpx	3R	4293921	4293925	3R_4293921_4293925	509.751690771719	-1.01802997096435	0.255546635241919	-3.98373459310315	6.78406366930669e-05	0.00137290201335081	4
3R	4280221	4304604	FBgn0041605	cpx	3R	4297682	4297686	3R_4297682_4297686	110.203732934039	2.10246025936639	0.792350165261227	2.6534483761649	0.00796739569046327	0.0467991479568061	4
3R	4280221	4304604	FBgn0041605	cpx	3R	4300753	4300757	3R_4300753_4300757	35.5140045719945	3.66180278285302	0.866536790654862	4.22579032113075	2.38103625160172e-05	0.000632071811292366	4
3R	4292274	4294840	FBgn0037230	CG9780	3R	4293206	4293210	3R_4293206_4293210	469.995755468094	-0.965737269871665	0.2581385759582	-3.74115827627424	0.000183174113352245	0.00287414354066197	4
3R	4292274	4294840	FBgn0037230	CG9780	3R	4293921	4293925	3R_4293921_4293925	509.751690771719	-1.01802997096435	0.255546635241919	-3.98373459310315	6.78406366930669e-05	0.00137290201335081	4
3R	4307435	4310947	FBgn0037231	Vps24	3R	4308924	4308928	3R_4308924_4308928	207.941246846617	-0.721996390972569	0.26241004006829	-2.75140536080355	0.00593401633271016	0.0376934325140417	4
3R	4307908	4309835	FBgn0027930	MP1	3R	4308924	4308928	3R_4308924_4308928	207.941246846617	-0.721996390972569	0.26241004006829	-2.75140536080355	0.00593401633271016	0.0376934325140417	4
3R	4311555	4315398	FBgn0037232	CG9791	3R	4313401	4313405	3R_4313401_4313405	325.328365115023	-1.04113151722823	0.323904354511376	-3.21431775376662	0.00130754888716047	0.0124241956969454	4
3R	4314455	4319069	FBgn0261086	Syt14	3R	4317070	4317074	3R_4317070_4317074	121.267264447161	2.04118715626958	0.506476044057749	4.03017512914558	5.57353117215301e-05	0.0011879618061029	4
3R	4314455	4319069	FBgn0261086	Syt14	3R	4318348	4318352	3R_4318348_4318352	132.826668713086	1.18004026564527	0.367146438981085	3.21408609850649	0.0013086042788588	0.0124306236782385	4
3R	4319683	4326379	FBgn0037234	CG9795	3R	4320865	4320869	3R_4320865_4320869	203.383407000131	-0.951514856697384	0.230324695373695	-4.13118903795174	3.60891643193462e-05	0.00085970468644366	4
3R	4319683	4326379	FBgn0037234	CG9795	3R	4325020	4325024	3R_4325020_4325024	178.917418610765	-0.971709493347047	0.327497342497381	-2.96707596445555	0.00300646668279518	0.022938691963604	4
3R	4334879	4337674	FBgn0037236	Skp2	3R	4337379	4337383	3R_4337379_4337383	160.119591847586	0.84593246050042	0.221934147650736	3.81163723318364	0.000138049377445307	0.00233624270072135	4
3R	4359883	4366855	FBgn0037238	CG1090	3R	4365981	4365985	3R_4365981_4365985	29.7537018079439	3.91142991774426	0.92651338862634	4.22166583425566	2.42503442984553e-05	0.000640742219054006	4
3R	4359883	4366855	FBgn0037238	CG1090	3R	4366361	4366365	3R_4366361_4366365	51.8270525059195	2.26733979690223	0.838816894284729	2.70302113888112	0.00687123763167685	0.0419750927938647	4
3R	4375084	4377600	FBgn0266227	CR44922	3R	4376146	4376150	3R_4376146_4376150	25.5515558253951	2.02855087486061	0.674875638507247	3.00581434432505	0.00264870663965923	0.0209212351513218	4
3R	4375084	4377600	FBtr0343890	CR44922-RA	3R	4376146	4376150	3R_4376146_4376150	25.5515558253951	2.02855087486061	0.674875638507247	3.00581434432505	0.00264870663965923	0.0209212351513218	4
3R	4391711	4394259	FBgn0086608	CG34112	3R	4393500	4393504	3R_4393500_4393504	129.168706340568	-0.966986674567766	0.268538941039842	-3.60091788112137	0.000317095727881557	0.00431821083695865	4
3R	4391711	4394259	FBgn0086608	CG34112	3R	4393846	4393850	3R_4393846_4393850	125.795428284591	-0.808452632530798	0.257760383537558	-3.13645030099437	0.00171006417407666	0.0151299869994463	4
3R	4393350	4394493	FBgn0267814	CR46139	3R	4393500	4393504	3R_4393500_4393504	129.168706340568	-0.966986674567766	0.268538941039842	-3.60091788112137	0.000317095727881557	0.00431821083695865	4
3R	4393350	4394493	FBgn0267814	CR46139	3R	4393846	4393850	3R_4393846_4393850	125.795428284591	-0.808452632530798	0.257760383537558	-3.13645030099437	0.00171006417407666	0.0151299869994463	4
3R	4393350	4394493	FBtr0347384	CR46139-RA	3R	4393500	4393504	3R_4393500_4393504	129.168706340568	-0.966986674567766	0.268538941039842	-3.60091788112137	0.000317095727881557	0.00431821083695865	4
3R	4393350	4394493	FBtr0347384	CR46139-RA	3R	4393846	4393850	3R_4393846_4393850	125.795428284591	-0.808452632530798	0.257760383537558	-3.13645030099437	0.00171006417407666	0.0151299869994463	4
3R	4429798	4433895	FBgn0037249	eIF3-S10	3R	4433751	4433755	3R_4433751_4433755	42.193185417375	1.40813470816968	0.461888367146081	3.04864726702314	0.00229874213268163	0.0188551955152766	4
3R	4433965	4436175	FBgn0037250	CG1074	3R	4434426	4434430	3R_4434426_4434430	9.28310810584984	2.73695246047753	0.74069504336434	3.69511377860167	0.000219788342543891	0.0032924388898522	4
3R	4441415	4462883	FBgn0051522	CG31522	3R	4447890	4447894	3R_4447890_4447894	405.418934528236	-0.856245885130452	0.27193689512384	-3.14869331997234	0.00164002207603863	0.0146845283055638	4
3R	4441415	4462883	FBgn0051522	CG31522	3R	4451440	4451444	3R_4451440_4451444	34.1469266592267	1.58261915541182	0.39040280881191	4.05381088375905	5.03899577537921e-05	0.00110192354946533	4
3R	4441415	4462883	FBgn0051522	CG31522	3R	4452029	4452033	3R_4452029_4452033	32.8522767039125	1.31243056366426	0.467189636729632	2.80920307404802	0.00496643083601346	0.0330478027980463	4
3R	4638010	4641838	FBgn0037261	CG9775	3R	4641748	4641752	3R_4641748_4641752	45.90477852132	1.8226119934224	0.413697357289139	4.40566506241553	1.05459810018555e-05	0.00034567697287219	4
3R	4641963	4644636	FBgn0037263	slx1	3R	4642509	4642513	3R_4642509_4642513	33.1239415167182	1.52653811753277	0.364399745924852	4.18918546075929	2.79957532443945e-05	0.00071281259160929	4
3R	4641963	4643292	FBgn0037262	MED31	3R	4642509	4642513	3R_4642509_4642513	33.1239415167182	1.52653811753277	0.364399745924852	4.18918546075929	2.79957532443945e-05	0.00071281259160929	4
3R	4777497	4780302	FBgn0037275	CG14655	3R	4779993	4779997	3R_4779993_4779997	3.29635874285747	4.17119955150611	1.40327613956517	2.97247236940736	0.00295411798325695	0.0226493292037256	4
3R	4786284	4812096	FBgn0260794	ctrip	3R	4802350	4802354	3R_4802350_4802354	799.337139164858	-1.28256920110335	0.372178673168075	-3.44611148775885	0.000568715677947336	0.00669567820201977	4
3R	4786284	4812096	FBgn0260794	ctrip	3R	4802746	4802750	3R_4802746_4802750	909.539261796644	-1.09561587115958	0.332385228696515	-3.29622310671313	0.000979941598240509	0.0100474820410993	4
3R	4786284	4812096	FBgn0260794	ctrip	3R	4804203	4804207	3R_4804203_4804207	203.38304342763	-1.09329322690163	0.30383930022216	-3.59826140365069	0.000320351552658957	0.00434912829239404	4
3R	4786284	4812096	FBgn0260794	ctrip	3R	4805553	4805557	3R_4805553_4805557	85.2962434873888	1.49953913022463	0.348171905904855	4.30689295946357	1.65563676970274e-05	0.000485155592581787	4
3R	4786284	4812096	FBgn0260794	ctrip	3R	4808476	4808480	3R_4808476_4808480	24.2378019644772	2.91746918643321	0.74108398170031	3.93675920472536	8.25894047064395e-05	0.00159138169122848	4
3R	4808336	4812096	FBgn0026417	Hus1-like	3R	4808476	4808480	3R_4808476_4808480	24.2378019644772	2.91746918643321	0.74108398170031	3.93675920472536	8.25894047064395e-05	0.00159138169122848	4
3R	4811444	4816025	FBgn0037279	CG1129	3R	4813052	4813056	3R_4813052_4813056	110.082050288796	1.10268813210192	0.297292853551735	3.70909733930091	0.000207999458456807	0.00316062834493721	4
3R	4811444	4816025	FBgn0037279	CG1129	3R	4815372	4815376	3R_4815372_4815376	356.346928417376	-1.20496087451873	0.292742780735864	-4.11610790705013	3.85323958973498e-05	0.00090336198786126	4
3R	4811444	4816025	FBgn0037279	CG1129	3R	4815674	4815678	3R_4815674_4815678	642.021583112141	-1.21590341952028	0.263401443574736	-4.61616080389966	3.90904099930472e-06	0.000167881505091616	4
3R	4816318	4817776	FBgn0037280	CG1126	3R	4816353	4816357	3R_4816353_4816357	506.318365312062	-0.80816061091628	0.222808624520394	-3.62715138453856	0.000286565296659091	0.00401128730143539	4
3R	4906622	4910081	FBgn0004913	Gnf1	3R	4907697	4907701	3R_4907697_4907701	280.694229135077	-1.08200251575868	0.302178648105394	-3.58067164090725	0.000342712124904258	0.00457147148569459	4
3R	4910552	4945576	FBgn0265082	Cdep	3R	4911953	4911957	3R_4911953_4911957	286.300516186073	-0.922370848271414	0.293242861267771	-3.14541620649774	0.00165850697388285	0.0148070484500505	4
3R	4910552	4945576	FBgn0265082	Cdep	3R	4919769	4919773	3R_4919769_4919773	60.336662907795	2.35871085242357	0.436520049637203	5.40344218870111	6.5374032096356e-08	9.30667338793753e-06	4
3R	4910552	4945576	FBgn0265082	Cdep	3R	4921932	4921936	3R_4921932_4921936	79.7883882835588	0.986552568142925	0.275979384098632	3.57473284232833	0.000350585693917276	0.00464805986552705	4
3R	4910552	4945576	FBgn0265082	Cdep	3R	4935745	4935749	3R_4935745_4935749	47.3920055885913	3.54757188895234	0.654547807076472	5.41988201717079	5.96383807810906e-08	8.69876544150306e-06	4
3R	4956999	4961351	FBgn0250839	CG2016	3R	4958200	4958204	3R_4958200_4958204	606.958530911449	-0.949905389068727	0.319400803525437	-2.97402316645417	0.00293922883578866	0.0225703287950022	4
3R	4986500	5011031	FBgn0037292	CG2022	3R	4990102	4990106	3R_4990102_4990106	36.2494582203229	3.66520724214434	0.688583953549987	5.32281826093739	1.02171810242888e-07	1.26278634654808e-05	4
3R	5015624	5021474	FBgn0267145	CR45585	3R	5016362	5016366	3R_5016362_5016366	171.086212405218	-1.78536344542437	0.42320660227258	-4.21865688256548	2.45761940347662e-05	0.000647183223242273	4
3R	5015624	5021474	FBtr0346249	CR45585-RA	3R	5016362	5016366	3R_5016362_5016366	171.086212405218	-1.78536344542437	0.42320660227258	-4.21865688256548	2.45761940347662e-05	0.000647183223242273	4
3R	5170004	5217456	FBgn0259212	cno	3R	5195557	5195561	3R_5195557_5195561	14.3206857727283	5.99172501089286	1.38338048067542	4.331219859317	1.48285523724849e-05	0.000446695960865095	4
3R	5237651	5251745	FBgn0260462	CG12163	3R	5248682	5248686	3R_5248682_5248686	66.1872351047981	2.29531276423739	0.750153014293463	3.05979276294616	0.00221490193777411	0.0183432607370632	4
3R	5237651	5251745	FBgn0260462	CG12163	3R	5249924	5249928	3R_5249924_5249928	130.762264810832	3.26944563250598	0.623510900754068	5.24360621209982	1.57468093196401e-07	1.70211837022482e-05	4
3R	5257037	5269507	FBgn0264785	Hph	3R	5257827	5257831	3R_5257827_5257831	75.6504983248842	2.01445688961485	0.54872901769793	3.67113242537464	0.000241478176892213	0.00353097515395821	4
3R	5257037	5269507	FBgn0264785	Hph	3R	5266227	5266231	3R_5266227_5266231	502.864059907994	-0.868960629954155	0.27726496204544	-3.13404414154481	0.00172414917369358	0.0152243325039074	4
3R	5257037	5269507	FBgn0264785	Hph	3R	5267510	5267514	3R_5267510_5267514	37.4779740571144	1.86032854979229	0.481144666776095	3.86646403514643	0.000110424739516472	0.0019783550098407	4
3R	5257037	5269507	FBgn0264785	Hph	3R	5268893	5268897	3R_5268893_5268897	38.5910761315963	4.5336405022576	0.861521026850546	5.26236779017592	1.42211922607261e-07	1.58541518110823e-05	4
3R	5270116	5350443	FBgn0013576	mtd	3R	5276980	5276984	3R_5276980_5276984	79.9409690597237	1.04495901823478	0.370992029427549	2.81666164054031	0.00485256180214329	0.0325109574433662	4
3R	5270116	5350443	FBgn0013576	mtd	3R	5282214	5282218	3R_5282214_5282218	90.2108428321635	2.40229483543987	0.356306772287734	6.74220930468284	1.55996136342934e-11	2.44965613760017e-08	4
3R	5270116	5350443	FBgn0013576	mtd	3R	5284843	5284847	3R_5284843_5284847	58.9307030574046	0.863113342216295	0.300109474037787	2.87599498477552	0.00402756111058668	0.0284295033950199	4
3R	5270116	5350443	FBgn0013576	mtd	3R	5293402	5293406	3R_5293402_5293406	67.4120129952842	0.955998368588092	0.354703940658394	2.69520086755616	0.00703462095038644	0.0426877974785104	4
3R	5270116	5350443	FBgn0013576	mtd	3R	5309138	5309142	3R_5309138_5309142	136.054552382494	-0.721343805149504	0.273764415541519	-2.63490711063617	0.00841603111978181	0.0486704093794499	4
3R	5270116	5350443	FBgn0013576	mtd	3R	5313441	5313445	3R_5313441_5313445	51.275257160517	2.67694034596211	0.524906495074722	5.09984229778113	3.3993658984924e-07	2.94854385917217e-05	4
3R	5270116	5350443	FBgn0013576	mtd	3R	5320054	5320058	3R_5320054_5320058	116.56648830561	-1.060005109339	0.277598734192503	-3.81847962103433	0.000134276674377618	0.00228552593588507	4
3R	5270116	5350443	FBgn0013576	mtd	3R	5326460	5326464	3R_5326460_5326464	238.082860732972	-1.36836074263603	0.385756603987634	-3.54721274630438	0.000389330060332307	0.00503330873089038	4
3R	5275678	5277835	FBgn0051538	CG31538	3R	5276980	5276984	3R_5276980_5276984	79.9409690597237	1.04495901823478	0.370992029427549	2.81666164054031	0.00485256180214329	0.0325109574433662	4
3R	5358873	5368306	FBgn0037315	Cerk	3R	5365956	5365960	3R_5365956_5365960	81.4987400714111	1.16429274169571	0.385633728893027	3.0191672938927	0.00253470523715624	0.0202741567864585	4
3R	5371795	5372397	FBgn0003275	RpII18	3R	5372290	5372294	3R_5372290_5372294	59.4345392362679	2.60014532167312	0.702955891393195	3.69887407376282	0.000216558004468172	0.00325509736659177	4
3R	5376780	5377975	FBgn0041707	7B2	3R	5377717	5377721	3R_5377717_5377721	839.257570750328	-0.856227727362299	0.306698821340692	-2.79175421548546	0.00524231598272406	0.0343956774377622	4
3R	5378093	5392866	FBgn0001311	kkv	3R	5378445	5378449	3R_5378445_5378449	343.782597955633	-0.959326646134926	0.307017589460211	-3.1246634690266	0.00178008583505567	0.015598309424052	4
3R	5378093	5392866	FBgn0001311	kkv	3R	5378763	5378767	3R_5378763_5378767	351.9639507516	-1.10998118020882	0.294657525356949	-3.767021320308	0.000165206897149423	0.002663078167514	4
3R	5407183	5412406	FBgn0037324	Orco	3R	5408470	5408474	3R_5408470_5408474	353.042782697413	-0.721065434436879	0.259461371947707	-2.77908587711548	0.00545121115153337	0.0353799333432498	4
3R	5414527	5458394	FBgn0037326	CG14669	3R	5419501	5419505	3R_5419501_5419505	116.172251780926	2.63991449392767	0.992066710606239	2.66102517673882	0.00779031317667677	0.0460367227681649	4
3R	5465630	5467101	FBgn0037328	RpL35A	3R	5466642	5466646	3R_5466642_5466646	70.933992662279	3.50759434622702	0.849164766559324	4.13064046502921	3.61753975841327e-05	0.000861544572850376	4
3R	5474899	5485393	FBgn0037332	Hcs	3R	5485299	5485303	3R_5485299_5485303	216.239829530609	0.907015849053201	0.344949790407538	2.62941411844783	0.00855321329124558	0.0492451935310894	4
3R	5485543	5489489	FBgn0051550	CG31550	3R	5485694	5485698	3R_5485694_5485698	119.683085789659	0.852523728220047	0.246133514642962	3.46366373330631	0.000532872186601104	0.00636621219935426	4
3R	5539510	5547775	FBgn0037336	CG2519	3R	5543615	5543619	3R_5543615_5543619	55.1411194854136	-1.31310100123158	0.495562444141774	-2.64971855061704	0.00805588497385183	0.0471781760689823	4
3R	5595364	5601136	FBgn0250753	kra	3R	5595479	5595483	3R_5595479_5595483	92.6392696718865	2.6744626984828	0.506401935828409	5.28130425510265	1.28267475460063e-07	1.48695000401538e-05	4
3R	5616644	5624125	FBgn0044823	Spec2	3R	5616927	5616931	3R_5616927_5616931	169.480936232559	0.734070042551391	0.20985656988437	3.49796074030878	0.000468830141074042	0.00577551440128386	4
3R	5637234	5638657	FBgn0037356	CG12170	3R	5637505	5637509	3R_5637505_5637509	248.620844756308	0.916246302734932	0.270284650572504	3.38993095166219	0.000699102298951703	0.00781709082350482	4
3R	5652640	5654861	FBgn0037358	elm	3R	5652881	5652885	3R_5652881_5652885	64.8944960628955	2.71643397349431	0.835712375864426	3.2504412426399	0.00115226076308184	0.0113158868155878	4
3R	5652640	5654861	FBgn0037358	elm	3R	5654743	5654747	3R_5654743_5654747	450.126982507098	-0.799014597297492	0.220406619360846	-3.6251842145873	0.000288755545945771	0.00403378401803544	4
3R	5655139	5656336	FBgn0037359	MED27	3R	5655524	5655528	3R_5655524_5655528	384.706647534334	-0.97944990310468	0.210681769124109	-4.64895423641379	3.33622217550465e-06	0.000149897584496363	4
3R	5660635	5665169	FBgn0046222	CG1109	3R	5661339	5661343	3R_5661339_5661343	176.156986163046	1.05083797223889	0.245473016964443	4.28086958490883	1.86164436734187e-05	0.00052787630313758	4
3R	5660635	5665169	FBgn0046222	CG1109	3R	5661825	5661829	3R_5661825_5661829	128.034295159908	0.898505301331167	0.282537860915322	3.18012353608231	0.00147212279897835	0.0135548199617862	4
3R	5669713	5679930	FBgn0037363	Atg17	3R	5676250	5676254	3R_5676250_5676254	53.7294250627983	1.24786963089399	0.34948818778546	3.5705631105908	0.00035621461264876	0.00470676266096071	4
3R	5685855	5712837	FBgn0261261	plx	3R	5687025	5687029	3R_5687025_5687029	61.2665138138119	1.70480575868357	0.543187363496292	3.13852249380468	0.00169801901988917	0.0150500966240836	4
3R	5685855	5712837	FBgn0261261	plx	3R	5690423	5690427	3R_5690423_5690427	31.185180953101	4.64093683905937	0.921588738837025	5.03580029082808	4.75856488074341e-07	3.72825620182004e-05	4
3R	5685855	5712837	FBgn0261261	plx	3R	5693104	5693108	3R_5693104_5693108	687.168250520163	-1.29228294438524	0.336521823616825	-3.840116312506	0.00012297603256846	0.0021425656361895	4
3R	5685855	5712837	FBgn0261261	plx	3R	5705699	5705703	3R_5705699_5705703	23.3714845826294	2.94315185734319	0.584246396635689	5.03751820172271	4.71606726094201e-07	3.70062366762649e-05	4
3R	5685855	5712837	FBgn0261261	plx	3R	5711841	5711845	3R_5711841_5711845	20.9022877829238	1.67966488671578	0.528041172126875	3.18093545613181	0.00146800331942228	0.0135246734208906	4
3R	5690891	5693286	FBgn0037365	CG2104	3R	5693104	5693108	3R_5693104_5693108	687.168250520163	-1.29228294438524	0.336521823616825	-3.840116312506	0.00012297603256846	0.0021425656361895	4
3R	5712975	5716805	FBgn0004878	cas	3R	5713430	5713434	3R_5713430_5713434	90.770828421229	0.811037866200666	0.302858660409395	2.67794179999453	0.00740760885421053	0.0443797676425228	4
3R	5738178	5742476	FBgn0037371	Sym	3R	5741882	5741886	3R_5741882_5741886	33.1090339426204	1.37762875296649	0.448838178631391	3.06932168107264	0.00214545441643017	0.017908220046698	4
3R	5742510	5747138	FBgn0027497	Madm	3R	5742622	5742626	3R_5742622_5742626	29.7940861581852	1.47112607656858	0.406228039822173	3.62142917857803	0.000292980013448398	0.00407611349941873	4
3R	5742510	5747138	FBgn0027497	Madm	3R	5744211	5744215	3R_5744211_5744215	58.4898091473301	3.50710401806776	0.663947996672255	5.28219685223174	1.27643936668828e-07	1.48173481204081e-05	4
3R	5781762	5787465	FBgn0037375	kat-60L1	3R	5783545	5783549	3R_5783545_5783549	53.6898890100184	1.42017371623118	0.456013299638993	3.11432521234682	0.00184366155230849	0.0160176154224116	4
3R	5787337	5789384	FBgn0037376	CG2051	3R	5788531	5788535	3R_5788531_5788535	19.1621245468151	1.7463210485196	0.516850177799069	3.3787761396466	0.000728092696000298	0.00805208549747333	4
3R	5787337	5789384	FBgn0037376	CG2051	3R	5788888	5788892	3R_5788888_5788892	30.3518779708299	2.93520028448156	0.486773666387502	6.02990771104071	1.64053336409827e-09	7.04706079057026e-07	4
3R	5789493	5791569	FBgn0028690	Rpn5	3R	5789990	5789994	3R_5789990_5789994	12.726219810482	3.59667653656404	0.792526619804214	4.53824066812111	5.67254996801342e-06	0.00021956276727848	4
3R	5818794	5821440	FBgn0037382	Hpr1	3R	5819522	5819526	3R_5819522_5819526	81.4159808031218	1.33385527906277	0.477178789444533	2.79529457001948	0.00518524447025649	0.0341323367772851	4
3R	5824615	5826576	FBgn0037384	dgrn	3R	5824759	5824763	3R_5824759_5824763	509.852347038945	-0.730926238712501	0.190995249311744	-3.82693413237455	0.000129749215978764	0.00222699177353908	4
3R	5849697	5856311	FBgn0029088	disp	3R	5855760	5855764	3R_5855760_5855764	305.487494987191	-0.846417129738239	0.288140875676846	-2.93751147854325	0.00330857923594983	0.024614944791474	4
3R	5858083	5862405	FBgn0037391	CG2017	3R	5860422	5860426	3R_5860422_5860426	36.9512661554692	5.01464057602643	1.02622832850005	4.88647646606667	1.02656591820675e-06	6.37157901764967e-05	4
3R	5862865	5959555	FBgn0083949	CG34113	3R	5914870	5914874	3R_5914870_5914874	124.076323998213	-0.75073057624698	0.239130832909934	-3.13941354659913	0.00169286357970764	0.0150184435504051	4
3R	5914316	5915335	FBgn0267400	CR45762	3R	5914870	5914874	3R_5914870_5914874	124.076323998213	-0.75073057624698	0.239130832909934	-3.13941354659913	0.00169286357970764	0.0150184435504051	4
3R	5914316	5915335	FBtr0346725	CR45762-RA	3R	5914870	5914874	3R_5914870_5914874	124.076323998213	-0.75073057624698	0.239130832909934	-3.13941354659913	0.00169286357970764	0.0150184435504051	4
3R	6000426	6008579	FBgn0003261	Rm62	3R	6005269	6005273	3R_6005269_6005273	57.2594964793245	4.91596611227294	0.839412313351399	5.85643793173069	4.72900210356105e-09	1.50366993097627e-06	4
3R	6350896	6361614	FBgn0267698	Pak	3R	6353841	6353845	3R_6353841_6353845	102.395503962397	1.0136740550373	0.297135815917881	3.41148390982745	0.000646103144401574	0.00738200889405904	4
3R	6350896	6361614	FBgn0267698	Pak	3R	6354337	6354341	3R_6354337_6354341	97.9197797125208	1.0907354560842	0.268138607698724	4.0678045785549	4.74581551627544e-05	0.00105292357008575	4
3R	6380467	6382604	FBgn0010282	TfIIFalpha	3R	6382519	6382523	3R_6382519_6382523	31.8743059543804	1.93494454455769	0.60777257589943	3.18366543882669	0.00145422985377761	0.013434043968974	4
3R	6382914	6388304	FBgn0037442	godzilla	3R	6383891	6383895	3R_6383891_6383895	74.4305261689682	3.00153489343462	0.550727026040934	5.45013182848869	5.03324970349348e-08	7.79906463746659e-06	4
3R	6406855	6449274	FBgn0264495	gpp	3R	6421120	6421124	3R_6421120_6421124	5.1790170275093	4.78686109687028	1.40022894657261	3.41862743845374	0.000629378374830025	0.00723419131236214	4
3R	6449944	6456676	FBgn0037445	CG9727	3R	6451054	6451058	3R_6451054_6451058	61.7462998884281	0.835591389524757	0.317603435667715	2.63092679639327	0.00851523754395101	0.0490778019567197	4
3R	6658806	6660100	FBgn0024912	agt	3R	6659967	6659971	3R_6659967_6659971	34.1875423538636	1.84789386591942	0.441348464056654	4.18692714807366	2.82756533715172e-05	0.000718581149681	4
3R	7067401	7071624	FBgn0037466	CG1965	3R	7067432	7067436	3R_7067432_7067436	67.0264733192056	2.53849043373955	0.579150686014175	4.38312600682548	1.16988400903756e-05	0.000373051190344202	4
3R	7067401	7071624	FBgn0037466	CG1965	3R	7068055	7068059	3R_7068055_7068059	12.9022349789616	2.44270102700129	0.87354048707423	2.79632262401791	0.00516877745895995	0.0340564759664882	4
3R	7067401	7071624	FBgn0037466	CG1965	3R	7068324	7068328	3R_7068324_7068328	15.4849255677738	2.07141805160106	0.729247535627497	2.84048687229181	0.00450447269139562	0.0308041645196731	4
3R	7082182	7083251	FBgn0037469	Dpck	3R	7082549	7082553	3R_7082549_7082553	69.2337806969421	0.81243593834104	0.285072082642229	2.84993160610772	0.0043728631119855	0.0301631867413026	4
3R	7083225	7086083	FBgn0037470	CG1091	3R	7085971	7085975	3R_7085971_7085975	118.569624239084	1.87480842617209	0.387144877189552	4.84265332343311	1.28116706035333e-06	7.49046700402647e-05	4
3R	7085660	7086140	FBgn0267567	CR45907	3R	7085971	7085975	3R_7085971_7085975	118.569624239084	1.87480842617209	0.387144877189552	4.84265332343311	1.28116706035333e-06	7.49046700402647e-05	4
3R	7085660	7086140	FBtr0346978	CR45907-RA	3R	7085971	7085975	3R_7085971_7085975	118.569624239084	1.87480842617209	0.387144877189552	4.84265332343311	1.28116706035333e-06	7.49046700402647e-05	4
3R	7086599	7088839	FBgn0003884	alphaTub84B	3R	7087434	7087438	3R_7087434_7087438	45.6194449370792	5.49739163522957	1.17985174469208	4.65939187695508	3.17144928141819e-06	0.000144469984671459	4
3R	7094596	7124185	FBgn0261238	Alh	3R	7100649	7100653	3R_7100649_7100653	161.038285217145	0.72085843507057	0.258936084545396	2.78392421178436	0.00537055815763251	0.0349938531824816	4
3R	7094596	7124185	FBgn0261238	Alh	3R	7101207	7101211	3R_7101207_7101211	171.145681082811	0.668009910059379	0.249973956180176	2.67231802971463	0.00753292181763115	0.0448982838544217	4
3R	7094596	7124185	FBgn0261238	Alh	3R	7102645	7102649	3R_7102645_7102649	81.9204439287242	2.44461346686072	0.757830844271782	3.22580360160691	0.00125619525355803	0.0120748342739767	4
3R	7094596	7124185	FBgn0261238	Alh	3R	7112490	7112494	3R_7112490_7112494	177.96317566518	0.730295662077916	0.227265357994287	3.21340510724153	0.00131171134185845	0.0124508967554497	4
3R	7094596	7124185	FBgn0261238	Alh	3R	7116242	7116246	3R_7116242_7116246	63.3973147685524	1.36949422413386	0.345317369496564	3.96590019821602	7.31194550169097e-05	0.00145197425787031	4
3R	7094596	7124185	FBgn0261238	Alh	3R	7117056	7117060	3R_7117056_7117060	55.5751176175568	1.25831298138666	0.367775892483093	3.42141235220986	0.000622968009607066	0.0071740398439314	4
3R	7112850	7117732	FBgn0014863	Mlp84B	3R	7116242	7116246	3R_7116242_7116246	63.3973147685524	1.36949422413386	0.345317369496564	3.96590019821602	7.31194550169097e-05	0.00145197425787031	4
3R	7112850	7117732	FBgn0014863	Mlp84B	3R	7117056	7117060	3R_7117056_7117060	55.5751176175568	1.25831298138666	0.367775892483093	3.42141235220986	0.000622968009607066	0.0071740398439314	4
3R	7136206	7141972	FBgn0037475	Fer1	3R	7137089	7137093	3R_7137089_7137093	121.80523017981	2.58632048721988	0.7237793320865	3.57335498896338	0.000352436454457863	0.00466796226370338	4
3R	7143487	7144295	FBgn0261702	CR42738	3R	7143889	7143893	3R_7143889_7143893	347.002470016052	-1.07700128991226	0.23588039782442	-4.56587872432679	4.97406286564857e-06	0.000199246901368076	4
3R	7143487	7144295	FBtr0303196	CR42738-RA	3R	7143889	7143893	3R_7143889_7143893	347.002470016052	-1.07700128991226	0.23588039782442	-4.56587872432679	4.97406286564857e-06	0.000199246901368076	4
3R	7143729	7144295	FBgn0037477	CG14610	3R	7143889	7143893	3R_7143889_7143893	347.002470016052	-1.07700128991226	0.23588039782442	-4.56587872432679	4.97406286564857e-06	0.000199246901368076	4
3R	7143729	7144295	FBtr0343094	CR42738-RB	3R	7143889	7143893	3R_7143889_7143893	347.002470016052	-1.07700128991226	0.23588039782442	-4.56587872432679	4.97406286564857e-06	0.000199246901368076	4
3R	7186994	7200941	FBgn0086372	lap	3R	7193126	7193130	3R_7193126_7193130	115.349540669301	1.50679074736326	0.521536414117705	2.88913814371395	0.00386299326410727	0.0275589399886829	4
3R	7186994	7200941	FBgn0086372	lap	3R	7194304	7194308	3R_7194304_7194308	135.887442584894	1.61007751311497	0.388259362738218	4.14691226441989	3.36989119495372e-05	0.000818611397765145	4
3R	7570281	7639434	FBgn0083963	Nlg3	3R	7580860	7580864	3R_7580860_7580864	83.3541927666202	0.809093118708817	0.266254424892355	3.03879689149176	0.00237524933383664	0.0193408086682412	4
3R	7570281	7639434	FBgn0083963	Nlg3	3R	7624762	7624766	3R_7624762_7624766	35.4973651723166	2.84782157131878	0.805932583814945	3.53357294209199	0.000409982942652867	0.00522940182618797	4
3R	7810532	7811912	FBgn0051472	sgll	3R	7811419	7811423	3R_7811419_7811423	7.22508984125992	2.31120138135197	0.849043024505069	2.72212516285524	0.0064863570721813	0.0402490642817895	4
3R	7814361	7855392	FBgn0085413	CG34384	3R	7815469	7815473	3R_7815469_7815473	58.4457223824139	3.72476702068855	0.896052796910965	4.15686110632011	3.22650011704911e-05	0.000792960034527469	4
3R	7814361	7855392	FBgn0085413	CG34384	3R	7816752	7816756	3R_7816752_7816756	69.6296075396067	5.06987667926637	1.07491023547449	4.71655819430206	2.39867780653066e-06	0.000117732534241767	4
3R	7814361	7855392	FBgn0085413	CG34384	3R	7818264	7818268	3R_7818264_7818268	75.3862225432856	2.00640149510669	0.759583011315	2.64145125051334	0.00825516863939856	0.0479742532776709	4
3R	7814361	7855392	FBgn0085413	CG34384	3R	7826272	7826276	3R_7826272_7826276	18.260659157775	4.88552379824075	1.0774893688768	4.53417355136743	5.78294659284685e-06	0.000222623874521199	4
3R	7814361	7855392	FBgn0085413	CG34384	3R	7852057	7852061	3R_7852057_7852061	5.07942172830582	3.88757857604633	1.36738592853882	2.84307341103075	0.00446807776793008	0.0306210891266287	4
3R	7814361	7855392	FBgn0085413	CG34384	3R	7855158	7855162	3R_7855158_7855162	80.0132809684041	6.46476473486307	1.28581896670224	5.02774099797529	4.96291565938517e-07	3.84016851220939e-05	4
3R	7855582	7886733	FBgn0037525	CG17816	3R	7857360	7857364	3R_7857360_7857364	135.181512759006	0.954343591258196	0.271509447121195	3.51495537771177	0.000439827884611312	0.0055089109455551	4
3R	7855582	7886733	FBgn0037525	CG17816	3R	7857911	7857915	3R_7857911_7857915	156.649464054942	0.880678421894707	0.242444776128855	3.63249081278057	0.000280698572800602	0.00394990266565879	4
3R	7855582	7886733	FBgn0037525	CG17816	3R	7859300	7859304	3R_7859300_7859304	57.1679333382959	1.33506143883487	0.36943153414227	3.61382642100261	0.000301711089388746	0.00416229262069101	4
3R	7855582	7886733	FBgn0037525	CG17816	3R	7859573	7859577	3R_7859573_7859577	61.5204949633171	1.4543411525971	0.382418158318904	3.80301280407377	0.000142946964390186	0.00239678218218064	4
3R	7855582	7886733	FBgn0037525	CG17816	3R	7868562	7868566	3R_7868562_7868566	53.5258938206676	5.42516284205371	0.980071292329484	5.53547776015243	3.10381118789463e-08	5.52862857966778e-06	4
3R	7855582	7886733	FBgn0037525	CG17816	3R	7869608	7869612	3R_7869608_7869612	52.6472220402149	1.02977280874921	0.379255282325438	2.71524974533003	0.0066225807399644	0.0408636928619594	4
3R	7855582	7886733	FBgn0037525	CG17816	3R	7870252	7870256	3R_7870252_7870256	50.9568733860624	1.90295399212298	0.450502528568436	4.22406950338328	2.39930002353685e-05	0.000635372075630859	4
3R	7855582	7886733	FBgn0037525	CG17816	3R	7871958	7871962	3R_7871958_7871962	160.709323822162	2.5246608363887	0.879567449655867	2.87034364149842	0.004100259257522	0.0288068169130283	4
3R	7855582	7886733	FBgn0037525	CG17816	3R	7875693	7875697	3R_7875693_7875697	610.510164506426	-0.936663990706469	0.285544989531665	-3.28026764623933	0.00103708650697608	0.0104815924611714	4
3R	7855582	7886733	FBgn0037525	CG17816	3R	7883939	7883943	3R_7883939_7883943	48.6770267525946	3.27416102638697	0.751241399060882	4.3583341259946	1.31056195894351e-05	0.000406663451641431	4
3R	7883693	7884441	FBgn0267802	CR46127	3R	7883939	7883943	3R_7883939_7883943	48.6770267525946	3.27416102638697	0.751241399060882	4.3583341259946	1.31056195894351e-05	0.000406663451641431	4
3R	7883693	7884441	FBtr0347371	CR46127-RA	3R	7883939	7883943	3R_7883939_7883943	48.6770267525946	3.27416102638697	0.751241399060882	4.3583341259946	1.31056195894351e-05	0.000406663451641431	4
3R	7903030	7907363	FBgn0037530	CG2943	3R	7906687	7906691	3R_7906687_7906691	201.02415774121	1.66011254646803	0.328857864189246	5.04811569752426	4.46188922547825e-07	3.56729007244718e-05	4
3R	7903030	7907363	FBgn0037530	CG2943	3R	7907141	7907145	3R_7907141_7907145	233.286330021961	1.75361184524868	0.374208805332323	4.68618541375944	2.78344120415531e-06	0.000131208240217387	4
3R	7974409	7978428	FBgn0037533	CD98hc	3R	7975690	7975694	3R_7975690_7975694	189.172392444735	-1.18788695222826	0.311062513887065	-3.81880457848913	0.000134099940601861	0.00228359771114462	4
3R	7974409	7978428	FBgn0037533	CD98hc	3R	7975958	7975962	3R_7975958_7975962	181.864113138744	-1.25291105539327	0.318733603938285	-3.93090355052699	8.46272187313532e-05	0.00162088606819456	4
3R	8000548	8001309	FBgn0266598	Kmn2	3R	8001191	8001195	3R_8001191_8001195	57.7221474718384	1.24013389393894	0.365810984896424	3.39009473509953	0.000698684744294959	0.00781362032019901	4
3R	8010907	8013201	FBgn0037539	CG10435	3R	8011833	8011837	3R_8011833_8011837	136.022442924472	1.109095035801	0.249422449164211	4.44665281540401	8.72186283776096e-06	0.000301605363334862	4
3R	8010907	8013201	FBgn0037539	CG10435	3R	8012357	8012361	3R_8012357_8012361	50.3480822476056	1.06003795841281	0.358331509912137	2.9582605187937	0.00309380531839159	0.023432497963454	4
3R	8013791	8016610	FBgn0037540	Pbp95	3R	8016578	8016582	3R_8016578_8016582	115.005365426377	3.32348790240463	0.805051553700426	4.12829201698722	3.65467798426952e-05	0.000868615824192354	4
3R	8016210	8030790	FBgn0037541	CG2747	3R	8016578	8016582	3R_8016578_8016582	115.005365426377	3.32348790240463	0.805051553700426	4.12829201698722	3.65467798426952e-05	0.000868615824192354	4
3R	8016210	8030790	FBgn0037541	CG2747	3R	8021736	8021740	3R_8021736_8021740	237.626900940931	-0.597805441904691	0.211820166903049	-2.8222310021043	0.00476908117830403	0.0321088193677577	4
3R	8033301	8037403	FBgn0010812	unc-45	3R	8033847	8033851	3R_8033847_8033851	632.255782880895	-1.54299441056858	0.28532831524413	-5.40778579668258	6.3808672759301e-08	9.14486176604799e-06	4
3R	8059284	8087049	FBgn0037546	mAChR-B	3R	8060754	8060758	3R_8060754_8060758	79.2858831129129	0.985048534907845	0.332412525951561	2.96333157749713	0.00304328552329991	0.0231533567853388	4
3R	8059284	8087049	FBgn0037546	mAChR-B	3R	8064394	8064398	3R_8064394_8064398	331.849092530742	-1.15883318636059	0.352709465102611	-3.28551768811608	0.00101795150779312	0.0103405436965478	4
3R	8059284	8087049	FBgn0037546	mAChR-B	3R	8065130	8065134	3R_8065130_8065134	35.1279984417092	2.2479457058119	0.808713429012772	2.77965670553543	0.00544163912420405	0.0353321423770424	4
3R	8059284	8087049	FBgn0037546	mAChR-B	3R	8066425	8066429	3R_8066425_8066429	52.4661295745177	1.83321796305383	0.621568599350115	2.94934133572796	0.00318452042785896	0.0239255112586573	4
3R	8105332	8122294	FBgn0243512	puc	3R	8115167	8115171	3R_8115167_8115171	32.2590325563534	1.63550235738671	0.533116384087097	3.06781484532186	0.00215630176905452	0.0179777735583294	4
3R	8105332	8122294	FBgn0243512	puc	3R	8116097	8116101	3R_8116097_8116101	54.8760726431259	1.51420697324752	0.499413661605765	3.031969466712	0.00242963778921318	0.0196570634853482	4
3R	8105332	8122294	FBgn0243512	puc	3R	8122215	8122219	3R_8122215_8122219	320.13563617414	-0.817669913257823	0.231153380241953	-3.53734785276318	0.000404166973930332	0.00517608357873855	4
3R	8122725	8125273	FBgn0037549	CG7878	3R	8122858	8122862	3R_8122858_8122862	226.429424257864	-1.1727484241909	0.242656501358176	-4.83295694789507	1.34519886238146e-06	7.75151917178314e-05	4
3R	8125290	8126357	FBgn0037550	CG9667	3R	8125913	8125917	3R_8125913_8125917	281.824876107059	-0.793635516417151	0.232931748674459	-3.40715905381503	0.000656428623818579	0.00746864454225447	4
3R	8126605	8129835	FBgn0037551	Gie	3R	8127292	8127296	3R_8127292_8127296	286.966501547546	-0.652867186548931	0.240715912040886	-2.71218957240367	0.00668403545989978	0.0411455340770493	4
3R	8301440	8302770	FBgn0037566	mRpL1	3R	8302570	8302574	3R_8302570_8302574	341.359656842519	-1.0762975872731	0.315867308031448	-3.40743584380673	0.0006557632260076	0.00746298744274454	4
3R	8302686	8304023	FBgn0265351	nac	3R	8302919	8302923	3R_8302919_8302923	359.863059267395	-1.18033880299386	0.323755142162058	-3.6457762341981	0.00026658587615585	0.00380252923958518	4
3R	8339944	8341043	FBgn0040529	COX7A	3R	8340844	8340848	3R_8340844_8340848	385.385963997945	-0.801811385887659	0.237727634089816	-3.37281523436492	0.000744038622742362	0.00818491894251627	4
3R	8341100	8341872	FBgn0004908	Arl2	3R	8341457	8341461	3R_8341457_8341461	370.367985167001	-0.844557943817257	0.248168351910344	-3.40316538074271	0.000666099486149304	0.00754647407925996	4
3R	8364328	8477617	FBgn0266801	CG45263	3R	8402257	8402261	3R_8402257_8402261	151.904940793421	-0.958168465744169	0.24932882182475	-3.84299119023492	0.000121543833324106	0.00212404217607506	4
3R	8364328	8477617	FBgn0266801	CG45263	3R	8402871	8402875	3R_8402871_8402875	233.705166952456	-0.666656711400178	0.250405454360925	-2.66230906631644	0.00776065841780477	0.0459091349493257	4
3R	8364328	8477617	FBgn0266801	CG45263	3R	8416956	8416960	3R_8416956_8416960	222.176358578066	-1.29968956817022	0.467540359358734	-2.77984465331045	0.00543849081398918	0.0353188679837603	4
3R	8364328	8477617	FBgn0266801	CG45263	3R	8417340	8417344	3R_8417340_8417344	310.845482793254	-1.26552725467172	0.400101470433647	-3.16301575522853	0.00156143880990963	0.0141717652485536	4
3R	8364328	8477617	FBgn0266801	CG45263	3R	8459779	8459783	3R_8459779_8459783	253.208813388561	-0.90748846104302	0.293102369605794	-3.09614849673014	0.00196052151865578	0.0167671131678709	4
3R	8364328	8477617	FBgn0266801	CG45263	3R	8476792	8476796	3R_8476792_8476796	300.41856799835	-0.905567662852431	0.292095529186969	-3.10024485952601	0.00193360720995241	0.0166057317862191	4
3R	8364328	8477617	FBgn0266801	CG45263	3R	8477513	8477517	3R_8477513_8477517	270.038152985067	-1.08414216953032	0.303137386020692	-3.57640535125654	0.000348351360428764	0.00462740192126152	4
3R	8578205	8629996	FBgn0261929	5-HT2B	3R	8589940	8589944	3R_8589940_8589944	20.5111547172694	2.54620087034525	0.573837985841304	4.43714242202398	9.11609808507619e-06	0.000310870361077597	4
3R	8578205	8629996	FBgn0261929	5-HT2B	3R	8590111	8590115	3R_8590111_8590115	176.549428390248	-0.657999659197563	0.21838252738777	-3.01306000561661	0.00258627773759258	0.0205664842433561	4
3R	8578205	8629996	FBgn0261929	5-HT2B	3R	8594229	8594233	3R_8594229_8594233	78.0616569485624	2.00807463065003	0.588411348207101	3.41270547682106	0.000643214163110614	0.00735622492500091	4
3R	8654975	8660761	FBgn0263231	bel	3R	8657660	8657664	3R_8657660_8657664	73.4487619723274	1.46034727968109	0.425512685585358	3.43197119416582	0.000599211200657072	0.00696722520963872	4
3R	8654975	8660761	FBgn0263231	bel	3R	8658193	8658197	3R_8658193_8658197	80.1265375640272	1.09645743654571	0.312772802041232	3.50560352239696	0.000455573296721374	0.00565630400281285	4
3R	8654975	8660761	FBgn0263231	bel	3R	8658575	8658579	3R_8658575_8658579	223.812774268828	0.839123492938458	0.259430492536857	3.23448290419927	0.0012186321605884	0.0118005561029688	4
3R	8660903	8670684	FBgn0086679	p	3R	8669869	8669873	3R_8669869_8669873	197.222425208468	-0.858639376972791	0.285658626496618	-3.00582337562614	0.00264862797556155	0.0209212351513218	4
3R	8667868	8673702	FBgn0037607	CG8036	3R	8669869	8669873	3R_8669869_8669873	197.222425208468	-0.858639376972791	0.285658626496618	-3.00582337562614	0.00264862797556155	0.0209212351513218	4
3R	8674109	8675196	FBgn0037608	mRpL19	3R	8674166	8674170	3R_8674166_8674170	494.956633436945	-0.976413033344373	0.277703486908082	-3.51602727144567	0.00043805598575375	0.00549209259098123	4
3R	8735879	8747675	FBgn0037623	CG9801	3R	8736355	8736359	3R_8736355_8736359	249.961387468729	0.656393632698321	0.203934005187656	3.21865709494755	0.00128792400776366	0.0122977315307953	4
3R	8749206	8768200	FBgn0037625	CG11768	3R	8756050	8756054	3R_8756050_8756054	168.050113360246	0.792641360326662	0.248005474677538	3.19606396333497	0.00139316223452725	0.0130210226744318	4
3R	8749206	8768200	FBgn0037625	CG11768	3R	8762716	8762720	3R_8762716_8762720	41.2082802931041	2.8589963177671	0.578391523069865	4.94301213578083	7.6924693358751e-07	5.20760439325029e-05	4
3R	8749206	8768191	FBgn0083971	CG34135	3R	8756050	8756054	3R_8756050_8756054	168.050113360246	0.792641360326662	0.248005474677538	3.19606396333497	0.00139316223452725	0.0130210226744318	4
3R	8749206	8768191	FBgn0083971	CG34135	3R	8762716	8762720	3R_8762716_8762720	41.2082802931041	2.8589963177671	0.578391523069865	4.94301213578083	7.6924693358751e-07	5.20760439325029e-05	4
3R	8801564	8806234	FBgn0037632	Tcp-1eta	3R	8805877	8805881	3R_8805877_8805881	302.081231802605	-0.963047714176746	0.345556388379376	-2.78694808304179	0.00532070024964529	0.0347744795909561	4
3R	8806322	8807581	FBgn0037634	hng2	3R	8806387	8806391	3R_8806387_8806391	821.590253541193	-0.849193560519058	0.323098512649039	-2.62828062424875	0.0085817688056108	0.049366771632492	4
3R	8806322	8807581	FBgn0037634	hng2	3R	8806854	8806858	3R_8806854_8806858	279.703519052601	-0.97999662711475	0.317601807574383	-3.0856141361388	0.002031322451173	0.0172035782548535	4
3R	8807679	8813579	FBgn0037635	CG9837	3R	8812765	8812769	3R_8812765_8812769	241.129407397766	-0.963971652321672	0.324420651922979	-2.97136340306267	0.00296480729913865	0.022710727624958	4
3R	8813490	8820682	FBgn0037636	CG9821	3R	8817841	8817845	3R_8817841_8817845	240.045460638759	-1.01902721540914	0.303046628641478	-3.36260865193358	0.000772097352263921	0.00840831886806	4
3R	8813490	8820682	FBgn0037636	CG9821	3R	8818175	8818179	3R_8818175_8818179	226.166004846968	-1.0474834484243	0.288088325428679	-3.63598020456272	0.000276925598234487	0.00391184872775204	4
3R	8824411	8827279	FBgn0037638	CG8379	3R	8824723	8824727	3R_8824723_8824727	365.003836415562	-0.982245491864772	0.281600603118538	-3.48808021356155	0.000486502102573096	0.00593607704180666	4
3R	8827068	8931896	FBgn0262614	pyd	3R	8921231	8921235	3R_8921231_8921235	685.771068100211	-1.89371102229853	0.472784547938424	-4.00544186682085	6.19016567530811e-05	0.00128358681700791	4
3R	8827068	8931896	FBgn0262614	pyd	3R	8921510	8921514	3R_8921510_8921514	727.242980736227	-1.51735167763359	0.443990358461863	-3.41753294573834	0.000631914454222039	0.00725649849082504	4
3R	8982732	8984315	FBgn0037647	RagA-B	3R	8983682	8983686	3R_8983682_8983686	159.621394896964	-1.2584957106184	0.308595378259879	-4.07814179756957	4.53970776350573e-05	0.00102010513385829	4
3R	8982732	8984315	FBgn0037647	RagA-B	3R	8984128	8984132	3R_8984128_8984132	95.5364870492496	-1.09340598772995	0.347638615671871	-3.145237434618	0.00165952084808181	0.0148135815840121	4
3R	9010282	9014909	FBgn0037655	CG11984	3R	9013183	9013187	3R_9013183_9013187	98.1753877930033	1.05926128654431	0.386020120714745	2.74405718692334	0.00606849652468427	0.0383241628492829	4
3R	9016773	9020022	FBgn0264075	tgo	3R	9017788	9017792	3R_9017788_9017792	69.540199116253	2.22249402515458	0.679716505848089	3.26973672999386	0.00107647621385526	0.0107678751652369	4
3R	9020348	9039471	FBgn0002932	neur	3R	9022280	9022284	3R_9022280_9022284	47.8169572379463	1.17285379326873	0.341939810154541	3.43000071485873	0.000603579659044982	0.00700624297527503	4
3R	9020348	9039471	FBgn0002932	neur	3R	9027042	9027046	3R_9027042_9027046	290.311261701693	-1.20986202858746	0.318622106940047	-3.79716912993457	0.000146357935740099	0.00243705195574933	4
3R	9020348	9039471	FBgn0002932	neur	3R	9031806	9031810	3R_9031806_9031810	75.9389689419961	1.14136006091615	0.346562367748827	3.2933756435533	0.000989921210853948	0.0101220066638046	4
3R	9020348	9039471	FBgn0002932	neur	3R	9032901	9032905	3R_9032901_9032905	191.023784869338	0.71868600489095	0.221666955171634	3.24218828347455	0.0011861562897363	0.0115603294628499	4
3R	9020348	9039471	FBgn0002932	neur	3R	9033197	9033201	3R_9033197_9033201	179.930798727893	1.92312474191976	0.693488331771355	2.7731176630003	0.00555220414074746	0.0358626319946069	4
3R	9020348	9039471	FBgn0002932	neur	3R	9038152	9038156	3R_9038152_9038156	38.56966405248	1.3368405540253	0.492035719341216	2.71695834565667	0.00658848990352735	0.0407101081392028	4
3R	9022057	9024018	FBgn0063298	CR31429	3R	9022280	9022284	3R_9022280_9022284	47.8169572379463	1.17285379326873	0.341939810154541	3.43000071485873	0.000603579659044982	0.00700624297527503	4
3R	9022057	9024018	FBtr0309817	CR31429-RA	3R	9022280	9022284	3R_9022280_9022284	47.8169572379463	1.17285379326873	0.341939810154541	3.43000071485873	0.000603579659044982	0.00700624297527503	4
3R	9022207	9024018	FBtr0309818	CR31429-RB	3R	9022280	9022284	3R_9022280_9022284	47.8169572379463	1.17285379326873	0.341939810154541	3.43000071485873	0.000603579659044982	0.00700624297527503	4
3R	9022207	9024018	FBtr0309819	CR31429-RC	3R	9022280	9022284	3R_9022280_9022284	47.8169572379463	1.17285379326873	0.341939810154541	3.43000071485873	0.000603579659044982	0.00700624297527503	4
3R	9042508	9050555	FBgn0010222	Nmdmc	3R	9050412	9050416	3R_9050412_9050416	140.562700723788	0.908245716870858	0.212827178829155	4.2675269289734	1.97651918002872e-05	0.000552432578507176	4
3R	9048645	9052231	FBgn0028708	Mst85C	3R	9050412	9050416	3R_9050412_9050416	140.562700723788	0.908245716870858	0.212827178829155	4.2675269289734	1.97651918002872e-05	0.000552432578507176	4
3R	9063132	9065078	FBgn0037660	beag	3R	9064086	9064090	3R_9064086_9064090	87.1442284116602	1.1348460286662	0.342290349393165	3.31544850936677	0.000914961951771214	0.0095427153868131	4
3R	9065183	9066303	FBgn0037661	Ada	3R	9065840	9065844	3R_9065840_9065844	44.0988662081044	0.8035413990142	0.284819509572188	2.82123018967752	0.00478398614564456	0.0321805401080898	4
3R	9066343	9237682	FBgn0003165	pum	3R	9070524	9070528	3R_9070524_9070528	354.965928314689	1.45792930815687	0.378281638155341	3.8540842618382	0.000116163586995817	0.00205485116667569	4
3R	9066343	9237682	FBgn0003165	pum	3R	9075131	9075135	3R_9075131_9075135	51.6534868424159	1.73572805808721	0.365568583793982	4.74802303872312	2.05414641907706e-06	0.000104968563388429	4
3R	9066343	9237682	FBgn0003165	pum	3R	9081731	9081735	3R_9081731_9081735	113.319920979962	1.92785229171935	0.312492071932688	6.16928384709424	6.85999837555676e-10	3.85848001681052e-07	4
3R	9066343	9237682	FBgn0003165	pum	3R	9083036	9083040	3R_9083036_9083040	103.701844446335	3.50797362961218	0.74977804660171	4.67868277220399	2.88723735950522e-06	0.000134393312145553	4
3R	9066343	9237682	FBgn0003165	pum	3R	9084404	9084408	3R_9084404_9084408	34.3513578270063	6.74625203417152	1.32353268606908	5.0971555936469	3.44794926792597e-07	2.98159083248447e-05	4
3R	9066343	9237682	FBgn0003165	pum	3R	9087029	9087033	3R_9087029_9087033	254.387156107686	-1.16371122350092	0.378004652707327	-3.07856322710909	0.00208001386759698	0.017503079413689	4
3R	9066343	9237682	FBgn0003165	pum	3R	9100987	9100991	3R_9100987_9100991	85.66970445955	1.58633637012075	0.447865290536279	3.54199444261746	0.000397113840563964	0.00510970272971187	4
3R	9066343	9237682	FBgn0003165	pum	3R	9137436	9137440	3R_9137436_9137440	41.7763897853991	1.6751987908948	0.352569274466085	4.75140323396485	2.02009827578772e-06	0.000103621730473693	4
3R	9066343	9237682	FBgn0003165	pum	3R	9141598	9141602	3R_9141598_9141602	73.2282889374143	1.77221606759308	0.625646312767781	2.83261649821449	0.00461687393184797	0.0313887093705419	4
3R	9066343	9237682	FBgn0003165	pum	3R	9144605	9144609	3R_9144605_9144609	52.7124521968072	4.48753363272953	0.933666918697715	4.80635389651459	1.53707716388109e-06	8.51593980899693e-05	4
3R	9066343	9237682	FBgn0003165	pum	3R	9193615	9193619	3R_9193615_9193619	40.3131869203695	2.02526973253025	0.695118772192877	2.91355925569551	0.00357334013271542	0.026040497486914	4
3R	9066343	9237682	FBgn0003165	pum	3R	9196267	9196271	3R_9196267_9196271	155.40447653357	-0.890173272048326	0.310483313006071	-2.86705672981182	0.00414308739181722	0.0290169157840343	4
3R	9066343	9237682	FBgn0003165	pum	3R	9212443	9212447	3R_9212443_9212447	33.1543566344163	5.35440914050555	0.938935665566444	5.70263686519494	1.17968122113987e-08	2.85133072793056e-06	4
3R	9066343	9237682	FBgn0003165	pum	3R	9218041	9218045	3R_9218041_9218045	242.45118826296	-0.660473263944331	0.198264279621857	-3.3312771478757	0.000864484870262757	0.00914481156060406	4
3R	9066343	9237682	FBgn0003165	pum	3R	9218630	9218634	3R_9218630_9218634	161.071279700406	-0.815095838694393	0.236153749100866	-3.45154731524608	0.000557382018849707	0.00659226185532051	4
3R	9066343	9237682	FBgn0003165	pum	3R	9233833	9233837	3R_9233833_9233837	65.1191616093585	1.30296666742587	0.296137103000305	4.39987645663073	1.08312524446405e-05	0.000352544595719731	4
3R	9066343	9237682	FBgn0003165	pum	3R	9234357	9234361	3R_9234357_9234361	94.0386083427277	1.12913366767044	0.231804707663768	4.87105580835849	1.11003477852157e-06	6.73770315507456e-05	4
3R	9257727	9258501	FBgn0037669	Ibf2	3R	9258159	9258163	3R_9258159_9258163	181.591544752542	-1.02032120182197	0.293891548541989	-3.4717609502003	0.000517056535721577	0.00621847761638104	4
3R	9260638	9262590	FBgn0037671	VhaM8.9	3R	9261416	9261420	3R_9261416_9261420	295.107127128491	-1.08838620383448	0.297668077742741	-3.65637528917401	0.000255806772892629	0.00368678630724599	4
3R	9260638	9262590	FBgn0037671	VhaM8.9	3R	9261737	9261741	3R_9261737_9261741	226.228440019166	-1.11785128568936	0.300345482137421	-3.72188480324101	0.000197741236475739	0.00304302518206433	4
3R	9340216	9362994	FBgn0266410	CG45050	3R	9341721	9341725	3R_9341721_9341725	46.5480754550209	1.58365178297783	0.50887702998994	3.11205200794608	0.00185791764828396	0.0161163085578608	4
3R	9340216	9362994	FBgn0266410	CG45050	3R	9362716	9362720	3R_9362716_9362720	10.2930241652492	4.48494160859147	1.50044388857803	2.98907652777463	0.00279822036271635	0.0217821979513606	4
3R	9363305	9364838	FBgn0037683	CG18473	3R	9363332	9363336	3R_9363332_9363336	145.831464525184	-1.53571111365834	0.358093194306496	-4.28857944824247	1.79819479364104e-05	0.000514731751464476	4
3R	9363305	9364838	FBgn0037683	CG18473	3R	9363642	9363646	3R_9363642_9363646	277.680872612653	-0.893756856363211	0.256161338797035	-3.48903882436126	0.000484760735517032	0.00591934438058781	4
3R	9367603	9394546	FBgn0000723	FER	3R	9388670	9388674	3R_9388670_9388674	21.004422524769	6.57442229651227	1.33192698880099	4.93602303413838	7.97316947057845e-07	5.32718441755975e-05	4
3R	9404385	9407857	FBgn0037689	CG8135	3R	9405311	9405315	3R_9405311_9405315	134.087652552474	0.894287604647464	0.300278505864598	2.97819386729837	0.00289952520024838	0.0223582163611373	4
3R	9404385	9407857	FBgn0260237	CG42511	3R	9405311	9405315	3R_9405311_9405315	134.087652552474	0.894287604647464	0.300278505864598	2.97819386729837	0.00289952520024838	0.0223582163611373	4
3R	9417940	9455500	FBgn0261552	ps	3R	9447221	9447225	3R_9447221_9447225	25.5110342769959	2.2446718060787	0.587288074212741	3.82209669264556	0.000132321781715115	0.00225932976685529	4
3R	9417940	9455500	FBgn0261552	ps	3R	9454029	9454033	3R_9454029_9454033	110.935166207097	3.12177605756067	0.939208057562067	3.32383866644412	0.000887875442721904	0.00932863269932147	4
3R	9461084	9493677	FBgn0037698	CG16779	3R	9473389	9473393	3R_9473389_9473393	21.4036866035716	3.25747931535176	0.45043086799028	7.23191847371806	4.76218070432635e-13	1.56275233564383e-09	4
3R	9510561	9513067	FBgn0003205	Ras85D	3R	9510712	9510716	3R_9510712_9510716	149.213223027124	0.809184834100233	0.296039892283685	2.73336416878851	0.00626909751754894	0.0392674238830759	4
3R	9510561	9513067	FBgn0003205	Ras85D	3R	9511423	9511427	3R_9511423_9511427	665.738497775478	-1.23048194309172	0.290728667466952	-4.23240664160369	2.31203895503288e-05	0.00061941977197833	4
3R	9510561	9513067	FBgn0003205	Ras85D	3R	9511777	9511781	3R_9511777_9511781	588.338238573222	-1.54569395806584	0.319233882606261	-4.84188565902409	1.28612767788289e-06	7.51089173948471e-05	4
3R	9513327	9514827	FBgn0014022	Rlb1	3R	9513814	9513818	3R_9513814_9513818	35.3617602931967	0.897363480763567	0.339688889029864	2.64172161570076	0.00824858233227999	0.0479457745503614	4
3R	9528238	9533011	FBgn0000244	by	3R	9531021	9531025	3R_9531021_9531025	65.293259550908	4.20930024545006	0.654553316536166	6.43079813226717	1.26935647577748e-10	1.14076507324138e-07	4
3R	9535625	9551806	FBgn0037705	mura	3R	9539038	9539042	3R_9539038_9539042	91.5054230680812	4.55936627253327	0.733544285738776	6.21552967036119	5.11518064974189e-10	3.12482601391535e-07	4
3R	9535625	9551806	FBgn0037705	mura	3R	9545921	9545925	3R_9545921_9545925	175.920442556218	1.58995199044043	0.506571171051149	3.13865470698074	0.00169725315151352	0.0150453924042946	4
3R	9535625	9551806	FBgn0037705	mura	3R	9548623	9548627	3R_9548623_9548627	117.484353189402	1.44721877562536	0.385678647048637	3.75239538589974	0.00017515293069919	0.0027799866530345	4
3R	9548104	9551806	FBgn0260722	CR42549	3R	9548623	9548627	3R_9548623_9548627	117.484353189402	1.44721877562536	0.385678647048637	3.75239538589974	0.00017515293069919	0.0027799866530345	4
3R	9548104	9551806	FBtr0301176	CR42549-RA	3R	9548623	9548627	3R_9548623_9548627	117.484353189402	1.44721877562536	0.385678647048637	3.75239538589974	0.00017515293069919	0.0027799866530345	4
3R	9548104	9551748	FBtr0301249	CR42549-RC	3R	9548623	9548627	3R_9548623_9548627	117.484353189402	1.44721877562536	0.385678647048637	3.75239538589974	0.00017515293069919	0.0027799866530345	4
3R	9548104	9551748	FBtr0301250	CR42549-RD	3R	9548623	9548627	3R_9548623_9548627	117.484353189402	1.44721877562536	0.385678647048637	3.75239538589974	0.00017515293069919	0.0027799866530345	4
3R	9548104	9551357	FBtr0301248	CR42549-RB	3R	9548623	9548627	3R_9548623_9548627	117.484353189402	1.44721877562536	0.385678647048637	3.75239538589974	0.00017515293069919	0.0027799866530345	4
3R	9571911	9574211	FBgn0037715	CG9399	3R	9572369	9572373	3R_9572369_9572373	250.161993478243	1.53981107233065	0.412945380172394	3.72884925286685	0.000192356174657045	0.0029818359076863	4
3R	9581306	9586648	FBgn0037717	CG8301	3R	9583482	9583486	3R_9583482_9583486	56.2370449020158	1.23884354299037	0.32614170289698	3.79848247551983	0.000145584720452025	0.0024274931526143	4
3R	9586942	9589581	FBgn0037718	P58IPK	3R	9588823	9588827	3R_9588823_9588827	87.4177152280712	-1.3322616180283	0.370516432125374	-3.5956883487896	0.000323534943543036	0.00438247874212893	4
3R	9638182	9650706	FBgn0012344	Dh44	3R	9639547	9639551	3R_9639547_9639551	667.47194489493	-1.32039433644643	0.328872528114438	-4.01491223367544	5.94679197366977e-05	0.00124685833940728	4
3R	9638182	9650706	FBgn0012344	Dh44	3R	9639909	9639913	3R_9639909_9639913	673.887268801501	-1.39786137040037	0.31025463347555	-4.50552939287698	6.62076734281599e-06	0.000246749867812544	4
3R	9694386	9705417	FBgn0051352	Unc-115a	3R	9700424	9700428	3R_9700424_9700428	126.330409815988	0.636952127776641	0.23355467133645	2.72720782732311	0.00638727953853364	0.039793443344316	4
3R	9726020	9730872	FBgn0262477	FoxP	3R	9729467	9729471	3R_9729467_9729471	103.58735239071	2.9360547263958	0.817681555720656	3.59070680493477	0.00032978244541304	0.00444416309664648	4
3R	9726020	9730872	FBgn0262477	FoxP	3R	9729909	9729913	3R_9729909_9729913	169.017232115683	1.74579397881063	0.38959590838321	4.48103776565705	7.42809645552632e-06	0.000268132178979317	4
3R	9734012	9739979	FBgn0037736	CG12950	3R	9736156	9736160	3R_9736156_9736160	22.5757123578904	3.94913113683321	0.945287829949121	4.17770229523189	2.94468727655398e-05	0.000740624873789783	4
3R	9734012	9739979	FBgn0037736	CG12950	3R	9736161	9736165	3R_9736161_9736165	64.2260024549159	3.50171743290425	0.804429009204696	4.35304718357466	1.34258240345226e-05	0.00041388987392178	4
3R	9740899	9742844	FBgn0037737	Pnn	3R	9741082	9741086	3R_9741082_9741086	301.33751397414	-1.18819926144407	0.382579995169356	-3.10575376770052	0.00189794687814535	0.016376957750728	4
3R	9784653	9789323	FBgn0037754	CG8500	3R	9784795	9784799	3R_9784795_9784799	616.508510800021	-1.25832497592288	0.430472263657617	-2.92312671955029	0.0034653545355524	0.0254521092779952	4
3R	9784653	9789323	FBgn0037754	CG8500	3R	9785262	9785266	3R_9785262_9785266	850.764249661658	-0.962745920652855	0.341857510214346	-2.81621989246107	0.00485923953923366	0.0325395141644099	4
3R	9784653	9789323	FBgn0037754	CG8500	3R	9787229	9787233	3R_9787229_9787233	23.1291362137539	2.08500488465336	0.700433345035608	2.97673561578849	0.00291335125173924	0.0224315076344658	4
3R	9784653	9789323	FBgn0037754	CG8500	3R	9787394	9787398	3R_9787394_9787398	13.8918648395445	2.14127945218202	0.773035695680009	2.76996193597298	0.00560628439724609	0.0361244330746325	4
3R	9784653	9789323	FBgn0037754	CG8500	3R	9788941	9788945	3R_9788941_9788945	101.117463429822	0.783662011772919	0.285760388505026	2.74237453228804	0.00609967477530689	0.0384726517713925	4
3R	9787816	9791221	FBgn0037755	CG12945	3R	9788941	9788945	3R_9788941_9788945	101.117463429822	0.783662011772919	0.285760388505026	2.74237453228804	0.00609967477530689	0.0384726517713925	4
3R	9803486	9809368	FBgn0037760	FBXO11	3R	9808329	9808333	3R_9808329_9808333	150.158070777145	-0.901530892921519	0.290206132149664	-3.10651910159013	0.00189304077839125	0.0163461960597827	4
3R	9803486	9809368	FBgn0037760	FBXO11	3R	9808422	9808426	3R_9808422_9808426	356.005922924273	-0.943701997246852	0.263663651959462	-3.57918882725611	0.000344662372169004	0.00459078729405563	4
3R	9803486	9809368	FBgn0037760	FBXO11	3R	9808705	9808709	3R_9808705_9808709	199.717012436207	-1.05666619452251	0.277335535031842	-3.81006420400181	0.000138930707485205	0.0023458842674809	4
3R	9810020	9813929	FBgn0264827	CR44035	3R	9811167	9811171	3R_9811167_9811171	133.820188720618	0.795975894960492	0.298220120943332	2.66908849893379	0.0076057407139255	0.0452049369827527	4
3R	9810020	9813929	FBtr0334683	CR44035-RA	3R	9811167	9811171	3R_9811167_9811171	133.820188720618	0.795975894960492	0.298220120943332	2.66908849893379	0.0076057407139255	0.0452049369827527	4
3R	9826081	9868120	FBgn0037766	Teh1	3R	9858154	9858158	3R_9858154_9858158	107.70168452412	0.948349888457497	0.271689308230532	3.49056757011878	0.000481995711087947	0.00589514288001316	4
3R	9826081	9868120	FBgn0037766	Teh1	3R	9866798	9866802	3R_9866798_9866802	37.0934554240373	1.69013085159785	0.643215518072613	2.62762760553773	0.00859825862395017	0.0494427396585443	4
3R	9874681	9995364	FBgn0267336	Glut4EF	3R	9875556	9875560	3R_9875556_9875560	243.91150272795	3.05494022572543	0.467137891190003	6.53969691463729	6.16436293292482e-11	6.86023910331813e-08	4
3R	9874681	9995364	FBgn0267336	Glut4EF	3R	9875959	9875963	3R_9875959_9875963	159.828823844419	2.91127026578105	0.441831501500176	6.58909619593951	4.42512020594226e-11	5.44553590573944e-08	4
3R	9874681	9995364	FBgn0267336	Glut4EF	3R	9951189	9951193	3R_9951189_9951193	60.1139951196707	0.824470423255535	0.288484273087762	2.85793889015474	0.00426402501305306	0.0296223883414606	4
3R	9874681	9995364	FBgn0267336	Glut4EF	3R	9951545	9951549	3R_9951545_9951549	181.199255005477	-0.881101626320546	0.324644440890225	-2.71405117520088	0.00664658977055444	0.040981167605836	4
3R	9874681	9995364	FBgn0267336	Glut4EF	3R	9951835	9951839	3R_9951835_9951839	179.278326512136	-0.880814381152139	0.331284667350133	-2.65878402462017	0.00784232177346211	0.0462516612658786	4
3R	9874681	9995364	FBgn0267336	Glut4EF	3R	9954091	9954095	3R_9954091_9954095	316.098116691911	-1.12503424808308	0.290512973503103	-3.87257833795523	0.000107690046095277	0.00194131804766051	4
3R	9874681	9995364	FBgn0267336	Glut4EF	3R	9961519	9961523	3R_9961519_9961523	25.5148526557398	2.99617812998095	0.667544382737117	4.48835793913176	7.17742616545508e-06	0.000261815977057794	4
3R	9874681	9995364	FBgn0267336	Glut4EF	3R	9970410	9970414	3R_9970410_9970414	59.3368374976351	1.75163371776134	0.652536150712227	2.68434739722769	0.00726715506910275	0.0437643924709758	4
3R	9874681	9995364	FBgn0267336	Glut4EF	3R	9973565	9973569	3R_9973565_9973569	48.0496528994861	4.44340785200913	0.938985139963822	4.73213862807278	2.22166594277023e-06	0.000111024307179859	4
3R	9874681	9995364	FBgn0267336	Glut4EF	3R	9984064	9984068	3R_9984064_9984068	133.045603225632	1.06973439787877	0.358975101187151	2.97996823273006	0.00288278277614121	0.0222678157501346	4
3R	9874681	9995364	FBgn0267336	Glut4EF	3R	9986795	9986799	3R_9986795_9986799	652.023937488097	-0.84690046222571	0.242171497117042	-3.49711040443543	0.000470327140710114	0.00578921934333848	4
3R	9874681	9995364	FBgn0267336	Glut4EF	3R	9987130	9987134	3R_9987130_9987134	286.144181990333	-1.28033865482692	0.382719052677444	-3.34537474910085	0.000821714630967293	0.00880850003354184	4
3R	9874681	9995364	FBgn0267336	Glut4EF	3R	9988313	9988317	3R_9988313_9988317	71.4450768871331	5.25713887592473	0.857942826196931	6.12760980732067	8.92090308630923e-10	4.669591078904e-07	4
3R	9874681	9995364	FBgn0267336	Glut4EF	3R	9991866	9991870	3R_9991866_9991870	235.210823263395	-0.62685238610223	0.236267162353874	-2.65315069541212	0.0079744260023447	0.0468296964063633	4
3R	9874681	9995364	FBgn0267336	Glut4EF	3R	9995030	9995034	3R_9995030_9995034	94.4466475117228	3.21969097521648	0.826528806812358	3.89543709629885	9.80217998377561e-05	0.00180816171617695	4
3R	9982816	9986060	FBgn0037770	Art4	3R	9984064	9984068	3R_9984064_9984068	133.045603225632	1.06973439787877	0.358975101187151	2.97996823273006	0.00288278277614121	0.0222678157501346	4
3R	10071117	10073761	FBgn0041105	nerfin-2	3R	10073723	10073727	3R_10073723_10073727	145.857243814572	-1.72494665406588	0.367838886965274	-4.68940809466055	2.73996461256542e-06	0.000129660251819319	4
3R	10073821	10075373	FBgn0037786	CG5361	3R	10074195	10074199	3R_10074195_10074199	73.108492140314	-1.1681339378172	0.283080191737193	-4.12651245800229	3.68306060993212e-05	0.000873788975772237	4
3R	10073821	10075373	FBgn0037786	CG5361	3R	10074558	10074562	3R_10074558_10074562	63.9328878592169	-0.981111190460137	0.280178688651731	-3.50173382273083	0.000462241168774511	0.00571580186107241	4
3R	10083381	10090525	FBgn0266414	CR45054	3R	10088171	10088175	3R_10088171_10088175	70.981208290872	3.40434020674699	0.872539566532265	3.90164565290359	9.55409461153178e-05	0.00177429026565053	4
3R	10083381	10090525	FBtr0344594	CR45054-RB	3R	10088171	10088175	3R_10088171_10088175	70.981208290872	3.40434020674699	0.872539566532265	3.90164565290359	9.55409461153178e-05	0.00177429026565053	4
3R	10120399	10121400	FBgn0266721	gammaSnap2	3R	10120662	10120666	3R_10120662_10120666	302.087858400693	-0.703901112547457	0.24898917107619	-2.82703504535972	0.00469811859901299	0.0317816763758447	4
3R	10126129	10139772	FBgn0004889	tws	3R	10133036	10133040	3R_10133036_10133040	28.0064517124628	3.32627158149241	0.616642061606444	5.39416914380927	6.88413471433061e-08	9.57547599158607e-06	4
3R	10140103	10144184	FBgn0037792	TAF1B	3R	10144167	10144171	3R_10144167_10144171	76.6663159696242	1.82788864379241	0.645644198093385	2.83110829337621	0.00463870125132067	0.0314885970003725	4
3R	10144668	10159134	FBgn0086359	Invadolysin	3R	10154970	10154974	3R_10154970_10154974	76.0024270596119	3.02047849301286	0.705569694492939	4.28090735272231	1.86132841596952e-05	0.00052787630313758	4
3R	10144668	10159134	FBgn0086359	Invadolysin	3R	10156212	10156216	3R_10156212_10156216	107.541834526857	1.68679771688841	0.379319910887321	4.44690001361273	8.71183621117397e-06	0.00030146227442976	4
3R	10159144	10161331	FBgn0037794	CG6254	3R	10161037	10161041	3R_10161037_10161041	60.3971259195815	1.2161706941609	0.350145042131521	3.47333404110884	0.000514035153465715	0.00619140927040094	4
3R	10161464	10170487	FBgn0040238	Best1	3R	10166093	10166097	3R_10166093_10166097	29.3112652164162	2.30712779327509	0.759456891399681	3.03786537379765	0.00238260371413243	0.0193817438867749	4
3R	10190689	10222442	FBgn0004575	Syn	3R	10194473	10194477	3R_10194473_10194477	19.1208692035956	2.27430444898523	0.756063916360998	3.00808489833989	0.00262899682924663	0.0208092196301962	4
3R	10190689	10222442	FBgn0004575	Syn	3R	10208729	10208733	3R_10208729_10208733	14.85936097276	2.5110595916537	0.648139620395601	3.87425720112749	0.000106950412351842	0.00193084041100485	4
3R	10190689	10222442	FBgn0004575	Syn	3R	10214398	10214402	3R_10214398_10214402	73.8025114082668	0.99242076833726	0.28088929759849	3.53313841724169	0.000410657405082559	0.00523551885413917	4
3R	10190689	10222442	FBgn0004575	Syn	3R	10215688	10215692	3R_10215688_10215692	51.819601658158	4.71070341001689	0.678324826154814	6.94461300601397	3.79499190869928e-12	7.77105047134642e-09	4
3R	10190689	10222442	FBgn0004575	Syn	3R	10217246	10217250	3R_10217246_10217250	68.3607947561208	2.31902813883609	0.464570756223417	4.99176521072465	5.98299577659772e-07	4.38303242976834e-05	4
3R	10190689	10222442	FBgn0004575	Syn	3R	10217705	10217709	3R_10217705_10217709	72.1042976907945	2.22126484161019	0.448684076221015	4.95062107021608	7.39770186658441e-07	5.0588975703404e-05	4
3R	10190689	10222442	FBgn0004575	Syn	3R	10222056	10222060	3R_10222056_10222060	138.5649983795	1.09559883571202	0.303929811771528	3.60477581756807	0.000312422495049792	0.00427010203021665	4
3R	10203875	10213007	FBgn0025879	Timp	3R	10208729	10208733	3R_10208729_10208733	14.85936097276	2.5110595916537	0.648139620395601	3.87425720112749	0.000106950412351842	0.00193084041100485	4
3R	10223440	10224725	FBgn0037798	CG12817	3R	10224062	10224066	3R_10224062_10224066	49.4273937426171	3.03166982528356	0.737294443737054	4.11188481214808	3.92442096288857e-05	0.000916106235608582	4
3R	10224909	10225587	FBgn0083943	CG34107	3R	10225360	10225364	3R_10225360_10225364	94.9651679808847	1.51569053299257	0.365357131907877	4.14851771218401	3.34634960272497e-05	0.000814361123513875	4
3R	10225690	10251277	FBgn0261928	CG42795	3R	10227244	10227248	3R_10227244_10227248	357.947290766425	-1.12081237350542	0.260899369983192	-4.29595661184473	1.73941604159642e-05	0.000502117838808148	4
3R	10225690	10251277	FBgn0261928	CG42795	3R	10227954	10227958	3R_10227954_10227958	412.585723184975	-0.870449431531412	0.265504673891008	-3.27847121775619	0.00104371007247504	0.010525676883929	4
3R	10225690	10251277	FBgn0261928	CG42795	3R	10230250	10230254	3R_10230250_10230254	664.929270887575	-0.864245653911939	0.296385973825485	-2.91594653673057	0.00354611260365139	0.0259018111029599	4
3R	10225690	10251277	FBgn0261928	CG42795	3R	10231897	10231901	3R_10231897_10231901	37.4391834658037	2.31561040357	0.844629352957805	2.74156989152812	0.00611463505898192	0.0385423179727455	4
3R	10225690	10251277	FBgn0261928	CG42795	3R	10237616	10237620	3R_10237616_10237620	128.988077223245	2.5735496361674	0.881408847019904	2.91981371059382	0.00350240682303704	0.0256543156403449	4
3R	10255349	10261849	FBgn0037802	Sirt6	3R	10261756	10261760	3R_10261756_10261760	204.00749796027	0.71625758527023	0.25277045074233	2.83362862694885	0.00460227821280335	0.0313119243736206	4
3R	10262123	10263899	FBgn0040078	pont	3R	10262232	10262236	3R_10262232_10262236	190.949035373977	0.715927794201932	0.234572021971616	3.05205961130591	0.00227276960292539	0.0187075022877832	4
3R	10264306	10308467	FBgn0262617	CG43143	3R	10269798	10269802	3R_10269798_10269802	40.6761097804663	3.50446343304331	0.631168916381075	5.55233843443496	2.81873199154771e-08	5.15352796774656e-06	4
3R	10331581	10332695	FBgn0037809	CG12818	3R	10332242	10332246	3R_10332242_10332246	83.9544393934179	3.19586596798055	0.798939515505969	4.0001350614841	6.33063428118845e-05	0.00130552245661466	4
3R	10333115	10338265	FBgn0037810	sle	3R	10333425	10333429	3R_10333425_10333429	87.6494405676484	2.60143416390721	0.66093760723817	3.93597540133585	8.2859460541844e-05	0.00159514432597267	4
3R	10361760	10378068	FBgn0020379	Rfx	3R	10362459	10362463	3R_10362459_10362463	102.439165860162	1.94686637518984	0.622135758479394	3.12932723871767	0.00175207066985481	0.0154059435568092	4
3R	10361760	10378068	FBgn0020379	Rfx	3R	10365422	10365426	3R_10365422_10365426	80.9627007316514	2.43549360470994	0.423376695425652	5.75254526530175	8.79097192513142e-09	2.32215927538115e-06	4
3R	10361760	10378068	FBgn0020379	Rfx	3R	10370872	10370876	3R_10370872_10370876	7.32310798508762	3.22541163197778	1.14710943300115	2.81177326171857	0.00492692205805156	0.0328603543089038	4
3R	10361760	10378068	FBgn0020379	Rfx	3R	10371544	10371548	3R_10371544_10371548	478.703689129063	-0.586621301632404	0.202741789349576	-2.89344048661289	0.00381046494766634	0.0272945552525782	4
3R	10361760	10378068	FBgn0020379	Rfx	3R	10372433	10372437	3R_10372433_10372437	269.650540843586	-0.730483024655615	0.23622394118018	-3.09233272887627	0.00198590119119663	0.0169276103934015	4
3R	10414218	10416046	FBgn0037816	CG6345	3R	10415543	10415547	3R_10415543_10415547	73.9334018504567	1.17131547117768	0.374971296083834	3.12374702653453	0.00178563906125902	0.0156334422176804	4
3R	10507561	10639568	FBgn0001235	hth	3R	10508204	10508208	3R_10508204_10508208	293.71524975679	1.79633875202147	0.542619851050163	3.31049214020628	0.000931320676855288	0.00966977673076598	4
3R	10507561	10639568	FBgn0001235	hth	3R	10511777	10511781	3R_10511777_10511781	66.3506954540878	-1.05488113329815	0.350145355877925	-3.01269491538229	0.00258939089650004	0.020585484716953	4
3R	10507561	10639568	FBgn0001235	hth	3R	10512012	10512016	3R_10512012_10512016	70.7768325134222	-0.923815964818986	0.320867924380021	-2.87911596836604	0.00398791660656186	0.0282220433598385	4
3R	10507561	10639568	FBgn0001235	hth	3R	10514241	10514245	3R_10514241_10514245	24.3968528058093	-1.48178283918055	0.53141916132804	-2.78835041528708	0.00529772064534373	0.034664121456703	4
3R	10507561	10639568	FBgn0001235	hth	3R	10514246	10514250	3R_10514246_10514250	160.545253401199	-1.84819670166852	0.421459272853329	-4.38523202765479	1.15862211344314e-05	0.000370475391187206	4
3R	10507561	10639568	FBgn0001235	hth	3R	10514548	10514552	3R_10514548_10514552	178.305722119014	-1.31384797174616	0.398156249003919	-3.29983009191256	0.000967433805687044	0.00995345281710613	4
3R	10507561	10639568	FBgn0001235	hth	3R	10529357	10529361	3R_10529357_10529361	84.3306542233991	2.45977832403397	0.66262052441184	3.71219760543538	0.000205467470708247	0.00313310351914487	4
3R	10507561	10639568	FBgn0001235	hth	3R	10554317	10554321	3R_10554317_10554321	79.6710129523021	1.75323696806761	0.378448563616434	4.63269552753423	3.60935174640603e-06	0.000158384173296242	4
3R	10507561	10639568	FBgn0001235	hth	3R	10563853	10563857	3R_10563853_10563857	573.428530248581	-1.33645448275558	0.303575092934851	-4.40238515563064	1.07067267436565e-05	0.000349736677413642	4
3R	10507561	10639568	FBgn0001235	hth	3R	10564152	10564156	3R_10564152_10564156	467.929512260911	-1.61445212323842	0.39119086065819	-4.12701902217772	3.67496005728554e-05	0.000872433199872969	4
3R	10507561	10639568	FBgn0001235	hth	3R	10574162	10574166	3R_10574162_10574166	152.382546018309	-1.34938757122343	0.38023460039706	-3.5488289856166	0.00038694829679967	0.00500960163077389	4
3R	10507561	10639568	FBgn0001235	hth	3R	10580170	10580174	3R_10580170_10580174	393.096139450228	-0.97357420072222	0.290468577499179	-3.351736732091	0.000803063468116509	0.00866079622284377	4
3R	10507561	10639568	FBgn0001235	hth	3R	10580651	10580655	3R_10580651_10580655	256.577860867704	-0.855648704262591	0.288317630928353	-2.96772938063999	0.00300008339212049	0.0229029599863023	4
3R	10507561	10639568	FBgn0001235	hth	3R	10586132	10586136	3R_10586132_10586136	114.891975821134	-0.998936565119026	0.362079468645775	-2.75888762446316	0.00579984755036605	0.03704896876421	4
3R	10507561	10639568	FBgn0001235	hth	3R	10594733	10594737	3R_10594733_10594737	210.96120888768	-1.11521802354867	0.319715680638585	-3.48815554282852	0.000486365052069985	0.00593525359656933	4
3R	10507561	10639568	FBgn0001235	hth	3R	10595037	10595041	3R_10595037_10595041	206.175815968054	-1.04635232168161	0.341341607045914	-3.0654110137264	0.00217371051085555	0.0180805133461356	4
3R	10507561	10639568	FBgn0001235	hth	3R	10599967	10599971	3R_10599967_10599971	310.112003641336	-0.941933812285889	0.357512936861855	-2.63468455310711	0.00842155079900873	0.0486924289296921	4
3R	10507561	10639568	FBgn0001235	hth	3R	10606980	10606984	3R_10606980_10606984	89.1660511541959	0.827309998899275	0.26632657293109	3.10637421491296	0.00189396866581397	0.0163514502015788	4
3R	10507561	10639568	FBgn0001235	hth	3R	10612128	10612132	3R_10612128_10612132	207.394978832364	-0.611814061346577	0.231846397845312	-2.63887671765675	0.00831812241563406	0.048255742849267	4
3R	10507561	10639568	FBgn0001235	hth	3R	10613905	10613909	3R_10613905_10613909	39.2548552351408	2.60292652629851	0.533799767074098	4.87622267159436	1.081365372174e-06	6.61423680726998e-05	4
3R	10507561	10639568	FBgn0001235	hth	3R	10615110	10615114	3R_10615110_10615114	28.5888946885678	3.34808086494586	0.822535368630589	4.07043999885375	4.69244261289266e-05	0.00104500616010946	4
3R	10507561	10639568	FBgn0001235	hth	3R	10616181	10616185	3R_10616181_10616185	26.7513352702422	2.22300920331113	0.667466746554824	3.33051678572056	0.000866849369897251	0.00916452158590641	4
3R	10507561	10639568	FBgn0001235	hth	3R	10618050	10618054	3R_10618050_10618054	103.663997846393	0.689817748062662	0.247812622695542	2.78362635671775	0.00537549197632198	0.0350190228863424	4
3R	10507561	10639568	FBgn0001235	hth	3R	10618670	10618674	3R_10618670_10618674	137.263580090205	0.67782758267113	0.230807425911849	2.93676678726103	0.00331653411475629	0.0246648073144714	4
3R	10737592	10751228	FBgn0004841	TkR86C	3R	10750319	10750323	3R_10750319_10750323	107.453216338371	-1.35189825754086	0.404981133735784	-3.33817589246727	0.000843303480285893	0.00897751339327476	4
3R	10761310	10766756	FBgn0037831	Cap-H2	3R	10766065	10766069	3R_10766065_10766069	51.2101629472843	4.95935027709485	0.89284814186717	5.55452830615025	2.7836240549307e-08	5.10770792451464e-06	4
3R	10794058	10803955	FBgn0037836	CG14692	3R	10794997	10795001	3R_10794997_10795001	55.4055440458634	-1.10174063066235	0.380688057043231	-2.89407721171888	0.00380274639667477	0.0272559973868296	4
3R	10794058	10803955	FBgn0037836	CG14692	3R	10795226	10795230	3R_10795226_10795230	55.8971522603133	-1.10831778832593	0.372950681655373	-2.97175429042405	0.00296103551872765	0.0226894532246319	4
3R	10794058	10803955	FBgn0037836	CG14692	3R	10802942	10802946	3R_10802942_10802946	308.793887096364	-1.4874357345803	0.395351774113723	-3.76230949744629	0.000168351533148762	0.00270219676621871	4
3R	10794058	10803955	FBgn0037836	CG14692	3R	10803371	10803375	3R_10803371_10803375	597.158807051516	-1.57741902034878	0.356895091202262	-4.41983949690924	9.87742347079057e-06	0.000329621786199401	4
3R	10811581	10815047	FBgn0037837	CG14693	3R	10811846	10811850	3R_10811846_10811850	165.354704264815	-1.34040143888746	0.334024326930846	-4.01288568172152	5.99809655643914e-05	0.00125473748526674	4
3R	10852724	10853644	FBgn0037841	CG4565	3R	10853417	10853421	3R_10853417_10853421	437.201229835829	-0.94425217167971	0.338446575396689	-2.7899593032459	0.00527146672105482	0.0345258746651334	4
3R	10853374	10854451	FBgn0037842	CG6567	3R	10853417	10853421	3R_10853417_10853421	437.201229835829	-0.94425217167971	0.338446575396689	-2.7899593032459	0.00527146672105482	0.0345258746651334	4
3R	10863355	10868642	FBgn0267376	SelR	3R	10864734	10864738	3R_10864734_10864738	172.408796504372	0.822407772462842	0.308019726098575	2.66998410419873	0.00758548379151044	0.0451201255824975	4
3R	10863355	10868642	FBgn0267376	SelR	3R	10864766	10864770	3R_10864766_10864770	155.539322925844	1.12897520400382	0.257888643860417	4.37776238264636	1.19903970052635e-05	0.000380452458045774	4
3R	10863355	10868642	FBgn0267376	SelR	3R	10865441	10865445	3R_10865441_10865445	146.669149222303	1.06000116666788	0.271695187876402	3.9014351890181	9.56240647729911e-05	0.00177557621440362	4
3R	10873038	10875582	FBgn0037849	CG4596	3R	10873976	10873980	3R_10873976_10873980	74.6687690138558	1.22772152335684	0.449747539716932	2.72980153294348	0.00633724645623025	0.0395616543564343	4
3R	10885540	10896418	FBgn0037856	Leash	3R	10886258	10886262	3R_10886258_10886262	61.526161000572	1.39161870455277	0.460525310253401	3.02180721356452	0.00251270522183903	0.0201504505107715	4
3R	10885540	10896418	FBgn0037856	Leash	3R	10892959	10892963	3R_10892959_10892963	484.371163251483	-0.823305073737775	0.298306900662796	-2.75992634400514	0.0057814394737225	0.0369621191092835	4
3R	10885540	10896418	FBgn0037856	Leash	3R	10893220	10893224	3R_10893220_10893224	137.89462130186	0.691974055131243	0.25188516020444	2.74718071747303	0.00601100032705155	0.0380514948285847	4
3R	10885540	10896418	FBgn0037856	Leash	3R	10893775	10893779	3R_10893775_10893779	192.437916377054	0.936696174303594	0.229701136170886	4.077890906063	4.54460803589127e-05	0.00102094507039475	4
3R	10889768	10893531	FBgn0037855	CG6621	3R	10892959	10892963	3R_10892959_10892963	484.371163251483	-0.823305073737775	0.298306900662796	-2.75992634400514	0.0057814394737225	0.0369621191092835	4
3R	10889768	10893531	FBgn0037855	CG6621	3R	10893220	10893224	3R_10893220_10893224	137.89462130186	0.691974055131243	0.25188516020444	2.74718071747303	0.00601100032705155	0.0380514948285847	4
3R	10972381	11050175	FBgn0083950	CG34114	3R	10984566	10984570	3R_10984566_10984570	113.48324563787	2.1202462356614	0.526197342352027	4.02937465663396	5.59254256816276e-05	0.00119092309976474	4
3R	11230617	11231879	FBgn0037882	CG17187	3R	11230996	11231000	3R_11230996_11231000	85.1709842397695	1.91143918180523	0.445698313597747	4.28863902664517	1.79771260150524e-05	0.000514677207334159	4
3R	11231912	11232539	FBgn0037883	CG14701	3R	11232262	11232266	3R_11232262_11232266	105.150734625089	1.01454956705036	0.283045718003735	3.58440175038073	0.00033785171011361	0.00452337457513966	4
3R	11435850	11437523	FBgn0037902	CG5281	3R	11437361	11437365	3R_11437361_11437365	87.0825993893764	1.35993671676171	0.382863306973678	3.55201632538582	0.000382291140790813	0.00496361821859489	4
3R	11533483	11542949	FBgn0053512	dpr4	3R	11535823	11535827	3R_11535823_11535827	48.8776816480152	5.79618077957384	0.906122344028478	6.39668673636821	1.58784617359735e-10	1.31106921928604e-07	4
3R	11533483	11542949	FBgn0053512	dpr4	3R	11538523	11538527	3R_11538523_11538527	16.7280004718393	2.15922266219024	0.544525635464849	3.9653278405285	7.32951379714274e-05	0.00145489854173854	4
3R	11533483	11542949	FBgn0053512	dpr4	3R	11539821	11539825	3R_11539821_11539825	55.4463008995476	1.7700051503711	0.317813541752119	5.56931948403767	2.55736186450722e-08	4.8025867372467e-06	4
3R	11533483	11542949	FBgn0053512	dpr4	3R	11540856	11540860	3R_11540856_11540860	37.8150875556142	1.79884151557022	0.553495583553585	3.24996543607664	0.001154190356383	0.0113313585601878	4
3R	11535495	11536273	FBgn0266416	CR45056	3R	11535823	11535827	3R_11535823_11535827	48.8776816480152	5.79618077957384	0.906122344028478	6.39668673636821	1.58784617359735e-10	1.31106921928604e-07	4
3R	11535495	11536273	FBtr0344397	CR45056-RA	3R	11535823	11535827	3R_11535823_11535827	48.8776816480152	5.79618077957384	0.906122344028478	6.39668673636821	1.58784617359735e-10	1.31106921928604e-07	4
3R	11557776	11559877	FBgn0037911	CG10898	3R	11558415	11558419	3R_11558415_11558419	58.5444463035524	2.16245194116164	0.790035402314255	2.73715827775205	0.00619724681249429	0.0389221465614842	4
3R	11557776	11559877	FBgn0037911	CG10898	3R	11559423	11559427	3R_11559423_11559427	389.210206534963	-0.810779203113556	0.221663789981901	-3.65769800823019	0.000254490642629172	0.00367215980889189	4
3R	11559896	11567054	FBgn0037912	sea	3R	11561033	11561037	3R_11561033_11561037	126.897843470223	0.605782286417718	0.226043366156855	2.67993835305636	0.00736357198542342	0.0441882577342781	4
3R	11559896	11567054	FBgn0037913	fabp	3R	11561033	11561037	3R_11561033_11561037	126.897843470223	0.605782286417718	0.226043366156855	2.67993835305636	0.00736357198542342	0.0441882577342781	4
3R	11590386	11619906	FBgn0051363	Jupiter	3R	11618030	11618034	3R_11618030_11618034	364.974609508086	-1.04179650118043	0.297929936723371	-3.49678354796464	0.00047090375066302	0.00579402203590657	4
3R	11674920	11678116	FBgn0037931	CG18476	3R	11677429	11677433	3R_11677429_11677433	141.185782445116	0.677106238191265	0.218539389058115	3.09832584921891	0.00194617314997487	0.0166856561433651	4
3R	11744229	11750029	FBgn0037944	CG6923	3R	11748414	11748418	3R_11748414_11748418	190.614520905	-0.772188998357548	0.256836903201467	-3.00653445331347	0.00264244107235063	0.0208839900775977	4
3R	11750931	11764457	FBgn0017581	Lk6	3R	11753287	11753291	3R_11753287_11753291	47.7727434242996	3.56800289932539	0.499864659169531	7.13793790753925	9.47414073512858e-13	2.66487797706203e-09	4
3R	11765038	11779128	FBgn0265276	l(3)neo38	3R	11770086	11770090	3R_11770086_11770090	16.2021278220425	2.87204165687654	0.709830389394116	4.04609565860939	5.20789584424751e-05	0.00112901994738458	4
3R	11765038	11779128	FBgn0265276	l(3)neo38	3R	11771231	11771235	3R_11771231_11771235	715.105941739351	-1.2073061875696	0.38620267892998	-3.12609480316031	0.0017714443515285	0.0155394626955907	4
3R	11765038	11779128	FBgn0265276	l(3)neo38	3R	11771652	11771656	3R_11771652_11771656	687.581144922699	-0.957823794091549	0.352555081318919	-2.71680609596748	0.00659152124732202	0.040723720873571	4
3R	11765038	11779128	FBgn0265276	l(3)neo38	3R	11776796	11776800	3R_11776796_11776800	17.7794953294692	6.39662892379591	1.50967010301042	4.23710379575012	2.26421481075171e-05	0.000610124728728551	4
3R	11781131	11787014	FBgn0037949	CG17360	3R	11785269	11785273	3R_11785269_11785273	263.962027481011	-0.757576230249004	0.252138854061796	-3.00459932313062	0.00265930916152012	0.0209824913497885	4
3R	11781131	11787014	FBgn0037949	CG17360	3R	11785872	11785876	3R_11785872_11785876	269.636205441172	-0.624421164605558	0.215271942208883	-2.90061565013275	0.00372430378545096	0.0268519564272428	4
3R	11781131	11787014	FBgn0037949	CG17360	3R	11786656	11786660	3R_11786656_11786660	230.075838536561	0.863111167241914	0.266353343311823	3.24047431321881	0.00119331022980455	0.0116103261236769	4
3R	11815206	11819339	FBgn0259139	glo	3R	11818951	11818955	3R_11818951_11818955	129.40124743861	1.57872704313159	0.249282488994417	6.3330844035617	2.40308015194752e-10	1.79854388307922e-07	4
3R	11819359	11820299	FBgn0019624	COX5A	3R	11819481	11819485	3R_11819481_11819485	106.735040414955	1.51476281854584	0.286090103647439	5.29470540656154	1.19208427383469e-07	1.41329624394545e-05	4
3R	11819359	11820299	FBgn0019624	COX5A	3R	11819603	11819607	3R_11819603_11819607	21.1735206133554	1.93669669418166	0.63422182926413	3.05365820730069	0.00226069484933267	0.0186278810331762	4
3R	11964674	11967691	FBgn0260742	CG12213	3R	11966843	11966847	3R_11966843_11966847	13.8549068654019	4.56171896022795	1.06070917783767	4.30063117727268	1.70312318176518e-05	0.000494920902081453	4
3R	11975156	11977197	FBgn0037972	CG10005	3R	11975346	11975350	3R_11975346_11975350	221.75423994833	-1.40305830760077	0.326293362543368	-4.29999034201711	1.70805553019818e-05	0.000496029868086734	4
3R	12068375	12090612	FBgn0037989	ATP8B	3R	12073843	12073847	3R_12073843_12073847	804.954007497647	-0.896919967274526	0.293301982445286	-3.05800854053839	0.00222813225731559	0.0184249920776005	4
3R	12068375	12090612	FBgn0037989	ATP8B	3R	12074249	12074253	3R_12074249_12074253	569.464766493592	-0.991100679224597	0.305418092699572	-3.24506210638773	0.00117425010287833	0.0114741650442126	4
3R	12068375	12090612	FBgn0037989	ATP8B	3R	12079599	12079603	3R_12079599_12079603	167.095035008114	1.20446263067062	0.325462261897214	3.70077508725423	0.000214941926778582	0.00323707903894758	4
3R	12068375	12090612	FBgn0037989	ATP8B	3R	12084780	12084784	3R_12084780_12084784	19.2767461453802	3.90158843943458	1.09905316483099	3.54995423723161	0.000385298122693814	0.00499310653159487	4
3R	12094876	12111420	FBgn0051361	dpr17	3R	12099493	12099497	3R_12099493_12099497	9.79416226411893	4.42227286574407	1.15700669239598	3.82216705815783	0.00013228401904116	0.00225898636665898	4
3R	12213792	12219686	FBgn0037998	CG4848	3R	12219130	12219134	3R_12219130_12219134	288.264062825043	-0.963297523191875	0.281882857726253	-3.41736823218732	0.000632296938513832	0.00726023925936454	4
3R	12258737	12302785	FBgn0003651	svp	3R	12283710	12283714	3R_12283710_12283714	33.4058602328569	0.951417481524655	0.337798547615069	2.81652330432404	0.00485465208448143	0.0325225860222192	4
3R	12258737	12302785	FBgn0003651	svp	3R	12284567	12284571	3R_12284567_12284571	16.8257848034008	1.09429209751671	0.407744557883074	2.68376873795214	0.00727974426166344	0.0438136908977973	4
3R	12258737	12302785	FBgn0003651	svp	3R	12284968	12284972	3R_12284968_12284972	11.3487054743622	2.42286288217593	0.526275125309173	4.60379517415451	4.14860498133774e-06	0.000175432599610628	4
3R	12258737	12302785	FBgn0003651	svp	3R	12293007	12293011	3R_12293007_12293011	26.6850776509793	0.850807859207467	0.303272738760743	2.80542149183638	0.00502508211582019	0.0333533896559952	4
3R	12258737	12302785	FBgn0003651	svp	3R	12293702	12293706	3R_12293702_12293706	37.7677567198812	0.841141388340328	0.264557036281454	3.1794330635208	0.00147563446314028	0.0135788502920347	4
3R	12258737	12302785	FBgn0003651	svp	3R	12294084	12294088	3R_12294084_12294088	29.6934486072779	1.47426447440251	0.483361159724507	3.05002676516825	0.00228820973252221	0.0187959088596423	4
3R	12258737	12302785	FBgn0003651	svp	3R	12299398	12299402	3R_12299398_12299402	32.8233563093593	1.30049077009947	0.337815122594989	3.84971152300556	0.00011825702106209	0.00208138211779804	4
3R	12258737	12302785	FBgn0003651	svp	3R	12300220	12300224	3R_12300220_12300224	20.1816543386694	1.80107754249931	0.398503001526314	4.51960847371531	6.19540983852366e-06	0.00023420497473163	4
3R	12380008	12380815	FBgn0010044	GstD8	3R	12380401	12380405	3R_12380401_12380405	570.857238537017	-1.03667725105449	0.295258380583084	-3.51108493180528	0.0004462817899291	0.00557175261327734	4
3R	12380869	12382691	FBgn0038028	CG10035	3R	12381081	12381085	3R_12381081_12381085	743.99415900549	-0.855351717793481	0.300470194062785	-2.84671070440601	0.00441734853893076	0.0303710065115602	4
3R	12380869	12382691	FBgn0038028	CG10035	3R	12381934	12381938	3R_12381934_12381938	171.751515268713	-0.991727994569712	0.304715352504786	-3.25460462171539	0.00113550327589343	0.0111949239202005	4
3R	12383336	12385624	FBgn0038029	GstD11	3R	12383997	12384001	3R_12383997_12384001	211.354759745876	0.94680902391194	0.272883572211866	3.46964464089044	0.000521147377326008	0.00625606182392715	4
3R	12383336	12385624	FBgn0038029	GstD11	3R	12384943	12384947	3R_12384943_12384947	978.362154046515	-0.999225584300073	0.343697409089027	-2.9072828536838	0.00364583369187659	0.0264295838202016	4
3R	12383336	12385624	FBgn0038029	GstD11	3R	12385321	12385325	3R_12385321_12385325	560.74445262805	-1.28632793323854	0.372985554396063	-3.44873392032933	0.000563221396886279	0.0066462773331151	4
3R	12408316	12411768	FBgn0038039	CG5196	3R	12408535	12408539	3R_12408535_12408539	112.268739466477	0.937554861179222	0.308590838637348	3.03818112462186	0.00238010851279641	0.0193662055874315	4
3R	12421236	12422429	FBgn0038042	Scgbeta	3R	12421803	12421807	3R_12421803_12421807	66.1731452889807	1.64487874174725	0.427002008779395	3.85215691712834	0.000117081952503169	0.00206595649321117	4
3R	12422768	12423606	FBgn0038043	CG17202	3R	12422955	12422959	3R_12422955_12422959	81.47400090619	2.36119184709227	0.674639657226614	3.49993040254842	0.000465379645850244	0.00574617689486188	4
3R	12432533	12433822	FBgn0029512	Aos1	3R	12432851	12432855	3R_12432851_12432855	51.3557222444365	4.74489091274276	0.8285628366004	5.72665186410133	1.02432068468873e-08	2.57462835306142e-06	4
3R	12434098	12435643	FBgn0038049	CG5844	3R	12434238	12434242	3R_12434238_12434242	71.9100313253513	4.96036154498211	0.859145769463801	5.77359712552377	7.75968435659225e-09	2.12934482004131e-06	4
3R	12439600	12447616	FBgn0086687	Desat1	3R	12443461	12443465	3R_12443461_12443465	82.0272231320723	3.89318222357357	0.717472505514672	5.42624587513751	5.75516666256252e-08	8.49144983281645e-06	4
3R	12439600	12447616	FBgn0086687	Desat1	3R	12445860	12445864	3R_12445860_12445864	73.0726561478064	-1.17197683796167	0.32308589723764	-3.6274465954162	0.000286237954844487	0.00400780109806982	4
3R	12439600	12447616	FBgn0086687	Desat1	3R	12446171	12446175	3R_12446171_12446175	118.046008767565	-1.14784092090139	0.307902329119258	-3.72793841535639	0.0001930525359318	0.00298902125013593	4
3R	12449296	12456355	FBgn0038053	CG18549	3R	12450907	12450911	3R_12450907_12450911	72.5063354669373	4.05322789713474	0.779401842453797	5.20043407181837	1.98823636347246e-07	1.99810338649338e-05	4
3R	12449296	12456355	FBgn0038053	CG18549	3R	12451001	12451005	3R_12451001_12451005	31.2284278335122	1.66974198705613	0.562138686809912	2.97033815006003	0.00297472108713181	0.0227690296960075	4
3R	12449296	12456355	FBgn0038053	CG18549	3R	12453032	12453036	3R_12453032_12453036	154.935220454206	1.38227047823454	0.449519171151437	3.0749978353401	0.00210504081481519	0.017659106814478	4
3R	12449296	12456355	FBgn0038053	CG18549	3R	12453379	12453383	3R_12453379_12453383	8.78601586634634	4.00529167223202	1.4626243394201	2.73842815566712	0.00617336471116469	0.03881501166614	4
3R	12449296	12456355	FBgn0038053	CG18549	3R	12454231	12454235	3R_12454231_12454235	18.5144777019399	1.60754366475503	0.545982506803536	2.94431349855221	0.0032367195675183	0.0242062667965948	4
3R	12452464	12453196	FBgn0038054	CG5509	3R	12453032	12453036	3R_12453032_12453036	154.935220454206	1.38227047823454	0.449519171151437	3.0749978353401	0.00210504081481519	0.017659106814478	4
3R	12511570	12548229	FBgn0250910	Octbeta3R	3R	12516199	12516203	3R_12516199_12516203	111.268780689039	1.76104996012724	0.360018352692165	4.89155607473442	1.00041882551378e-06	6.25479248299488e-05	4
3R	12511570	12548229	FBgn0250910	Octbeta3R	3R	12516768	12516772	3R_12516768_12516772	69.7744916080569	1.81928321576261	0.364589642198774	4.98994761560104	6.03956686152434e-07	4.40738422762437e-05	4
3R	12511570	12548229	FBgn0250910	Octbeta3R	3R	12544789	12544793	3R_12544789_12544793	45.0438001612305	3.13113966568655	0.701170273725289	4.46559100266892	7.98480223153678e-06	0.000282304990237007	4
3R	12676487	12679052	FBgn0026207	mbo	3R	12678889	12678893	3R_12678889_12678893	28.4231219044463	1.19651669487084	0.418317065530419	2.86031050001194	0.00423226406184141	0.029457708724002	4
3R	12679279	12681375	FBgn0038076	Cyp313a4	3R	12679588	12679592	3R_12679588_12679592	30.6742212040055	1.62106750657898	0.482478127283707	3.35987771239578	0.000779769794391483	0.00847215304001709	4
3R	12691743	12694232	FBgn0011745	Arp1	3R	12693912	12693916	3R_12693912_12693916	382.82386098972	-0.963238591033742	0.313350125592002	-3.07400097323698	0.00211208743540149	0.0177037151100339	4
3R	12694229	12694842	FBgn0038078	CG14391	3R	12694575	12694579	3R_12694575_12694579	300.045013088323	-1.09088501603264	0.271675304635285	-4.01539999190252	5.93450598445414e-05	0.00124520033593312	4
3R	12705523	12712299	FBgn0002905	mus308	3R	12711918	12711922	3R_12711918_12711922	4.03203363275604	4.0542055598798	1.36928233983941	2.96082512855257	0.00306816091089946	0.0232851643904726	4
3R	12713103	12722442	FBgn0002719	Men	3R	12713182	12713186	3R_12713182_12713186	227.310980173558	1.12449299872641	0.321660602979664	3.49589905729767	0.000472467395801437	0.00580774357676218	4
3R	12746036	12783192	FBgn0038084	beat-Vc	3R	12752982	12752986	3R_12752982_12752986	103.429917531676	1.05018328203381	0.387103732881933	2.71292470939338	0.00666922575752855	0.0410864693478327	4
3R	12811145	12817029	FBgn0051345	CG31345	3R	12812226	12812230	3R_12812226_12812230	33.27054527781	1.78040101227291	0.446189872590331	3.99023178616066	6.60087564477287e-05	0.0013452122082314	4
3R	12811145	12817029	FBgn0051345	CG31345	3R	12813984	12813988	3R_12813984_12813988	52.3435264928199	3.76169463860946	0.872545817622415	4.31117147390568	1.62391909630315e-05	0.000478655950674964	4
3R	12855544	12859246	FBgn0038088	CG10126	3R	12856259	12856263	3R_12856259_12856263	46.6567603124128	-1.33198021774565	0.498973620853085	-2.66944015090095	0.00759778122639191	0.0451702158645464	4
3R	12855544	12859246	FBgn0038088	CG10126	3R	12856520	12856524	3R_12856520_12856524	147.829889865462	-0.906037771794563	0.277780208412518	-3.26170743759055	0.00110743373344891	0.0109890741674168	4
3R	12855544	12859246	FBgn0038088	CG10126	3R	12858521	12858525	3R_12858521_12858525	26.3489842005848	2.29186639365319	0.762879862286437	3.00422977057516	0.00266254163708565	0.0209974676524322	4
3R	12978000	12980535	FBgn0038099	CG7091	3R	12980357	12980361	3R_12980357_12980361	215.716599217847	0.74515862082222	0.271456593277313	2.74503784132068	0.0060503920616984	0.0382355420015185	4
3R	12996876	12997726	FBgn0038107	CG17327	3R	12997718	12997722	3R_12997718_12997722	41.2317603673967	2.04357685488894	0.52641090553828	3.88209445015066	0.000103560636243946	0.00188332466753431	4
3R	12996876	12997726	FBgn0265083	CG44194	3R	12997718	12997722	3R_12997718_12997722	41.2317603673967	2.04357685488894	0.52641090553828	3.88209445015066	0.000103560636243946	0.00188332466753431	4
3R	12998089	13008404	FBgn0038108	CG7518	3R	12998512	12998516	3R_12998512_12998516	24.7419789206108	1.25495885964661	0.410358681513231	3.05819985340349	0.00222671018078997	0.018416622874361	4
3R	12998089	13008404	FBgn0038108	CG7518	3R	12998907	12998911	3R_12998907_12998911	22.8799260898	3.26897775815376	0.839901229575168	3.89209783608395	9.93811506684274e-05	0.00182573723172995	4
3R	13011649	13026275	FBgn0020496	CtBP	3R	13021529	13021533	3R_13021529_13021533	73.0456000402731	1.33989036749431	0.330021883032196	4.06000461297773	4.90717464299662e-05	0.001079818494936	4
3R	13011649	13026275	FBgn0020496	CtBP	3R	13022087	13022091	3R_13022087_13022091	106.66268646431	1.20798187056895	0.300774881605966	4.01623255279501	5.91359038079638e-05	0.00124152415373209	4
3R	13011649	13026275	FBgn0020496	CtBP	3R	13022175	13022179	3R_13022175_13022179	110.679783080044	0.810582938699248	0.286050769113735	2.8337030563164	0.00460120653207846	0.0313071381157641	4
3R	13030913	13031598	FBgn0002354	l(3)87Df	3R	13031113	13031117	3R_13031113_13031117	108.313792131925	2.28156860589874	0.63620437306093	3.58621962141123	0.000335506429042789	0.00450139257802224	4
3R	13262733	13264061	FBgn0038128	Ravus	3R	13263784	13263788	3R_13263784_13263788	289.726988897284	-0.997662162259763	0.244019655130081	-4.08845001329066	4.34265096616611e-05	0.000987879765289496	4
3R	13364938	13369278	FBgn0027610	Dic1	3R	13367897	13367901	3R_13367897_13367901	242.288094488887	-0.886773202177977	0.310937187925722	-2.85193677891566	0.0043453742066482	0.0300172549098747	4
3R	13364938	13369278	FBgn0027610	Dic1	3R	13368389	13368393	3R_13368389_13368393	157.407195271039	-1.52373793374307	0.389880769671673	-3.9082151577423	9.29804852286319e-05	0.00173669417112241	4
3R	13370240	13371904	FBgn0023495	Lip3	3R	13371314	13371318	3R_13371314_13371318	637.24586549575	-1.92551836042987	0.429770662171261	-4.48033923651717	7.45244949066027e-06	0.000268745953990894	4
3R	13370240	13371904	FBgn0023495	Lip3	3R	13371681	13371685	3R_13371681_13371685	641.998879192009	-1.95388669959967	0.434849671217564	-4.49324635368553	7.014555835961e-06	0.000257157515038087	4
3R	13373104	13379775	FBgn0038143	CG9813	3R	13374296	13374300	3R_13374296_13374300	95.6180254935885	-1.26165876525628	0.358030177242345	-3.5238894524868	0.000425261633014846	0.00536888690392985	4
3R	13373104	13379775	FBgn0038143	CG9813	3R	13374432	13374436	3R_13374432_13374436	283.784628982826	-1.59164689666519	0.423705830312358	-3.7564904299094	0.000172312857668834	0.00274803042369753	4
3R	13373104	13379775	FBgn0038143	CG9813	3R	13374777	13374781	3R_13374777_13374781	364.147128887922	-1.19838394122674	0.378845017441595	-3.16325644011272	0.00156014837122477	0.0141630663105468	4
3R	13373104	13379775	FBgn0038143	CG9813	3R	13377049	13377053	3R_13377049_13377053	510.718053344518	-0.978202539613694	0.296451403376588	-3.29970621987936	0.000967860888541838	0.00995649644219609	4
3R	13373104	13379775	FBgn0038143	CG9813	3R	13378050	13378054	3R_13378050_13378054	515.149894978191	-0.956177904392854	0.338675860589214	-2.82328330908892	0.00475345464768691	0.0320366434845988	4
3R	13373104	13379775	FBgn0038143	CG9813	3R	13378434	13378438	3R_13378434_13378438	629.400333718162	-0.989687381098022	0.33486376540832	-2.95549260127095	0.00312170184378226	0.0235872975186528	4
3R	13376903	13377395	FBgn0264987	CR44138	3R	13377049	13377053	3R_13377049_13377053	510.718053344518	-0.978202539613694	0.296451403376588	-3.29970621987936	0.000967860888541838	0.00995649644219609	4
3R	13376903	13377395	FBtr0335457	CR44138-RA	3R	13377049	13377053	3R_13377049_13377053	510.718053344518	-0.978202539613694	0.296451403376588	-3.29970621987936	0.000967860888541838	0.00995649644219609	4
3R	13379842	13381509	FBgn0038144	CG8870	3R	13380132	13380136	3R_13380132_13380136	87.3093507099559	3.82853613829008	0.983148340359054	3.89415918343703	9.85399277075615e-05	0.00181471142209787	4
3R	13450590	13464184	FBgn0038156	CG14372	3R	13456075	13456079	3R_13456075_13456079	44.0471038803681	1.29904806229615	0.34371845957716	3.7793956830082	0.000157209437165214	0.00256615133629907	4
3R	13455511	13466106	FBgn0040554	CR17025	3R	13456075	13456079	3R_13456075_13456079	44.0471038803681	1.29904806229615	0.34371845957716	3.7793956830082	0.000157209437165214	0.00256615133629907	4
3R	13455511	13466106	FBgn0040554	CR17025	3R	13464361	13464365	3R_13464361_13464365	46.7916914674025	1.77274279386899	0.323595905682189	5.47826088878282	4.29526518115322e-08	7.0251326314933e-06	4
3R	13455511	13466106	FBtr0309273	CR17025-RB	3R	13456075	13456079	3R_13456075_13456079	44.0471038803681	1.29904806229615	0.34371845957716	3.7793956830082	0.000157209437165214	0.00256615133629907	4
3R	13455511	13466106	FBtr0309273	CR17025-RB	3R	13464361	13464365	3R_13464361_13464365	46.7916914674025	1.77274279386899	0.323595905682189	5.47826088878282	4.29526518115322e-08	7.0251326314933e-06	4
3R	13459671	13466106	FBtr0346963	CR17025-RD	3R	13464361	13464365	3R_13464361_13464365	46.7916914674025	1.77274279386899	0.323595905682189	5.47826088878282	4.29526518115322e-08	7.0251326314933e-06	4
3R	13462723	13466106	FBtr0309274	CR17025-RC	3R	13464361	13464365	3R_13464361_13464365	46.7916914674025	1.77274279386899	0.323595905682189	5.47826088878282	4.29526518115322e-08	7.0251326314933e-06	4
3R	13634862	13646304	FBgn0263396	sqd	3R	13645681	13645685	3R_13645681_13645685	69.0628495087751	1.57646881529124	0.500443813482362	3.15014148006209	0.00163191413810998	0.01463291776246	4
3R	13647004	13654527	FBgn0015778	rin	3R	13648224	13648228	3R_13648224_13648228	239.170224216996	1.00114914536672	0.323448980993743	3.09523048207124	0.0019666001259127	0.0168045050343978	4
3R	13647004	13654527	FBgn0015778	rin	3R	13654111	13654115	3R_13654111_13654115	35.3342927516555	4.60198516461182	0.983604985014298	4.67869239656703	2.88710186133317e-06	0.000134393312145553	4
3R	13667046	13674542	FBgn0038165	Task6	3R	13667589	13667593	3R_13667589_13667593	89.1114229723937	0.96527053398159	0.289488528451017	3.33439994719832	0.000854836476425174	0.00906860758669153	4
3R	13679440	13687210	FBgn0038168	omd	3R	13686908	13686912	3R_13686908_13686912	202.58954803126	0.797473731252546	0.229193671725306	3.47947535047275	0.000502396584272513	0.0060821756277127	4
3R	13683921	13693905	FBgn0024555	flfl	3R	13686908	13686912	3R_13686908_13686912	202.58954803126	0.797473731252546	0.229193671725306	3.47947535047275	0.000502396584272513	0.0060821756277127	4
3R	13683921	13693905	FBgn0024555	flfl	3R	13691081	13691085	3R_13691081_13691085	63.4454352738667	4.75085990596844	0.796985779619125	5.96103472290164	2.50645694762973e-09	9.61863187620832e-07	4
3R	13683921	13693905	FBgn0024555	flfl	3R	13691926	13691930	3R_13691926_13691930	71.3449058575674	4.59000111172305	0.725301498714545	6.32840428409142	2.47709434743344e-10	1.82722471915404e-07	4
3R	13695263	13700838	FBgn0028487	f-cup	3R	13700008	13700012	3R_13700008_13700012	80.4892002331604	2.32380367270159	0.683460852201644	3.40005380734812	0.000673725938591269	0.00760426784308914	4
3R	13715207	13764667	FBgn0085412	CG34383	3R	13723346	13723350	3R_13723346_13723350	33.4711039259634	1.93994911203399	0.418890933504806	4.63115564665649	3.63630378573696e-06	0.000159120537501758	4
3R	13715207	13764667	FBgn0085412	CG34383	3R	13726121	13726125	3R_13726121_13726125	103.319000545546	1.89279568030438	0.356154250591037	5.31453907166148	1.06927638240558e-07	1.30767443834716e-05	4
3R	13715207	13764667	FBgn0085412	CG34383	3R	13736712	13736716	3R_13736712_13736716	88.4862464651786	0.82726433656999	0.311243872512506	2.65792971245322	0.00786222884204177	0.046339862377369	4
3R	13715207	13764667	FBgn0085412	CG34383	3R	13754235	13754239	3R_13754235_13754239	4.00509835318597	4.56768933917115	1.39703966774236	3.26954877849146	0.0010771916311733	0.0107712430143621	4
3R	13715207	13764667	FBgn0085412	CG34383	3R	13758539	13758543	3R_13758539_13758543	319.617231524701	-0.755219359530855	0.267792420439479	-2.82016704689195	0.00479986555593691	0.0322566894339382	4
3R	13715207	13764667	FBgn0085412	CG34383	3R	13758833	13758837	3R_13758833_13758837	226.875155730066	-1.55101990380414	0.413884605580713	-3.74746942237182	0.000178627604173767	0.00282009721055536	4
3R	13715207	13764667	FBgn0085412	CG34383	3R	13759072	13759076	3R_13759072_13759076	87.7413671482752	-1.4147074946863	0.445203374195908	-3.17766570669289	0.00148465823242183	0.0136417797969495	4
3R	13715207	13764667	FBgn0085412	CG34383	3R	13764144	13764148	3R_13764144_13764148	144.470045162459	-0.765819333893941	0.233934658957934	-3.27364631348469	0.00106169409530844	0.0106619637361573	4
3R	13967061	14032057	FBgn0264493	rdx	3R	13989693	13989697	3R_13989693_13989697	470.948928416159	-0.801462861818712	0.267733088286269	-2.99351442494012	0.00275784471645273	0.021545262025458	4
3R	13967061	14032057	FBgn0264493	rdx	3R	13990384	13990388	3R_13990384_13990388	226.498778773122	-0.789240221128014	0.191484539772066	-4.12169161054719	3.76100460466467e-05	0.000887173409234491	4
3R	13967061	14032057	FBgn0264493	rdx	3R	14001213	14001217	3R_14001213_14001217	171.558825880197	-1.00571414923853	0.281992916453252	-3.56645181690319	0.000361847302932497	0.00475950067049402	4
3R	13967061	14032057	FBgn0264493	rdx	3R	14002529	14002533	3R_14002529_14002533	264.668257685693	-2.18185223698058	0.395208812107981	-5.52075806544629	3.37540260216559e-08	5.86147592714188e-06	4
3R	13967061	14032057	FBgn0264493	rdx	3R	14002850	14002854	3R_14002850_14002854	231.407325121988	-2.24296483983292	0.368431380501372	-6.08787676223624	1.14417886828323e-09	5.5050488691964e-07	4
3R	13967061	14032057	FBgn0264493	rdx	3R	14013680	14013684	3R_14013680_14013684	182.125440119791	-0.603507404053966	0.224234590662798	-2.69141082234504	0.00711505176991946	0.0430543052301576	4
3R	13967061	14032057	FBgn0264493	rdx	3R	14015586	14015590	3R_14015586_14015590	40.5726030268966	1.04655399851183	0.344963456770969	3.03381119933137	0.00241485505387716	0.0195693015579882	4
3R	13967061	14032057	FBgn0264493	rdx	3R	14017287	14017291	3R_14017287_14017291	53.8096326433632	2.697533354416	0.57468269652663	4.6939526293724	2.6797611224644e-06	0.000127518567754318	4
3R	14165379	14214810	FBgn0011582	Dop1R1	3R	14187228	14187232	3R_14187228_14187232	238.762870375738	-0.753008748926641	0.269786568947546	-2.79112763791087	0.00525247549182026	0.0344411475762958	4
3R	14263358	14286903	FBgn0003862	trx	3R	14276558	14276562	3R_14276558_14276562	470.066021383051	-0.672555069386765	0.247460071551271	-2.71783267971544	0.00657110586975937	0.0406255873131665	4
3R	14263358	14286903	FBgn0003862	trx	3R	14278022	14278026	3R_14278022_14278026	165.567105932954	-0.633401762276731	0.222192761344018	-2.85068585693503	0.00436250464906957	0.0301057498571118	4
3R	14263358	14286903	FBgn0003862	trx	3R	14278422	14278426	3R_14278422_14278426	33.8345972218553	1.76830930815349	0.384943831154108	4.59368137645403	4.35494158110722e-06	0.00018137134182664	4
3R	14289071	14302276	FBgn0038220	CG12207	3R	14300322	14300326	3R_14300322_14300326	473.431417904345	-0.788937263826746	0.283323883929696	-2.78457732854782	0.00535975391907806	0.0349393776362756	4
3R	14302428	14304458	FBgn0038221	CG3259	3R	14304361	14304365	3R_14304361_14304365	80.2797048356907	2.8111649794351	0.70983205149949	3.96032409849151	7.48481099078803e-05	0.00147884381354386	4
3R	14304455	14308589	FBgn0003567	su(Hw)	3R	14304709	14304713	3R_14304709_14304713	38.2220012219276	3.50997843781258	0.967802444902657	3.62675095139444	0.00028700987373617	0.00401645293461731	4
3R	14320191	14326689	FBgn0038223	Afti	3R	14326057	14326061	3R_14326057_14326061	75.1016141199824	2.73592968571581	0.542191292236389	5.04605980378411	4.51014289563782e-07	3.59189239620111e-05	4
3R	14328051	14329608	FBgn0003480	spn-B	3R	14328616	14328620	3R_14328616_14328620	407.350968684528	-1.06886731026032	0.314234908296842	-3.40149131124101	0.000670192589975104	0.00757842269395598	4
3R	14328051	14329608	FBgn0003480	spn-B	3R	14329010	14329014	3R_14329010_14329014	426.300554903201	-0.849038090398279	0.295928295261341	-2.86906694626303	0.00411684651987555	0.0288916322379136	4
3R	14329413	14372951	FBgn0024321	NK7.1	3R	14333145	14333149	3R_14333145_14333149	25.1927060614468	2.89220287306106	0.66336973648912	4.35986556813403	1.30142369890652e-05	0.000404514408824419	4
3R	14329413	14372951	FBgn0024321	NK7.1	3R	14340503	14340507	3R_14340503_14340507	25.8867322831338	3.93816981605585	0.859848086186286	4.58007627082472	4.64806396588928e-06	0.000189847847403055	4
3R	14329413	14372951	FBgn0024321	NK7.1	3R	14352750	14352754	3R_14352750_14352754	80.9415441279275	1.84452349827249	0.477704667992117	3.8612214237415	0.00011282159890706	0.00201172189081482	4
3R	14329413	14372951	FBgn0024321	NK7.1	3R	14355653	14355657	3R_14355653_14355657	29.3875606731693	4.05548777573682	0.808576927914963	5.01558681150413	5.28718447292274e-07	4.01939081207958e-05	4
3R	14391683	14481713	FBgn0086901	cv-c	3R	14401753	14401757	3R_14401753_14401757	250.473872164932	1.0142412180962	0.360601908957805	2.81263407902502	0.00491375331049385	0.0328024398812625	4
3R	14509049	14511712	FBgn0038233	HtrA2	3R	14510099	14510103	3R_14510099_14510103	87.0792174388555	-0.832679485904186	0.22191012342114	-3.75232762285446	0.00017520029517492	0.0027803935987447	4
3R	14513901	14558304	FBgn0038237	Pde6	3R	14530859	14530863	3R_14530859_14530863	352.096027285057	-0.757014190949126	0.276174028303835	-2.74107668848676	0.00612382126452251	0.0385812195075377	4
3R	14513901	14558304	FBgn0038237	Pde6	3R	14533162	14533166	3R_14533162_14533166	20.9098304128608	5.04348441666448	1.16670163468208	4.32285707565568	1.54021517742049e-05	0.000459714022946089	4
3R	14513901	14558304	FBgn0038237	Pde6	3R	14538131	14538135	3R_14538131_14538135	27.2550460879456	1.50303461321969	0.442196881086348	3.39901676720825	0.000676285702294616	0.00762341099670318	4
3R	14513901	14558304	FBgn0038237	Pde6	3R	14540340	14540344	3R_14540340_14540344	102.94890612483	1.53389457198533	0.526498536848186	2.91338810012235	0.00357529949126296	0.0260482608906214	4
3R	14513901	14558304	FBgn0038237	Pde6	3R	14541722	14541726	3R_14541722_14541726	81.0582297463834	5.15230307983339	0.947186071432859	5.43958915278307	5.34035803154805e-08	8.09798224636946e-06	4
3R	14609642	14618987	FBgn0038246	CG14853	3R	14614262	14614266	3R_14614262_14614266	62.8827547473847	5.23024534174265	0.99902247670301	5.23536303107372	1.64660895623498e-07	1.75248488512986e-05	4
3R	14609642	14618987	FBgn0038246	CG14853	3R	14615680	14615684	3R_14615680_14615684	80.4547597324881	4.90434946123965	0.861733753425758	5.69125839824978	1.26106497076698e-08	2.98877068682778e-06	4
3R	14609642	14618987	FBgn0038246	CG14853	3R	14616804	14616808	3R_14616804_14616808	376.507513393256	-0.877851073226242	0.268310893449137	-3.27176829066262	0.00106877129527054	0.0107075414232505	4
3R	14609642	14618987	FBgn0038246	CG14853	3R	14617365	14617369	3R_14617365_14617369	313.888483224352	-0.8048117960504	0.271861200251745	-2.96037755775793	0.00307262231385747	0.023311808062144	4
3R	14609642	14618987	FBgn0038246	CG14853	3R	14618579	14618583	3R_14618579_14618583	47.0046976985243	3.06333948836058	1.07345686805361	2.85371455484281	0.00432113380265324	0.029897410262531	4
3R	14619030	14625703	FBgn0003169	put	3R	14619333	14619337	3R_14619333_14619337	31.2432440427466	4.83326600633848	1.22444613303872	3.94730799169066	7.9034857213701e-05	0.00153987612456513	4
3R	14642672	14655716	FBgn0086686	l(3)L1231	3R	14648884	14648888	3R_14648884_14648888	33.6597531511301	3.89473227559975	0.797579471904923	4.88319021839624	1.04383085189392e-06	6.45525779594527e-05	4
3R	14664907	14697292	FBgn0265140	Meltrin	3R	14667705	14667709	3R_14667705_14667709	60.8792410566602	3.93026749081491	0.732652201349784	5.36443824719843	8.12015336536312e-08	1.07493609541978e-05	4
3R	14664907	14697292	FBgn0265140	Meltrin	3R	14677291	14677295	3R_14677291_14677295	179.070842882293	-1.01655452043517	0.310461519316323	-3.27433339459833	0.00105911572790073	0.0106416289765018	4
3R	14664907	14697292	FBgn0265140	Meltrin	3R	14677839	14677843	3R_14677839_14677843	518.930855321977	-1.57603613775295	0.36921275411961	-4.26863947728732	1.96668837281474e-05	0.000550165489244974	4
3R	14664907	14697292	FBgn0265140	Meltrin	3R	14678241	14678245	3R_14678241_14678245	417.010478325234	-1.7429324406985	0.41279923034358	-4.22222793208172	2.41899302113392e-05	0.00063957765691718	4
3R	14664907	14697292	FBgn0265140	Meltrin	3R	14679522	14679526	3R_14679522_14679526	137.283693349143	-1.74545924147674	0.421467800103241	-4.14138219111681	3.45219173502952e-05	0.000833698278389561	4
3R	14664907	14697292	FBgn0265140	Meltrin	3R	14679907	14679911	3R_14679907_14679911	134.122577252652	-1.61862193291484	0.474854502167727	-3.40866923557799	0.00065280579362236	0.00743793426864552	4
3R	14664907	14697292	FBgn0265140	Meltrin	3R	14680184	14680188	3R_14680184_14680188	96.7327899762443	-0.819356713342753	0.29192537635095	-2.806733431621	0.00500466372812853	0.0332471774333426	4
3R	14664907	14697292	FBgn0265140	Meltrin	3R	14680765	14680769	3R_14680765_14680769	90.1031937478486	-1.05712140207773	0.297422192736484	-3.55427882617468	0.000379017154461543	0.00493161584610586	4
3R	14664907	14697292	FBgn0265140	Meltrin	3R	14681988	14681992	3R_14681988_14681992	20.2856402857755	4.26115413945686	1.06559374830964	3.99885429716191	6.36498466934818e-05	0.0013097571636828	4
3R	14664907	14697292	FBgn0265140	Meltrin	3R	14685472	14685476	3R_14685472_14685476	216.808737194615	-1.21223083760044	0.453920331950429	-2.67058061134133	0.00757201876064152	0.0450610111143134	4
3R	14697689	14724261	FBgn0262127	kibra	3R	14709310	14709314	3R_14709310_14709314	243.563559673024	-1.2475880215817	0.309692447000378	-4.02847416417674	5.61400287819286e-05	0.00119449927906381	4
3R	14697689	14724261	FBgn0262127	kibra	3R	14709824	14709828	3R_14709824_14709828	254.646421211785	-1.20149551032136	0.304487722200977	-3.94595716909832	7.9481821942832e-05	0.00154593351609233	4
3R	14732414	14741319	FBgn0011217	eff	3R	14737470	14737474	3R_14737470_14737474	40.6635328661443	2.05521386775244	0.669551819327674	3.06953667875352	0.00214391078430894	0.0178995361730985	4
3R	14732414	14741319	FBgn0011217	eff	3R	14737794	14737798	3R_14737794_14737798	107.087277767046	1.5959329774141	0.412806999537575	3.86605115514479	0.000110611746718047	0.0019814280311385	4
3R	14732414	14741319	FBgn0011217	eff	3R	14740920	14740924	3R_14740920_14740924	171.957920012867	0.745418291469265	0.283134934110871	2.6327316119083	0.00847012498712504	0.0488794289754137	4
3R	14741582	14795868	FBgn0263929	jvl	3R	14741707	14741711	3R_14741707_14741711	199.590808595305	0.833301817694528	0.302557648298289	2.75419187841182	0.00588372621546527	0.0374455381042629	4
3R	14741582	14795868	FBgn0263929	jvl	3R	14742960	14742964	3R_14742960_14742964	75.1564400474568	3.00293535395493	0.675605596649364	4.44480532554476	8.79714899437902e-06	0.000303552634833814	4
3R	14741582	14795868	FBgn0263929	jvl	3R	14766695	14766699	3R_14766695_14766699	869.188214030373	-1.13366973550906	0.382460386911955	-2.96414942384619	0.00303520865292018	0.0231090796167661	4
3R	14741582	14795868	FBgn0263929	jvl	3R	14767668	14767672	3R_14767668_14767672	426.668787653587	-0.912136709593628	0.297724051221743	-3.06369843434071	0.00218619163918932	0.018160722965419	4
3R	14741582	14795868	FBgn0263929	jvl	3R	14768131	14768135	3R_14768131_14768135	439.370445582082	-1.15815487103204	0.314417528651376	-3.68349333448325	0.000230059302428073	0.0034040637774842	4
3R	14804092	14875488	FBgn0266756	btsz	3R	14872941	14872945	3R_14872941_14872945	133.691305506725	4.43150691817335	0.892589490182002	4.96477604421463	6.8780392821897e-07	4.82072959152904e-05	4
3R	14804092	14875488	FBgn0266756	btsz	3R	14874155	14874159	3R_14874155_14874159	53.6633045094907	2.10853758743634	0.685978938886139	3.0737643211905	0.00211376345602409	0.0177125433529022	4
3R	15054930	15077206	FBgn0038282	dpr9	3R	15065606	15065610	3R_15065606_15065610	94.0839425032441	1.65867713462718	0.298837713441737	5.55042774060899	2.84971482435202e-08	5.19643892092067e-06	4
3R	15079320	15095631	FBgn0038286	CG6966	3R	15085356	15085360	3R_15085356_15085360	42.5837688098858	0.960975553739733	0.343177168630391	2.80023160507721	0.00510659533193931	0.033761353640472	4
3R	15079320	15095631	FBgn0038286	CG6966	3R	15086071	15086075	3R_15086071_15086075	77.650499401794	0.882506270437028	0.267395439125608	3.30037891941184	0.000965543671017023	0.00994064919186716	4
3R	15079320	15095631	FBgn0038286	CG6966	3R	15094221	15094225	3R_15094221_15094225	122.900019319884	3.93291347520738	1.00218539334903	3.92433725467166	8.6968828682845e-05	0.0016536093645057	4
3R	15095957	15131926	FBgn0261859	CG42788	3R	15097588	15097592	3R_15097588_15097592	17.702093856584	3.23102957609589	0.663530824976966	4.86944909636723	1.11909806702383e-06	6.77504299024807e-05	4
3R	15095957	15131926	FBgn0261859	CG42788	3R	15116147	15116151	3R_15116147_15116151	55.044411501684	3.02233461351277	0.65856582628196	4.58926730312724	4.44804539246523e-06	0.000184021252761754	4
3R	15196598	15203074	FBgn0260659	CG42542	3R	15198217	15198221	3R_15198217_15198221	24.6171430755043	5.43373006654651	1.44603249586354	3.75768185161124	0.000171494729387089	0.00273890789997111	4
3R	15214762	15218874	FBgn0038303	SIDL	3R	15218671	15218675	3R_15218671_15218675	59.1041396345843	1.58609201694369	0.556489466312909	2.85017437518188	0.00436952662544438	0.0301422631610203	4
3R	15219256	15222371	FBgn0038304	CG12241	3R	15219575	15219579	3R_15219575_15219579	121.060189682118	1.12851143541461	0.328573984656216	3.43457330194708	0.000593487534098571	0.00691523515101029	4
3R	15219256	15222371	FBgn0038304	CG12241	3R	15219859	15219863	3R_15219859_15219863	81.0138812089766	1.23991801386133	0.398195053703103	3.11384584597534	0.00184665944486787	0.0160387614314465	4
3R	15219256	15222371	FBgn0038304	CG12241	3R	15222138	15222142	3R_15222138_15222142	86.4433573801047	1.11556164697628	0.28109100968857	3.96868490462306	7.22703682993592e-05	0.00143890887922971	4
3R	15222251	15223180	FBgn0051155	Rpb7	3R	15222681	15222685	3R_15222681_15222685	71.6643028241338	1.43098956765042	0.334287441675939	4.28071590268604	1.86293054218422e-05	0.000528059527065629	4
3R	15257844	15263458	FBgn0263740	eIF-2gamma	3R	15263057	15263061	3R_15263057_15263061	11.0731805765577	2.74759458117125	1.04189428176447	2.6371145607193	0.00836145880973911	0.048441275695443	4
3R	15257844	15263458	FBgn0263740	eIF-2gamma	3R	15263323	15263327	3R_15263323_15263327	65.7042313261644	1.40239007190944	0.400505681596969	3.5015485081699	0.000462562757418963	0.00571894960343851	4
3R	15259864	15263458	FBgn0263755	Su(var)3-9	3R	15263057	15263061	3R_15263057_15263061	11.0731805765577	2.74759458117125	1.04189428176447	2.6371145607193	0.00836145880973911	0.048441275695443	4
3R	15259864	15263458	FBgn0263755	Su(var)3-9	3R	15263323	15263327	3R_15263323_15263327	65.7042313261644	1.40239007190944	0.400505681596969	3.5015485081699	0.000462562757418963	0.00571894960343851	4
3R	15263552	15265253	FBgn0014879	Set	3R	15263811	15263815	3R_15263811_15263815	50.9764034562162	1.52748444842607	0.391843766356482	3.89819764808108	9.69113044675283e-05	0.00179323394323187	4
3R	15281371	15308779	FBgn0003721	Tm1	3R	15303898	15303902	3R_15303898_15303902	90.1800248532424	1.2366436185688	0.308967307518208	4.00250637681439	6.26749780491701e-05	0.00129632235841507	4
3R	15320756	15325279	FBgn0026441	ear	3R	15321280	15321284	3R_15321280_15321284	92.7857184984254	1.74633222411057	0.546659978523778	3.19454924947394	0.001400493874336	0.0130701868250461	4
3R	15328729	15330408	FBgn0000533	ea	3R	15329685	15329689	3R_15329685_15329689	33.0951997909904	2.36310109154555	0.696686541731211	3.39191436894048	0.000694061277864281	0.00777516306741008	4
3R	15330738	15331588	FBgn0038319	mRpL9	3R	15330852	15330856	3R_15330852_15330856	156.391991475799	1.60943398062763	0.268315518078888	5.99828885094314	1.99407587075254e-09	8.15354051407832e-07	4
3R	15331584	15333133	FBgn0013269	FK506-bp1	3R	15332996	15333000	3R_15332996_15333000	31.9218107802928	1.11599415307221	0.417526228415685	2.67287197095828	0.00752049464606409	0.044845099396276	4
3R	15333266	15338365	FBgn0038320	Sra-1	3R	15333529	15333533	3R_15333529_15333533	36.4718123165903	1.10508038528299	0.400926460636744	2.7563169153962	0.0058456328178045	0.0372717744761029	4
3R	15343653	15346176	FBgn0019925	Surf4	3R	15345719	15345723	3R_15345719_15345723	366.686390113071	-0.62856010304598	0.236096475710343	-2.66230193040718	0.00776082296021042	0.0459091349493257	4
3R	15343653	15346176	FBgn0019925	Surf4	3R	15345976	15345980	3R_15345976_15345980	273.145605012121	-1.30032381154975	0.298608662238478	-4.35460847586286	1.33304957547039e-05	0.000411694861891535	4
3R	15343653	15346176	FBgn0019925	Surf4	3R	15345981	15345985	3R_15345981_15345985	574.895024684778	-1.26147370808813	0.326830341804578	-3.85972030969634	0.000113516875946137	0.0020203194016602	4
3R	15346205	15348012	FBgn0051301	CG31301	3R	15346374	15346378	3R_15346374_15346378	527.059241171403	-1.28488634212369	0.292791399170137	-4.38840193313554	1.14186602114108e-05	0.000366766964782726	4
3R	15346205	15348012	FBgn0051301	CG31301	3R	15346873	15346877	3R_15346873_15346877	104.693100839506	-0.812350277457447	0.279386864522668	-2.90761800432296	0.0036419290940698	0.0264080095930449	4
3R	15362796	15363857	FBgn0026737	CG6171	3R	15363534	15363538	3R_15363534_15363538	75.7055867708972	0.840673121875958	0.242750287432452	3.4631189555641	0.000533952279311043	0.00637643749284183	4
3R	15363786	15367665	FBgn0085433	CG34404	3R	15364026	15364030	3R_15364026_15364030	125.391670097197	0.957638022997013	0.315438943792898	3.03589027874045	0.00239826619853591	0.019471742556383	4
3R	15363786	15367665	FBgn0085433	CG34404	3R	15367240	15367244	3R_15367240_15367244	257.465612707507	-0.623410937347306	0.212528916798991	-2.93329936808988	0.00335380336960027	0.0248639554450664	4
3R	15367816	15369945	FBgn0038330	CG14868	3R	15369173	15369177	3R_15369173_15369177	52.3242151096007	1.79998608695103	0.560336604453293	3.21233000422529	0.00131663042370244	0.0124897153679195	4
3R	15370036	15372212	FBgn0038332	CG6136	3R	15370292	15370296	3R_15370292_15370296	88.3397075490378	2.3569066923264	0.66241420566929	3.55805577862725	0.000373609987101319	0.00487800327013236	4
3R	15374635	15402543	FBgn0262483	Rbp	3R	15376406	15376410	3R_15376406_15376410	134.279540296391	-1.55224429531349	0.539454634177478	-2.87743249750787	0.00400925677535925	0.0283338966080801	4
3R	15374635	15402543	FBgn0262483	Rbp	3R	15376586	15376590	3R_15376586_15376590	76.369498500999	2.26181159352076	0.500118524251469	4.52255112306834	6.10987230538925e-06	0.000231758647714383	4
3R	15374635	15402543	FBgn0262483	Rbp	3R	15387712	15387716	3R_15387712_15387716	12.9641533928582	2.9944839366024	1.09427321938533	2.73650481758518	0.00620956857342232	0.0389794489485842	4
3R	15374635	15402543	FBgn0262483	Rbp	3R	15388847	15388851	3R_15388847_15388851	34.8491037306302	2.14648766127785	0.547170155821157	3.92288877315786	8.74935496856318e-05	0.00166074890261276	4
3R	15374635	15402543	FBgn0262483	Rbp	3R	15394361	15394365	3R_15394361_15394365	40.8770566725509	2.96634471616924	0.620851382897631	4.77786600446108	1.77165373305965e-06	9.41805973268701e-05	4
3R	15374635	15402543	FBgn0262483	Rbp	3R	15396362	15396366	3R_15396362_15396366	219.223890975163	1.11559222285596	0.267935912670298	4.16365320997013	3.13195696580009e-05	0.000774633522846705	4
3R	15374635	15402543	FBgn0262483	Rbp	3R	15397202	15397206	3R_15397202_15397206	40.9954958458054	5.89463384595017	1.46635984695803	4.01990947732143	5.82205075210144e-05	0.00122764263836469	4
3R	15408423	15417277	FBgn0041188	Atx2	3R	15411462	15411466	3R_15411462_15411466	40.8358971761845	1.86471447744088	0.487738418741092	3.82318555559744	0.000131738563575248	0.00225207571541941	4
3R	15408423	15417277	FBgn0041188	Atx2	3R	15412670	15412674	3R_15412670_15412674	38.6153577893216	2.64153207499145	0.546185459518729	4.83632808042717	1.32259559589242e-06	7.66124695119606e-05	4
3R	15408423	15417277	FBgn0041188	Atx2	3R	15416740	15416744	3R_15416740_15416744	2.91937903690077	4.15789515409266	1.49804445560783	2.77554857502916	0.0055108666458408	0.0356631221433518	4
3R	15417320	15420710	FBgn0267571	CR45911	3R	15418667	15418671	3R_15418667_15418671	269.972827416415	1.49494546694532	0.426339590071465	3.50646644543316	0.000454098686277712	0.0056440184585019	4
3R	15417320	15420710	FBtr0346983	CR45911-RB	3R	15418667	15418671	3R_15418667_15418671	269.972827416415	1.49494546694532	0.426339590071465	3.50646644543316	0.000454098686277712	0.0056440184585019	4
3R	15417320	15420374	FBtr0346982	CR45911-RA	3R	15418667	15418671	3R_15418667_15418671	269.972827416415	1.49494546694532	0.426339590071465	3.50646644543316	0.000454098686277712	0.0056440184585019	4
3R	15793782	15802102	FBgn0262527	nsl1	3R	15794165	15794169	3R_15794165_15794169	86.8597325771971	3.67591148547331	0.758396567490831	4.84695163855387	1.25372974178752e-06	7.36876417053736e-05	4
3R	15857871	15875939	FBgn0051183	CG31183	3R	15858561	15858565	3R_15858561_15858565	4.88439676275162	4.27960063679126	1.35217367579324	3.16497851822227	0.00155094401298464	0.0141021134904914	4
3R	15935100	15962124	FBgn0013334	Sap47	3R	15953762	15953766	3R_15953762_15953766	151.854672734314	1.01600330019967	0.254852665181669	3.9866300769326	6.70183924322835e-05	0.00136073579177969	4
3R	15935100	15962124	FBgn0013334	Sap47	3R	15953826	15953830	3R_15953826_15953830	97.6630100854772	1.00597645263851	0.296293710185864	3.3952001613786	0.000685784439518174	0.00770435956271198	4
3R	15935100	15962124	FBgn0013334	Sap47	3R	15957342	15957346	3R_15957342_15957346	13.2080156601321	4.40921795874813	1.67612805253752	2.63059731747401	0.00852349623864731	0.0491132274587347	4
3R	15935100	15962124	FBgn0013334	Sap47	3R	15960279	15960283	3R_15960279_15960283	66.0830082024451	2.85052913774091	0.65225759543461	4.37025058457396	1.2410403568075e-05	0.000389904686579178	4
3R	15963884	15964761	FBgn0038389	CG5516	3R	15964163	15964167	3R_15964163_15964167	45.4623180383401	2.06057277310562	0.598878615660677	3.44071856837368	0.000580171641440745	0.00680229418749964	4
3R	15964678	15965351	FBgn0052856	CG32856	3R	15964928	15964932	3R_15964928_15964932	9.50487533402641	4.32072283324634	1.21643860456847	3.55194484704727	0.000382395004061885	0.00496446311724976	4
3R	15964678	15965351	FBgn0052856	CG32856	3R	15964943	15964947	3R_15964943_15964947	69.5790629169584	3.40380152261631	0.769080356666315	4.42580738555143	9.60822299710324e-06	0.00032258121605857	4
3R	15968134	15972913	FBgn0002783	mor	3R	15972498	15972502	3R_15972498_15972502	138.983723826438	3.14454120008134	0.656551601051	4.78948066693858	1.67213506743973e-06	9.03784236928253e-05	4
3R	16049670	16050693	FBgn0038396	CG5013	3R	16049900	16049904	3R_16049900_16049904	50.2300860481799	1.0729148868042	0.321585439877489	3.33632917961999	0.000848925805634813	0.00902123323425538	4
3R	16049670	16050693	FBgn0038396	CG5013	3R	16050309	16050313	3R_16050309_16050313	53.8949010953752	1.28656116349668	0.324443705805979	3.96543727146939	7.32615177336824e-05	0.00145456958774312	4
3R	16068523	16098761	FBgn0026059	Mhcl	3R	16097409	16097413	3R_16097409_16097413	163.922410945165	-1.08324970594776	0.305685983628826	-3.54366822151414	0.000394601481360118	0.0050814944674457	4
3R	16116161	16145284	FBgn0003319	Sb	3R	16144787	16144791	3R_16144787_16144791	31.1183845616996	2.57617999953002	0.673733982471048	3.82373468840237	0.0001314453560133	0.00224825408468724	4
3R	16144401	16146855	FBgn0038400	CG5903	3R	16144787	16144791	3R_16144787_16144791	31.1183845616996	2.57617999953002	0.673733982471048	3.82373468840237	0.0001314453560133	0.00224825408468724	4
3R	16186156	16189564	FBgn0024491	Bin1	3R	16188035	16188039	3R_16188035_16188039	56.2165361938248	2.11226295759464	0.364510380885392	5.79479506856287	6.84046572594819e-09	1.96510995407026e-06	4
3R	16186156	16189564	FBgn0024491	Bin1	3R	16189347	16189351	3R_16189347_16189351	50.2780928113617	3.53223972483919	0.622208069828883	5.67694296509303	1.37123166638593e-08	3.11987504226497e-06	4
3R	16186999	16197584	FBgn0086370	sra	3R	16188035	16188039	3R_16188035_16188039	56.2165361938248	2.11226295759464	0.364510380885392	5.79479506856287	6.84046572594819e-09	1.96510995407026e-06	4
3R	16186999	16197584	FBgn0086370	sra	3R	16189347	16189351	3R_16189347_16189351	50.2780928113617	3.53223972483919	0.622208069828883	5.67694296509303	1.37123166638593e-08	3.11987504226497e-06	4
3R	16186999	16197584	FBgn0086370	sra	3R	16194091	16194095	3R_16194091_16194095	145.740846595155	2.78189998031031	0.736072980203237	3.77938065263882	0.000157218926317146	0.00256615133629907	4
3R	16225651	16260329	FBgn0040071	tara	3R	16231537	16231541	3R_16231537_16231541	52.5811204786336	1.70641010090162	0.461386531255759	3.69843934598019	0.000216929171931944	0.0032585715119946	4
3R	16225651	16260329	FBgn0040071	tara	3R	16236101	16236105	3R_16236101_16236105	15.3857731877991	2.42635854339747	0.57579444100372	4.21393186632344	2.50963021398992e-05	0.000656892308102788	4
3R	16225651	16260329	FBgn0040071	tara	3R	16251389	16251393	3R_16251389_16251393	90.5184963682216	1.70708085294489	0.34172135931035	4.99553453840304	5.86730214566432e-07	4.32229130125883e-05	4
3R	16225651	16260329	FBgn0040071	tara	3R	16252476	16252480	3R_16252476_16252480	114.143870815609	1.51331168978959	0.398082427020753	3.80150337485433	0.000143820779468496	0.00240497432520247	4
3R	16268329	16272415	FBgn0261286	Mat89Ba	3R	16272278	16272282	3R_16272278_16272282	335.658011612067	-1.3316312883769	0.316506461289346	-4.20727994920627	2.58462878058604e-05	0.000671578439949169	4
3R	16272452	16304768	FBgn0250823	gish	3R	16272644	16272648	3R_16272644_16272648	556.305903820016	-0.993707886563404	0.264613407480027	-3.75531949052282	0.000173120496720269	0.00275764607769661	4
3R	16272452	16304768	FBgn0250823	gish	3R	16275000	16275004	3R_16275000_16275004	4.53014261939902	4.06223321922263	1.36895221611933	2.96740322371379	0.00300326810595564	0.0229224767589177	4
3R	16272452	16304768	FBgn0250823	gish	3R	16288788	16288792	3R_16288788_16288792	755.231198136248	-1.44218613780402	0.548290146492688	-2.63033386069296	0.00853010517940471	0.0491402557197773	4
3R	16310542	16339575	FBgn0040271	Sulf1	3R	16322098	16322102	3R_16322098_16322102	272.991393317093	-0.765921648594373	0.267995616212888	-2.85796334812412	0.00426369636818624	0.0296209091625888	4
3R	16310542	16339575	FBgn0040271	Sulf1	3R	16322373	16322377	3R_16322373_16322377	205.976587482658	-0.930777584506872	0.304656493045918	-3.05517067829762	0.00224932476572344	0.0185574911952824	4
3R	16310542	16339575	FBgn0040271	Sulf1	3R	16326201	16326205	3R_16326201_16326205	169.032481538008	-0.937049552421852	0.352394128370513	-2.6590952487058	0.00783508089986687	0.0462245574022386	4
3R	16310542	16339575	FBgn0040271	Sulf1	3R	16334661	16334665	3R_16334661_16334665	430.922673631128	-0.724690619622343	0.251434909554449	-2.88221958083115	0.00394884444683036	0.0280167979595999	4
3R	16321838	16322189	FBgn0264836	CG44044	3R	16322098	16322102	3R_16322098_16322102	272.991393317093	-0.765921648594373	0.267995616212888	-2.85796334812412	0.00426369636818624	0.0296209091625888	4
3R	16325492	16327331	FBgn0038415	CG17929	3R	16326201	16326205	3R_16326201_16326205	169.032481538008	-0.937049552421852	0.352394128370513	-2.6590952487058	0.00783508089986687	0.0462245574022386	4
3R	16342318	16345829	FBgn0038418	pad	3R	16345333	16345337	3R_16345333_16345337	41.6312522011871	4.70928110073715	0.95420440319581	4.93529592293316	8.00293234286433e-07	5.33760542786347e-05	4
3R	16345825	16349226	FBgn0038419	CG14879	3R	16346814	16346818	3R_16346814_16346818	43.1491304683345	3.25674074705826	0.596248500932853	5.46205272124453	4.7066024581734e-08	7.46419325652971e-06	4
3R	16345825	16349226	FBgn0038419	CG14879	3R	16348481	16348485	3R_16348481_16348485	392.351233670425	-1.21030201486514	0.420007514618808	-2.88161990616667	0.00395636669712977	0.0280583213671693	4
3R	16345825	16349226	FBgn0038419	CG14879	3R	16348787	16348791	3R_16348787_16348791	248.714656673752	-1.07249490857634	0.38268815140868	-2.80252969585934	0.00507035482960992	0.0335828331441232	4
3R	16345825	16349226	FBgn0038419	CG14879	3R	16348829	16348833	3R_16348829_16348833	825.314087467409	-1.05607475511842	0.357499160700735	-2.95406219429551	0.00313620793800237	0.0236683662476917	4
3R	16374434	16403690	FBgn0003513	ss	3R	16391551	16391555	3R_16391551_16391555	162.65996249704	1.26405051532271	0.360237444045201	3.50893705309573	0.000449901370762107	0.00560655085032873	4
3R	16374434	16403690	FBgn0003513	ss	3R	16392696	16392700	3R_16392696_16392700	94.937652226995	1.83478300633802	0.526061370813482	3.48777368598796	0.000487060155874844	0.00594147003471137	4
3R	16374434	16403690	FBgn0003513	ss	3R	16397429	16397433	3R_16397429_16397433	232.999746343726	1.97215371773359	0.388684687415587	5.0739166774145	3.89709755042792e-07	3.2598584228684e-05	4
3R	16374434	16403690	FBgn0003513	ss	3R	16397904	16397908	3R_16397904_16397908	99.6418917543767	0.81750247910281	0.2486694825082	3.28750625471644	0.00101078943704363	0.0102855837533977	4
3R	16441843	16443007	FBgn0038428	CG14894	3R	16442872	16442876	3R_16442872_16442876	4.5962685784211	3.69076675522517	1.35547810093979	2.72285236675256	0.0064720972898071	0.0401820100584114	4
3R	16443207	16445010	FBgn0038429	CG14882	3R	16444507	16444511	3R_16444507_16444511	264.187999080851	-0.767542751471502	0.257721454766432	-2.97818725323862	0.0028995877743868	0.0223582163611373	4
3R	16454492	16455797	FBgn0038431	CG10405	3R	16455669	16455673	3R_16455669_16455673	241.26248279755	-0.967266085445695	0.352915974817227	-2.7407829468378	0.0061292982846137	0.0386057964178394	4
3R	16456052	16458233	FBgn0038432	CG14883	3R	16457183	16457187	3R_16457183_16457187	421.922116327463	-0.771017982135734	0.257950292487784	-2.98901766964365	0.00279875945816341	0.0217844508423092	4
3R	16482694	16484223	FBgn0038438	Der-2	3R	16483150	16483154	3R_16483150_16483154	26.6009700431712	2.48361367708353	0.586685079237351	4.23329954174402	2.30287450843672e-05	0.000617723484625727	4
3R	16502770	16571363	FBgn0259244	CG42342	3R	16508240	16508244	3R_16508240_16508244	93.4508425139724	1.14192077150514	0.401570439238723	2.84363752887273	0.0044601756031369	0.030582490974587	4
3R	16502770	16571363	FBgn0259244	CG42342	3R	16559857	16559861	3R_16559857_16559861	54.706882573669	1.46133207255003	0.478016998258842	3.0570713549369	0.00223511062497726	0.0184705835866107	4
3R	16625238	16639771	FBgn0262742	Fas1	3R	16627009	16627013	3R_16627009_16627013	71.9767876108046	2.32906068088475	0.813614209699149	2.86261062444566	0.004201665578022	0.0293052979103742	4
3R	16625238	16639771	FBgn0262742	Fas1	3R	16629055	16629059	3R_16629055_16629059	5.22189756925025	4.64435470625937	1.33429962508347	3.48074346942039	0.000500024145184139	0.0060588988968904	4
3R	16640205	16643112	FBgn0015520	nonA-l	3R	16642331	16642335	3R_16642331_16642335	147.201124570546	0.773073224550472	0.239276291830905	3.23088099800876	0.00123409308660664	0.0119118686585141	4
3R	16640205	16643112	FBgn0015520	nonA-l	3R	16642975	16642979	3R_16642975_16642979	197.507391531376	1.00294353761284	0.267329275053563	3.75171607154467	0.000175628297667304	0.00278494124545372	4
3R	16643605	16645171	FBgn0038453	CG10326	3R	16643739	16643743	3R_16643739_16643743	262.587019982834	1.29260662686343	0.292361514122095	4.42126122771283	9.81264566644255e-06	0.000327920366604408	4
3R	16647605	16649978	FBgn0015019	Cctgamma	3R	16647676	16647680	3R_16647676_16647680	144.688983138533	0.699504506014028	0.254029191444715	2.75363828084404	0.00589368666903171	0.0374949449359257	4
3R	16647605	16649978	FBgn0015019	Cctgamma	3R	16648247	16648251	3R_16648247_16648251	122.089833638161	0.746449093291793	0.253030097475005	2.95004072930704	0.00317732040749305	0.0238856902682851	4
3R	16991978	16992976	FBgn0266748	CR45221	3R	16992005	16992009	3R_16992005_16992009	530.652082930789	-0.782228353299304	0.241626677021889	-3.23734267648122	0.00120648441796317	0.0117051350323892	4
3R	16991978	16992976	FBtr0345307	CR45221-RA	3R	16992005	16992009	3R_16992005_16992009	530.652082930789	-0.782228353299304	0.241626677021889	-3.23734267648122	0.00120648441796317	0.0117051350323892	4
3R	16999384	17002355	FBgn0266917	CG16941	3R	17001659	17001663	3R_17001659_17001663	73.05902488222	0.799037864783954	0.282730757147643	2.82614411267146	0.00471120630653738	0.0318355608924875	4
3R	17040682	17041895	FBgn0038471	CG5220	3R	17041660	17041664	3R_17041660_17041664	117.677931121521	1.35344993490985	0.298669566672201	4.53159640598839	5.85396107596889e-06	0.000224513529045445	4
3R	17054007	17070408	FBgn0020493	Dad	3R	17055940	17055944	3R_17055940_17055944	92.0372216321174	1.7743043498368	0.544603337985305	3.25797553206455	0.00112210080906206	0.011097742594455	4
3R	17070523	17072675	FBgn0038473	Ns1	3R	17071566	17071570	3R_17071566_17071570	106.294917679954	-1.14861940967041	0.368957061742817	-3.11315198642563	0.00185100668257372	0.0160662710207357	4
3R	17080244	17084781	FBgn0038476	kuk	3R	17084647	17084651	3R_17084647_17084651	181.552334381745	1.6761778192819	0.402983236587091	4.1594231896037	3.19052288782669e-05	0.000786156142144465	4
3R	17085513	17087988	FBgn0266465	GckIII	3R	17087692	17087696	3R_17087692_17087696	76.9492187137728	1.14822644760367	0.306088412542932	3.75129015196751	0.000175926963929132	0.0027891588352528	4
3R	17395199	17402515	FBgn0038504	Sur-8	3R	17396001	17396005	3R_17396001_17396005	81.4774670628223	1.90260298637996	0.708490806863214	2.68543073240934	0.00724363876437994	0.0436562421303584	4
3R	17395199	17402515	FBgn0038504	Sur-8	3R	17397147	17397151	3R_17397147_17397151	93.0778239859237	1.93791803649964	0.72166586397717	2.68533975795888	0.00724561094608567	0.0436646144096674	4
3R	17395199	17402515	FBgn0038504	Sur-8	3R	17399347	17399351	3R_17399347_17399351	32.8272347356519	1.09804993698916	0.416467949928846	2.63657728566331	0.00837471203156502	0.048490618916631	4
3R	17395199	17402515	FBgn0038504	Sur-8	3R	17400067	17400071	3R_17400067_17400071	29.1341748271444	1.77534561519794	0.493505761776734	3.59741618579344	0.000321394010694134	0.00435935014325226	4
3R	17685689	17687071	FBgn0051249	CG31249	3R	17686787	17686791	3R_17686787_17686791	55.4647392775909	1.70723143604318	0.343495636423975	4.97016921034755	6.68944963774307e-07	4.71956528962312e-05	4
3R	17687818	17718350	FBgn0261885	osa	3R	17704404	17704408	3R_17704404_17704408	68.0352635028046	0.960072632430762	0.309345537401928	3.10356063479705	0.00191207049796136	0.0164721732949711	4
3R	17687818	17718350	FBgn0261885	osa	3R	17706890	17706894	3R_17706890_17706894	82.2217435164818	1.38380215376744	0.361693468659341	3.82589754494784	0.000130296476372138	0.00223413767940232	4
3R	17687818	17718350	FBgn0261885	osa	3R	17707729	17707733	3R_17707729_17707733	116.172982186526	1.35913410192623	0.328061516632347	4.14292452183409	3.42904825213195e-05	0.000829674739397583	4
3R	17687818	17718350	FBgn0261885	osa	3R	17712344	17712348	3R_17712344_17712348	59.0625235846908	2.83860472477159	0.651855258309999	4.35465494614703	1.3327668324294e-05	0.000411694861891535	4
3R	17687818	17718350	FBgn0261885	osa	3R	17716288	17716292	3R_17716288_17716292	28.7589433044682	1.33451773270129	0.48347805478587	2.76024468844265	0.00577580836372518	0.0369387355273856	4
3R	17703695	17705581	FBgn0267702	CR46035	3R	17704404	17704408	3R_17704404_17704408	68.0352635028046	0.960072632430762	0.309345537401928	3.10356063479705	0.00191207049796136	0.0164721732949711	4
3R	17703695	17705581	FBtr0347244	CR46035-RA	3R	17704404	17704408	3R_17704404_17704408	68.0352635028046	0.960072632430762	0.309345537401928	3.10356063479705	0.00191207049796136	0.0164721732949711	4
3R	17733598	17734381	FBgn0038540	CG14321	3R	17734168	17734172	3R_17734168_17734172	459.740723401895	-1.13414934203516	0.378701575102637	-2.99483661172462	0.00274591887006682	0.0214783149265916	4
3R	17796376	17798304	FBgn0038546	CG7379	3R	17796965	17796969	3R_17796965_17796969	34.9609226498269	1.89636809348496	0.509991703090597	3.71842930383531	0.000200465377220406	0.00307404264407165	4
3R	17811541	17872507	FBgn0261649	tinc	3R	17812317	17812321	3R_17812317_17812321	99.0112623716846	1.37238656981982	0.505353483511364	2.71569626924114	0.00661365619961509	0.0408222502466488	4
3R	17811541	17872507	FBgn0261649	tinc	3R	17812559	17812563	3R_17812559_17812563	22.0808461083261	2.81183525150776	0.782216353165325	3.59470271892086	0.000324762191911094	0.00439502113198325	4
3R	17811541	17872507	FBgn0261649	tinc	3R	17813685	17813689	3R_17813685_17813689	111.605437688458	1.18609646955807	0.305662705973932	3.88040950491102	0.000104280740122241	0.00189238676814245	4
3R	17811541	17872507	FBgn0261649	tinc	3R	17814371	17814375	3R_17814371_17814375	120.020346546472	1.20824713260307	0.280001193007688	4.31514994498575	1.59494605857873e-05	0.000472455471517238	4
3R	17811541	17872507	FBgn0261649	tinc	3R	17815555	17815559	3R_17815555_17815559	71.2976278120629	1.13371752533927	0.421241836836562	2.69136972208946	0.00711592848974137	0.0430575745815366	4
3R	17811541	17872507	FBgn0261649	tinc	3R	17825112	17825116	3R_17825112_17825116	231.407887561213	-1.34961184615677	0.34199582604895	-3.94628163082784	7.93742454212187e-05	0.0015450151600758	4
3R	17811541	17872507	FBgn0261649	tinc	3R	17825672	17825676	3R_17825672_17825676	162.205294307396	-1.24464279448597	0.380123555715978	-3.27431114375861	0.00105919913642496	0.0106419698553459	4
3R	17811541	17872507	FBgn0261649	tinc	3R	17828237	17828241	3R_17828237_17828241	334.155431939346	-1.33225244226339	0.383264596107596	-3.47606446249833	0.000508829965190995	0.00614204919642291	4
3R	17811541	17872507	FBgn0261649	tinc	3R	17828713	17828717	3R_17828713_17828717	512.278745653078	-1.19190152301591	0.37895446927615	-3.14523674913397	0.00165952473678479	0.0148135815840121	4
3R	17811541	17872507	FBgn0261649	tinc	3R	17829237	17829241	3R_17829237_17829241	206.919967588656	-1.05531010697604	0.30490006337613	-3.46116722735537	0.000537838602512338	0.00641267561270114	4
3R	17811541	17872507	FBgn0261649	tinc	3R	17855625	17855629	3R_17855625_17855629	50.0532444350016	3.21359520570363	0.790163703894644	4.0669992684606	4.76223924993835e-05	0.00105537818820019	4
3R	17811541	17872507	FBgn0261649	tinc	3R	17858448	17858452	3R_17858448_17858452	8.57596945568367	3.99904205713961	1.12963655372846	3.5401138923315	0.00039995439074028	0.00513847942937535	4
3R	17811541	17872507	FBgn0261649	tinc	3R	17871125	17871129	3R_17871125_17871129	118.912236181462	2.84651565262198	0.729929723663075	3.89971193163233	9.63072050643531e-05	0.00178489446362263	4
3R	17872748	17916578	FBgn0053547	Rim	3R	17882618	17882622	3R_17882618_17882622	123.007702579837	0.9606601111967	0.270612253619877	3.54995052273618	0.000385303559141371	0.00499310653159487	4
3R	17872748	17916578	FBgn0053547	Rim	3R	17883365	17883369	3R_17883365_17883369	18.0320555636196	2.41398001833913	0.896649013162243	2.6922240284698	0.00709772499640834	0.0429779069119196	4
3R	17872748	17916578	FBgn0053547	Rim	3R	17883906	17883910	3R_17883906_17883910	46.0866055836761	1.60173140773196	0.532554978834915	3.00763577731657	0.00263288480713787	0.0208307594695063	4
3R	17872748	17916578	FBgn0053547	Rim	3R	17886197	17886201	3R_17886197_17886201	110.698128931379	4.48788771850769	0.665448058458146	6.74415930960292	1.53915588554715e-11	2.43190430301352e-08	4
3R	17872748	17916578	FBgn0053547	Rim	3R	17888332	17888336	3R_17888332_17888336	80.508492834584	1.53900360841073	0.537936219702743	2.86094066925102	0.00422386090192822	0.0294126622955029	4
3R	17872748	17916578	FBgn0053547	Rim	3R	17889488	17889492	3R_17889488_17889492	32.7768223383947	2.45100074640268	0.594422477851185	4.12333119579016	3.73432154009104e-05	0.000883007580453132	4
3R	17872748	17916578	FBgn0053547	Rim	3R	17889728	17889732	3R_17889728_17889732	116.885637441773	0.890005021974853	0.291908199908789	3.04892093559876	0.00229664916244847	0.0188416508402872	4
3R	17872748	17916578	FBgn0053547	Rim	3R	17890115	17890119	3R_17890115_17890119	101.680427072662	0.749095987882297	0.284534632404756	2.63270583813043	0.00847076771254126	0.0488820359539388	4
3R	17872748	17916578	FBgn0053547	Rim	3R	17891404	17891408	3R_17891404_17891408	31.2015336665306	1.61372988907158	0.421933080409262	3.82461097268389	0.000130978740314607	0.00224283130090233	4
3R	17872748	17916578	FBgn0053547	Rim	3R	17891657	17891661	3R_17891657_17891661	132.773315894146	1.80344224842883	0.318633442585505	5.65992770186035	1.51436779354465e-08	3.35314565663376e-06	4
3R	17872748	17916578	FBgn0053547	Rim	3R	17892216	17892220	3R_17892216_17892220	74.4943217487414	1.67850595967052	0.381340829264592	4.40158994489913	1.0746050324674e-05	0.000350663185275989	4
3R	17872748	17916578	FBgn0053547	Rim	3R	17893891	17893895	3R_17893891_17893895	127.465227268773	0.709464293427463	0.253628489486584	2.79725789032462	0.00515383775546025	0.0339815287405947	4
3R	17872748	17916578	FBgn0053547	Rim	3R	17902768	17902772	3R_17902768_17902772	28.7774368562211	1.44451924546493	0.404889320186298	3.56768917688488	0.000360143353465753	0.0047431395893914	4
3R	17872748	17916578	FBgn0053547	Rim	3R	17903323	17903327	3R_17903323_17903327	50.7357902074301	1.24802760107465	0.351442380477685	3.55115851246602	0.000383539348188051	0.00497603860913408	4
3R	17872748	17916578	FBgn0053547	Rim	3R	17913425	17913429	3R_17913425_17913429	83.6817439077597	5.17834774369776	1.0324332259877	5.01567327876703	5.28480698952897e-07	4.01877699425963e-05	4
3R	17872748	17916578	FBgn0053547	Rim	3R	17914490	17914494	3R_17914490_17914494	10.211589830582	3.28362900740657	1.01053334753285	3.24940192762895	0.00115647948008769	0.0113481738026132	4
3R	17919832	18018892	FBgn0263995	cpo	3R	17932077	17932081	3R_17932077_17932081	17.20169500244	5.69312529378817	1.29658598647937	4.39085826405293	1.12904121540838e-05	0.000363605819905373	4
3R	17919832	18018892	FBgn0263995	cpo	3R	17943838	17943842	3R_17943838_17943842	181.240971756133	1.54752303413924	0.396163394663095	3.90627467097329	9.37299646695388e-05	0.00174788697921272	4
3R	17919832	18018892	FBgn0263995	cpo	3R	17952435	17952439	3R_17952435_17952439	94.0040630662693	2.84395951477363	0.821921566983372	3.46013491921324	0.000539904797401758	0.00643251682936807	4
3R	17919832	18018892	FBgn0263995	cpo	3R	17953742	17953746	3R_17953742_17953746	337.522345836012	-1.1262223189666	0.365883831835306	-3.07808714399149	0.00208333982711456	0.0175258814706527	4
3R	17919832	18018892	FBgn0263995	cpo	3R	17954480	17954484	3R_17954480_17954484	358.469189934778	-0.986255241695092	0.291851141359556	-3.37930918173125	0.000726682336694947	0.00804309079087544	4
3R	17919832	18018892	FBgn0263995	cpo	3R	17955218	17955222	3R_17955218_17955222	701.58623405219	-0.952574425667368	0.2936763913725	-3.24361934990927	0.00118021353919013	0.0115143311187852	4
3R	17919832	18018892	FBgn0263995	cpo	3R	17976193	17976197	3R_17976193_17976197	108.327106207666	5.6915468873991	0.982726014321982	5.79159074294569	6.97228713506937e-09	1.99180190205457e-06	4
3R	17919832	18018892	FBgn0263995	cpo	3R	17987051	17987055	3R_17987051_17987055	16.1674158085577	2.03103057119221	0.617037000103062	3.29158635681972	0.000996240247317983	0.0101744259930775	4
3R	17919832	18018892	FBgn0263995	cpo	3R	17991504	17991508	3R_17991504_17991508	295.415173496979	-1.46723959053433	0.345625894361506	-4.24516685373022	2.18430819952268e-05	0.00059315113938322	4
3R	17919832	18018892	FBgn0263995	cpo	3R	17992999	17993003	3R_17992999_17993003	154.599911176005	1.29128184643863	0.481607227837134	2.68119283059287	0.00733602294881285	0.0440633058329211	4
3R	17919832	18018892	FBgn0263995	cpo	3R	18003454	18003458	3R_18003454_18003458	19.5730333247573	6.83763895922157	1.46829680676158	4.65685066379896	3.21083169958852e-06	0.000145745225244454	4
3R	17919832	18018892	FBgn0263995	cpo	3R	18012847	18012851	3R_18012847_18012851	59.6406889698044	3.9093870512422	0.760075121680681	5.14342193255549	2.69778788569875e-07	2.51561595036428e-05	4
3R	17919832	18018892	FBgn0263995	cpo	3R	18013936	18013940	3R_18013936_18013940	96.709468393012	2.14297197844439	0.767966473738565	2.79044991119483	0.00526348436849921	0.0344912447940025	4
3R	17919832	18018892	FBgn0263995	cpo	3R	18014994	18014998	3R_18014994_18014998	11.3488808355631	2.44583747200076	0.808174978017812	3.02637119253506	0.00247508250399671	0.0199361828325576	4
3R	18179275	18183479	FBgn0261532	cdm	3R	18182948	18182952	3R_18182948_18182952	146.175913074026	-0.892051331896095	0.316604946288999	-2.81755336532811	0.00483910722862562	0.0324471431515673	4
3R	18183656	18185715	FBgn0038575	CG7208	3R	18184487	18184491	3R_18184487_18184491	84.0019964859856	1.86158744837171	0.400018076565894	4.65375831100737	3.2593882802256e-06	0.000147270266859606	4
3R	18183656	18185715	FBgn0038575	CG7208	3R	18185650	18185654	3R_18185650_18185654	80.5627956730255	2.83534273242064	0.551087266526015	5.14499772476016	2.6752405324821e-07	2.49914331261405e-05	4
3R	18185498	18187875	FBgn0038576	Arp5	3R	18185650	18185654	3R_18185650_18185654	80.5627956730255	2.83534273242064	0.551087266526015	5.14499772476016	2.6752405324821e-07	2.49914331261405e-05	4
3R	18189072	18191265	FBgn0038578	MED17	3R	18189542	18189546	3R_18189542_18189546	26.8389299332748	-2.76548794445495	0.692467979416912	-3.99366906002442	6.50586527411624e-05	0.00133250134360317	4
3R	18199857	18215001	FBgn0028499	CG7985	3R	18201860	18201864	3R_18201860_18201864	49.7839458908214	1.76757102784349	0.588880068428979	3.0015806657526	0.00268581869359278	0.0211283083190971	4
3R	18218147	18220699	FBgn0038583	CG7183	3R	18220213	18220217	3R_18220213_18220217	737.24743923166	-1.18917657601686	0.330231987539102	-3.60103388190417	0.000316954263604989	0.00431697340123383	4
3R	18242531	18250550	FBgn0020238	14-3-3epsilon	3R	18244744	18244748	3R_18244744_18244748	44.8705292976704	1.99460020750236	0.485922574434789	4.10476959178614	4.04718051848258e-05	0.000937423234729375	4
3R	18271189	18274446	FBgn0038593	Vps39	3R	18274118	18274122	3R_18274118_18274122	28.9982268275846	1.71475829394887	0.458733057477397	3.73803079154233	0.00018546723639044	0.00290053545904103	4
3R	18274665	18283005	FBgn0026250	eIF-1A	3R	18276078	18276082	3R_18276078_18276082	65.9896249375443	1.27094305207639	0.399432418504204	3.1818725601588	0.0014632618952589	0.0134945908037488	4
3R	18288866	18298879	FBgn0010877	l(3)05822	3R	18292880	18292884	3R_18292880_18292884	129.639523161889	-0.85661628535023	0.285822601373684	-2.99702081372597	0.00272632098548472	0.0213622317546334	4
3R	18288866	18298879	FBgn0010877	l(3)05822	3R	18293201	18293205	3R_18293201_18293205	102.724911430242	-0.820272804113773	0.296665054420441	-2.76497953463458	0.0056926367153632	0.0365419451839806	4
3R	18300195	18301728	FBgn0038601	CG18600	3R	18300672	18300676	3R_18300672_18300676	148.770488701284	-1.16819997950363	0.363854555520218	-3.2106234806746	0.00132447350604215	0.0125408773166342	4
3R	18300195	18301728	FBgn0038601	CG18600	3R	18301139	18301143	3R_18301139_18301143	210.482799004769	-0.780334911734915	0.26830599582815	-2.90837671862808	0.0036331039070382	0.026360926471878	4
3R	18302170	18302849	FBgn0038602	CG7126	3R	18302386	18302390	3R_18302386_18302390	16.8123526640105	1.92340259838465	0.429485963046018	4.47838291324683	7.5210603797352e-06	0.0002702303058729	4
3R	18303279	18314407	FBgn0038603	PKD	3R	18312350	18312354	3R_18312350_18312354	64.8307297389448	2.45818979954239	0.807781236072316	3.04313803016133	0.00234124916353287	0.0191168655382968	4
3R	18330932	18360728	FBgn0038606	CG15803	3R	18336555	18336559	3R_18336555_18336559	282.681877434034	-1.03871292686773	0.346240505074467	-2.9999751954045	0.00270001593185505	0.0212112753998344	4
3R	18330932	18360728	FBgn0038606	CG15803	3R	18337163	18337167	3R_18337163_18337167	320.011609972678	-1.20099986006283	0.236736830648212	-5.07314327379628	3.91297655051059e-07	3.26810468217433e-05	4
3R	18330932	18360728	FBgn0038606	CG15803	3R	18339342	18339346	3R_18339342_18339346	445.462334749685	-1.08417665944492	0.384463139978213	-2.81997556256331	0.0048027306854277	0.0322700133131596	4
3R	18330932	18360728	FBgn0038606	CG15803	3R	18339748	18339752	3R_18339748_18339752	305.937151765973	-1.61013176825891	0.470831587747396	-3.41976156689547	0.000626760446113378	0.00720960411778558	4
3R	18330932	18360728	FBgn0038606	CG15803	3R	18353469	18353473	3R_18353469_18353473	15.425523108098	3.68298799763628	1.40102382870391	2.6287832670508	0.00856909549319759	0.0493082741456473	4
3R	18330932	18360728	FBgn0038606	CG15803	3R	18354026	18354030	3R_18354026_18354030	112.194115648924	0.96014160650641	0.364656885139235	2.63300007660572	0.00846343282631651	0.0488618717665691	4
3R	18330932	18360728	FBgn0038606	CG15803	3R	18354427	18354431	3R_18354427_18354431	118.720798593762	0.888099676636272	0.328171040553876	2.70620977139655	0.00680560412304476	0.0416853634628976	4
3R	18390323	18399169	FBgn0028670	Vha100-2	3R	18395118	18395122	3R_18395118_18395122	449.292139198698	-1.64042123120718	0.37323652194744	-4.39512516794428	1.10708943242997e-05	0.00035822305613433	4
3R	18650121	18659309	FBgn0051224	CG31224	3R	18658766	18658770	3R_18658766_18658770	122.690957215916	1.94926522888992	0.729295955770342	2.67280411123485	0.0075220160289814	0.0448521790096	4
3R	18659618	18661126	FBgn0027841	CstF-64	3R	18659914	18659918	3R_18659914_18659918	115.556919538813	2.39216095682819	0.740280449564817	3.23142527704797	0.00123174524716231	0.0118958555660279	4
3R	18705501	18732344	FBgn0000303	ChAT	3R	18705779	18705783	3R_18705779_18705783	65.532601766569	3.55507233899288	0.819995605487549	4.33547730646572	1.45444179680409e-05	0.000439958951362264	4
3R	18705501	18732344	FBgn0000303	ChAT	3R	18705910	18705914	3R_18705910_18705914	71.2901917967826	4.56579724587319	0.918234273048874	4.97236639916856	6.6140550109606e-07	4.67927025103792e-05	4
3R	18705501	18732344	FBgn0000303	ChAT	3R	18707279	18707283	3R_18707279_18707283	117.594979525964	4.03733275804574	0.703471557797001	5.7391556393397	9.51497463766528e-09	2.44281942643466e-06	4
3R	18705501	18732344	FBgn0000303	ChAT	3R	18707906	18707910	3R_18707906_18707910	67.5416042123334	1.52253654126652	0.376429331541638	4.0446809366079	5.23944305572588e-05	0.0011338424098037	4
3R	18705501	18732344	FBgn0000303	ChAT	3R	18708528	18708532	3R_18708528_18708532	59.4948074845123	1.58696075638666	0.34941327828101	4.54178720452166	5.57793291939115e-06	0.000216686905718476	4
3R	18705501	18732344	FBgn0000303	ChAT	3R	18708739	18708743	3R_18708739_18708743	1330.90415354399	-1.79571609552229	0.412171855605452	-4.35671691577415	1.3202784477428e-05	0.000408934840994723	4
3R	18705501	18732344	FBgn0000303	ChAT	3R	18709099	18709103	3R_18709099_18709103	1947.19004683702	-1.46266882504934	0.363730129754878	-4.02130234862604	5.7877260014309e-05	0.00122258717595695	4
3R	18705501	18732344	FBgn0000303	ChAT	3R	18722000	18722004	3R_18722000_18722004	54.388803356456	3.7066573684966	0.786366238410965	4.71365273258267	2.43315193781751e-06	0.00011899107806869	4
3R	18705501	18732344	FBgn0000303	ChAT	3R	18726169	18726173	3R_18726169_18726173	17.9272392499393	1.30445524990495	0.482723755184736	2.70228103733106	0.00688655266239161	0.0420423489798079	4
3R	18705501	18732344	FBgn0000303	ChAT	3R	18730048	18730052	3R_18730048_18730052	104.784148625468	1.04410204756268	0.391635199226812	2.66600665523427	0.00767581734201003	0.0455241881025593	4
3R	18705501	18718916	FBgn0270928	VAChT	3R	18705779	18705783	3R_18705779_18705783	65.532601766569	3.55507233899288	0.819995605487549	4.33547730646572	1.45444179680409e-05	0.000439958951362264	4
3R	18705501	18718916	FBgn0270928	VAChT	3R	18705910	18705914	3R_18705910_18705914	71.2901917967826	4.56579724587319	0.918234273048874	4.97236639916856	6.6140550109606e-07	4.67927025103792e-05	4
3R	18705501	18718916	FBgn0270928	VAChT	3R	18707279	18707283	3R_18707279_18707283	117.594979525964	4.03733275804574	0.703471557797001	5.7391556393397	9.51497463766528e-09	2.44281942643466e-06	4
3R	18705501	18718916	FBgn0270928	VAChT	3R	18707906	18707910	3R_18707906_18707910	67.5416042123334	1.52253654126652	0.376429331541638	4.0446809366079	5.23944305572588e-05	0.0011338424098037	4
3R	18705501	18718916	FBgn0270928	VAChT	3R	18708528	18708532	3R_18708528_18708532	59.4948074845123	1.58696075638666	0.34941327828101	4.54178720452166	5.57793291939115e-06	0.000216686905718476	4
3R	18705501	18718916	FBgn0270928	VAChT	3R	18708739	18708743	3R_18708739_18708743	1330.90415354399	-1.79571609552229	0.412171855605452	-4.35671691577415	1.3202784477428e-05	0.000408934840994723	4
3R	18705501	18718916	FBgn0270928	VAChT	3R	18709099	18709103	3R_18709099_18709103	1947.19004683702	-1.46266882504934	0.363730129754878	-4.02130234862604	5.7877260014309e-05	0.00122258717595695	4
3R	18721967	18722590	FBgn0085312	CG34283	3R	18722000	18722004	3R_18722000_18722004	54.388803356456	3.7066573684966	0.786366238410965	4.71365273258267	2.43315193781751e-06	0.00011899107806869	4
3R	18725399	18726434	FBgn0038645	CG7714	3R	18726169	18726173	3R_18726169_18726173	17.9272392499393	1.30445524990495	0.482723755184736	2.70228103733106	0.00688655266239161	0.0420423489798079	4
3R	18733106	18743594	FBgn0024329	Mekk1	3R	18737955	18737959	3R_18737955_18737959	38.3578476335071	2.45901943412985	0.725669793834056	3.38862035463498	0.000702451938457199	0.00784580913624202	4
3R	18759236	18795169	FBgn0038652	CG7720	3R	18765108	18765112	3R_18765108_18765112	135.402068396262	-0.740310676412939	0.265704298318047	-2.7862201744542	0.00533266373013739	0.0348224383647351	4
3R	18906609	18910755	FBgn0038659	EndoA	3R	18910129	18910133	3R_18910129_18910133	445.609208768066	-0.818593271109502	0.264333405593415	-3.0968211122306	0.00195607876853317	0.016737505713339	4
3R	18914968	18926989	FBgn0261113	Xrp1	3R	18921665	18921669	3R_18921665_18921669	72.0348500307565	2.62714918516448	0.736094069004415	3.56904001239647	0.000358291707088893	0.00472584656875716	4
3R	18914968	18926989	FBgn0261113	Xrp1	3R	18922882	18922886	3R_18922882_18922886	61.7793143307979	2.86771050174021	0.652585292595982	4.39438420429683	1.11087197507923e-05	0.000358883294495998	4
3R	18926996	18928659	FBgn0038662	Mpc1	3R	18927666	18927670	3R_18927666_18927670	153.479211436677	0.676695001482114	0.227851740466697	2.96989173791727	0.00297904715897309	0.0227919902857301	4
3R	19022458	19024030	FBgn0038672	CG6005	3R	19022955	19022959	3R_19022955_19022959	93.3688558516524	0.861115261346114	0.290589003494176	2.96334428003699	0.00304315992608883	0.0231530894189401	4
3R	19022458	19024030	FBgn0038672	CG6005	3R	19023536	19023540	3R_19023536_19023540	131.657980414357	1.05306606396255	0.272198859859849	3.86873796791346	0.000109400132634683	0.00196426035000729	4
3R	19024092	19024853	FBgn0038673	CG14286	3R	19024635	19024639	3R_19024635_19024639	25.0932817991358	2.9111467126578	0.661274924180525	4.40232436798567	1.07097278672969e-05	0.000349754623910015	4
3R	19044882	19094270	FBgn0004876	cdi	3R	19060920	19060924	3R_19060920_19060924	195.006083122062	-0.840019883271819	0.308187935306441	-2.72567413268972	0.00641703176491945	0.0399367839215668	4
3R	19139054	19147910	FBgn0261285	Ppcs	3R	19146207	19146211	3R_19146207_19146211	12.4061026397237	2.05307115496248	0.595838986413796	3.44568113496466	0.000569622067007269	0.0067032661835984	4
3R	19154097	19159878	FBgn0038683	CG11779	3R	19154788	19154792	3R_19154788_19154792	57.151765341108	3.51743637235074	0.630104647628104	5.58230507518297	2.37351560296816e-08	4.59209786695496e-06	4
3R	19154097	19159878	FBgn0038683	CG11779	3R	19155254	19155258	3R_19155254_19155258	43.0088739297713	3.28832859622854	0.719150853872281	4.57251573647236	4.81903018966171e-06	0.000194988656886906	4
3R	19180659	19201096	FBgn0051475	CG31475	3R	19197449	19197453	3R_19197449_19197453	114.166663901127	-0.906609447105773	0.251270963150206	-3.6080947664606	0.000308453829862151	0.00422887392109457	4
3R	19212154	19215442	FBgn0025680	cry	3R	19212430	19212434	3R_19212430_19212434	118.337897755654	2.12313454957137	0.482295019330705	4.40214902595865	1.07183891123988e-05	0.000349894369438342	4
3R	19215434	19226651	FBgn0267975	vib	3R	19219302	19219306	3R_19219302_19219306	93.4238470709649	0.839778952003274	0.262517362273347	3.19894632770556	0.00137930844979821	0.0129219423191621	4
3R	19215434	19226651	FBgn0267975	vib	3R	19221638	19221642	3R_19221638_19221642	365.965459088095	-1.03301239969168	0.278622783842366	-3.70756614174135	0.000209260771367509	0.00317430508962386	4
3R	19215434	19226651	FBgn0267975	vib	3R	19223761	19223765	3R_19223761_19223765	62.1740092946053	2.681245044166	0.835035219562791	3.21093647471523	0.00132303178321877	0.01253418118883	4
3R	19368995	19403153	FBgn0086613	Ino80	3R	19402620	19402624	3R_19402620_19402624	10.6748716194881	3.41119022310304	0.812940101198026	4.19611508655555	2.71532310286141e-05	0.000696557388956523	4
3R	19409175	19411265	FBgn0038705	CG11626	3R	19410759	19410763	3R_19410759_19410763	12.688662692386	1.99807679538374	0.715534152381167	2.79242687261608	0.00523142908842376	0.0343533060157854	4
3R	19412689	19460311	FBgn0051221	CG31221	3R	19419744	19419748	3R_19419744_19419748	28.4056957514043	5.38710152026888	1.0833330332083	4.97271047326504	6.60232281425611e-07	4.67355353105158e-05	4
3R	19412689	19460311	FBgn0051221	CG31221	3R	19423896	19423900	3R_19423896_19423900	28.4508656239214	4.2737578596443	0.918803187944997	4.65143995549582	3.29625254269028e-06	0.000148516455876989	4
3R	19412689	19460311	FBgn0051221	CG31221	3R	19433936	19433940	3R_19433936_19433940	427.185843976487	-0.889469076990611	0.319966058736996	-2.77988571819654	0.00543780315565678	0.0353152981740678	4
3R	19412689	19460311	FBgn0051221	CG31221	3R	19434286	19434290	3R_19434286_19434290	196.904181218702	-0.966926042576447	0.274630421398084	-3.52082641702269	0.000430204136995017	0.00541890314554852	4
3R	19412689	19460311	FBgn0051221	CG31221	3R	19434862	19434866	3R_19434862_19434866	181.739831742232	-1.08099694168977	0.286879447299516	-3.76812264477474	0.000164479891632214	0.00265570749900637	4
3R	19412689	19460311	FBgn0051221	CG31221	3R	19441411	19441415	3R_19441411_19441415	28.8366514983288	4.56749500401691	1.0424752640271	4.38139413147568	1.17922338623838e-05	0.00037542131198398	4
3R	19423779	19425199	FBgn0038706	CG3517	3R	19423896	19423900	3R_19423896_19423900	28.4508656239214	4.2737578596443	0.918803187944997	4.65143995549582	3.29625254269028e-06	0.000148516455876989	4
3R	19461085	19597288	FBgn0260003	Dys	3R	19502335	19502339	3R_19502335_19502339	85.047834528014	0.856451983888826	0.292046574836603	2.93258698331936	0.00336150744256622	0.0249044803331216	4
3R	19461085	19597288	FBgn0260003	Dys	3R	19506695	19506699	3R_19506695_19506699	35.3859447663598	1.67479585351858	0.569008660374229	2.94335740411595	0.00324673354682988	0.0242677343155587	4
3R	19461085	19597288	FBgn0260003	Dys	3R	19506928	19506932	3R_19506928_19506932	49.1460931246219	0.978412074771036	0.321048650753372	3.04755080725334	0.00230714520230207	0.0189107888613439	4
3R	19461085	19597288	FBgn0260003	Dys	3R	19559142	19559146	3R_19559142_19559146	144.849236292007	-0.962800009355152	0.340442089286774	-2.82808747699856	0.00468270089840438	0.0317073925389974	4
3R	19461085	19597288	FBgn0260003	Dys	3R	19559645	19559649	3R_19559645_19559649	283.24414530707	-0.949562341247916	0.334714277450839	-2.83693408144916	0.00455490149441075	0.0310672246353483	4
3R	19461085	19597288	FBgn0260003	Dys	3R	19560150	19560154	3R_19560150_19560154	148.866244702939	-1.4136995315411	0.345827169221568	-4.08787873643136	4.35335594589734e-05	0.000989435625409046	4
3R	19461085	19597288	FBgn0260003	Dys	3R	19578512	19578516	3R_19578512_19578516	129.473278219546	-1.10874552446362	0.276477427465992	-4.01025694801071	6.06527070652927e-05	0.00126486145602579	4
3R	19643018	19644386	FBgn0026753	Vha13	3R	19643564	19643568	3R_19643564_19643568	70.92903938936	0.871965543499818	0.274989682432753	3.17090276182653	0.0015196600310357	0.0138875252132941	4
3R	19671450	19698742	FBgn0051216	Naam	3R	19672837	19672841	3R_19672837_19672841	447.646798245338	-1.30271476350994	0.283527795766493	-4.59466332035688	4.33448531734532e-06	0.000180754675752522	4
3R	19671450	19698742	FBgn0051216	Naam	3R	19673433	19673437	3R_19673433_19673437	391.121507909345	-1.36442628684163	0.286548864993038	-4.76158328833296	1.92079993538324e-06	9.99300070448039e-05	4
3R	19671450	19698742	FBgn0051216	Naam	3R	19676873	19676877	3R_19676873_19676877	774.852906644029	-0.653685690725102	0.180720741466695	-3.61710385548397	0.000297917789997162	0.00412374157467195	4
3R	19671450	19698742	FBgn0051216	Naam	3R	19678145	19678149	3R_19678145_19678149	229.139391778056	-1.31814993833117	0.397304895975503	-3.31772890715258	0.000907525188883909	0.00948099169207301	4
3R	19671450	19698742	FBgn0051216	Naam	3R	19678484	19678488	3R_19678484_19678488	432.524654006738	-0.946922610781584	0.29720451684118	-3.18609764362228	0.00144205918165239	0.0133555251139768	4
3R	19671450	19698742	FBgn0051216	Naam	3R	19679165	19679169	3R_19679165_19679169	176.390708590323	-0.927194572209098	0.266290719493511	-3.48188841869005	0.00049789111303298	0.0060399615160633	4
3R	19671450	19698742	FBgn0051216	Naam	3R	19688118	19688122	3R_19688118_19688122	39.2484392360096	2.08493504558271	0.390647813401989	5.33712201644207	9.44334939322634e-08	1.19542902279317e-05	4
3R	19730715	19775231	FBgn0024963	GluClalpha	3R	19743739	19743743	3R_19743739_19743743	224.425054759143	-0.815259055791341	0.307871884949793	-2.64804646232731	0.00809583976840348	0.0473233809970456	4
3R	19730715	19775231	FBgn0024963	GluClalpha	3R	19759200	19759204	3R_19759200_19759204	28.0686503297247	7.06155478054413	1.1849155721421	5.95954255861303	2.52944983573847e-09	9.67784899484247e-07	4
3R	19903665	19904868	FBgn0038746	Surf6	3R	19904230	19904234	3R_19904230_19904234	54.4238243637624	1.37070880723954	0.317861058061323	4.31228919830467	1.61572904129624e-05	0.000476900909047915	4
3R	19903665	19904868	FBgn0038746	Surf6	3R	19904724	19904728	3R_19904724_19904728	53.3841673419073	1.36516775785241	0.309947944027289	4.40450657653731	1.06024924687333e-05	0.000347171077593838	4
3R	20252770	20303942	FBgn0262582	cic	3R	20261017	20261021	3R_20261017_20261021	156.179442922593	-0.819591728869573	0.260405109724101	-3.14737191500555	0.00164745266730299	0.0147335374212482	4
3R	20252770	20303942	FBgn0262582	cic	3R	20264309	20264313	3R_20264309_20264313	39.9540874765323	3.69398360092004	0.769846212863884	4.79833964133973	1.59986321017672e-06	8.76383509728894e-05	4
3R	20252770	20303942	FBgn0262582	cic	3R	20265677	20265681	3R_20265677_20265681	85.2022355909805	2.65460975853648	0.786317025323737	3.37600442702298	0.000735467358212003	0.00811481348311311	4
3R	20252770	20303942	FBgn0262582	cic	3R	20275492	20275496	3R_20275492_20275496	53.480421634956	2.29827870410794	0.752566427562129	3.05392138146928	0.00225871264669785	0.0186145274268918	4
3R	20252770	20303942	FBgn0262582	cic	3R	20285681	20285685	3R_20285681_20285685	11.5285170458988	1.94719955156381	0.629947298397211	3.09105151576666	0.00199449027260619	0.0169804659284008	4
3R	20324274	20328003	FBgn0038787	CG4360	3R	20325775	20325779	3R_20325775_20325779	34.3892565541575	7.37038790570357	1.34115225939354	5.49556387358764	3.89463941883341e-08	6.50709846085035e-06	4
3R	20324274	20328003	FBgn0038787	CG4360	3R	20327832	20327836	3R_20327832_20327836	76.3844599814339	1.67306283767655	0.334982571870053	4.99447725992613	5.89953420469682e-07	4.33678452949746e-05	4
3R	20325529	20326260	FBgn0267450	CR45800	3R	20325775	20325779	3R_20325775_20325779	34.3892565541575	7.37038790570357	1.34115225939354	5.49556387358764	3.89463941883341e-08	6.50709846085035e-06	4
3R	20325529	20326260	FBtr0346803	CR45800-RA	3R	20325775	20325779	3R_20325775_20325779	34.3892565541575	7.37038790570357	1.34115225939354	5.49556387358764	3.89463941883341e-08	6.50709846085035e-06	4
3R	20328465	20330915	FBgn0038788	Sirt2	3R	20329049	20329053	3R_20329049_20329053	32.4029236531854	3.26083226756662	0.713758055806889	4.56854005504753	4.91133219267918e-06	0.00019778543633841	4
3R	20378458	20484588	FBgn0262869	Gfrl	3R	20390918	20390922	3R_20390918_20390922	184.527401957456	0.630431002466232	0.234087605373897	2.69314131971779	0.00707822598229073	0.0428953532526237	4
3R	20378458	20484588	FBgn0262869	Gfrl	3R	20398288	20398292	3R_20398288_20398292	154.413628275093	0.988094219970946	0.281614950220875	3.50867103893443	0.000450351556653005	0.00560970294647573	4
3R	20378458	20484588	FBgn0262869	Gfrl	3R	20406103	20406107	3R_20406103_20406107	110.927451452314	1.88327360457638	0.644430807646238	2.92238294977699	0.00347364157226408	0.0254966067771618	4
3R	20378458	20484588	FBgn0262869	Gfrl	3R	20409852	20409856	3R_20409852_20409856	24.9347170388328	1.90176187767355	0.647728034804437	2.93604997079945	0.00332420768165772	0.0247024314878157	4
3R	20378458	20484588	FBgn0262869	Gfrl	3R	20429288	20429292	3R_20429288_20429292	135.463927566226	0.854478892157318	0.29861349635069	2.86148785168713	0.00421657663007676	0.0293812767610652	4
3R	20378458	20484588	FBgn0262869	Gfrl	3R	20446144	20446148	3R_20446144_20446148	298.664346393886	1.58726550809622	0.347506601756992	4.56758375257049	4.93378564019187e-06	0.000198377553818107	4
3R	20378458	20484588	FBgn0262869	Gfrl	3R	20447302	20447306	3R_20447302_20447306	462.523048030014	-1.14767831499385	0.395923846289078	-2.89873501116649	0.0037467140277808	0.0269615943043825	4
3R	20378458	20484588	FBgn0262869	Gfrl	3R	20448562	20448566	3R_20448562_20448566	153.973754092498	2.65843915914973	1.01169285971128	2.62771367182369	0.00859608368646254	0.0494346753403064	4
3R	20378458	20484588	FBgn0262869	Gfrl	3R	20465613	20465617	3R_20465613_20465617	26.0068453918922	2.95485680790119	0.922851025575553	3.20187844626205	0.00136534598375436	0.0128275881584199	4
3R	20378458	20484588	FBgn0262869	Gfrl	3R	20476225	20476229	3R_20476225_20476229	41.2813008725897	5.43518051436461	1.1207159069369	4.8497397785848	1.2362354759938e-06	7.29609816410602e-05	4
3R	20378458	20484588	FBgn0262869	Gfrl	3R	20477596	20477600	3R_20477596_20477600	680.671069404318	-1.64679338551904	0.456985053145276	-3.60360448155735	0.00031383450795902	0.00428428912455337	4
3R	20378458	20484588	FBgn0262869	Gfrl	3R	20477957	20477961	3R_20477957_20477961	704.950089988059	-2.00876022982375	0.47304546474057	-4.24644221232604	2.17191764326131e-05	0.000590789296110243	4
3R	20378458	20484588	FBgn0262869	Gfrl	3R	20484227	20484231	3R_20484227_20484231	343.192582321866	-0.581086931948588	0.18135449267413	-3.20414963743261	0.00135462051812821	0.0127522650350191	4
3R	20485778	20486679	FBgn0265551	CR44401	3R	20486262	20486266	3R_20486262_20486266	195.186477050289	1.72286806876046	0.548531656759499	3.14087263247204	0.0016844527045837	0.0149666499609852	4
3R	20485778	20486679	FBtr0340194	CR44401-RA	3R	20486262	20486266	3R_20486262_20486266	195.186477050289	1.72286806876046	0.548531656759499	3.14087263247204	0.0016844527045837	0.0149666499609852	4
3R	20557930	20559760	FBgn0043457	CG5180	3R	20558529	20558533	3R_20558529_20558533	110.79371304196	0.6959981572068	0.217195914944374	3.20447167427183	0.00135310603949336	0.0127417568351438	4
3R	20557930	20559760	FBgn0043457	CG5180	3R	20559153	20559157	3R_20559153_20559157	85.0137602771216	0.842801266276823	0.292172347227494	2.88460312645739	0.00391907375902979	0.0278531423607803	4
3R	20560865	20573000	FBgn0038803	CG5191	3R	20561688	20561692	3R_20561688_20561692	56.8968653177312	1.63949662374132	0.401413131476471	4.08431238338156	4.42075274240105e-05	0.00100031254858199	4
3R	20560865	20573000	FBgn0038803	CG5191	3R	20563477	20563481	3R_20563477_20563481	333.455964155217	-1.00812716012586	0.260356245096776	-3.87210669654238	0.000107898697460247	0.00194413240007827	4
3R	20562486	20564067	FBgn0038804	CG10877	3R	20563477	20563481	3R_20563477_20563481	333.455964155217	-1.00812716012586	0.260356245096776	-3.87210669654238	0.000107898697460247	0.00194413240007827	4
3R	20586129	20588356	FBgn0014029	Sep2	3R	20586479	20586483	3R_20586479_20586483	175.858596155363	0.607432090202692	0.221072958958581	2.74765440813816	0.00600232388467831	0.0380129004927405	4
3R	20593139	20612540	FBgn0023097	bon	3R	20597763	20597767	3R_20597763_20597767	40.8586677717943	4.22800427929241	0.834694764577641	5.06532981721983	4.07693859959603e-07	3.36284246301651e-05	4
3R	20593139	20612540	FBgn0023097	bon	3R	20609965	20609969	3R_20609965_20609969	230.417408260776	0.620823618560281	0.233917834849574	2.65402430284769	0.00795380981319779	0.0467407988388861	4
3R	20611251	20616901	FBgn0038814	CG15923	3R	20616560	20616564	3R_20616560_20616564	54.4802888133345	2.26817792932455	0.57603459649673	3.93757240123931	8.23101009727929e-05	0.00158767314886209	4
3R	20669571	20672821	FBgn0038819	Cpr92F	3R	20672815	20672819	3R_20672815_20672819	40.8564939672849	4.68841959811982	0.906742123603079	5.17062070469349	2.33317709153112e-07	2.25788030645244e-05	4
3R	20689018	20714577	FBgn0024944	Oamb	3R	20689929	20689933	3R_20689929_20689933	19.0686277974375	7.31598584301259	1.36540601337096	5.35810284367406	8.41003664759962e-08	1.10393160023907e-05	4
3R	20689018	20714577	FBgn0024944	Oamb	3R	20694010	20694014	3R_20694010_20694014	228.703898023869	1.5095453917798	0.499972109111712	3.01925920320189	0.0025339363517589	0.0202698454146932	4
3R	20689018	20714577	FBgn0024944	Oamb	3R	20694405	20694409	3R_20694405_20694409	256.975280090513	2.61685796367775	0.462493536781779	5.65815034278519	1.53013071980789e-08	3.379278512208e-06	4
3R	20689018	20714577	FBgn0024944	Oamb	3R	20696835	20696839	3R_20696835_20696839	53.9683166253443	2.90121511651969	0.815620266781548	3.55706599588058	0.000375019966172494	0.00489204008874611	4
3R	20689018	20714577	FBgn0024944	Oamb	3R	20699540	20699544	3R_20699540_20699544	292.587330635396	-0.656698377888644	0.236874991567218	-2.77234153569265	0.0055654609412024	0.0359301262195806	4
3R	20689018	20714577	FBgn0024944	Oamb	3R	20702008	20702012	3R_20702008_20702012	44.8637848533481	3.48235944132716	0.888810918611436	3.917998044812	8.92874303186505e-05	0.00168605082131296	4
3R	20689018	20714577	FBgn0024944	Oamb	3R	20703423	20703427	3R_20703423_20703427	153.824663701163	1.23356080841588	0.347988574567125	3.54483134956471	0.000392864368814839	0.00506446253983031	4
3R	20689018	20714577	FBgn0024944	Oamb	3R	20705800	20705804	3R_20705800_20705804	66.0311577663196	1.51983569651301	0.519676838141967	2.92457847832313	0.00344923094667624	0.0253715429057715	4
3R	20689018	20714577	FBgn0024944	Oamb	3R	20712937	20712941	3R_20712937_20712941	129.292547108627	-0.867033896904361	0.290784129626699	-2.98170982720906	0.00286643543402437	0.0221763421319212	4
3R	20735623	20738414	FBgn0004107	Cdk2	3R	20736126	20736130	3R_20736126_20736130	86.0117239556905	-0.684822008034367	0.248866940094981	-2.7517596663221	0.00592760052368371	0.03766015539228	4
3R	20740108	20756639	FBgn0259222	CG42322	3R	20750214	20750218	3R_20750214_20750218	203.209761260144	1.15273407444247	0.389995505782092	2.95576245713598	0.00311897204033744	0.0235746331749041	4
3R	20740108	20756639	FBgn0259222	CG42322	3R	20754340	20754344	3R_20754340_20754344	226.449076914574	0.793717709745819	0.243737961638116	3.25643861305558	0.0011281932309431	0.0111440918521638	4
3R	20740108	20756639	FBgn0259222	CG42322	3R	20754867	20754871	3R_20754867_20754871	260.993329066982	0.68954837496901	0.204041088158033	3.3794584276817	0.000726287906528988	0.00804081131949766	4
3R	20823313	20824239	FBgn0038830	CG17272	3R	20823703	20823707	3R_20823703_20823707	423.535730093348	-0.882557028222485	0.285614868527419	-3.09002480428557	0.00200139780315541	0.0170166346881538	4
3R	20824667	20830580	FBgn0027493	AdSS	3R	20827850	20827854	3R_20827850_20827854	63.157937914762	1.85507592778329	0.680849538581479	2.72464887271314	0.00643699031877278	0.0400300726422341	4
3R	20827095	20828212	FBgn0264839	CR44047	3R	20827850	20827854	3R_20827850_20827854	63.157937914762	1.85507592778329	0.680849538581479	2.72464887271314	0.00643699031877278	0.0400300726422341	4
3R	20827095	20828212	FBtr0334721	CR44047-RA	3R	20827850	20827854	3R_20827850_20827854	63.157937914762	1.85507592778329	0.680849538581479	2.72464887271314	0.00643699031877278	0.0400300726422341	4
3R	20831127	20832455	FBgn0051223	CG31223	3R	20831728	20831732	3R_20831728_20831732	127.614700118069	0.581389232485345	0.199771233145484	2.91027503475411	0.0036111082778039	0.0262372965233131	4
3R	20909213	20945530	FBgn0051191	CG31191	3R	20939812	20939816	3R_20939812_20939816	13.5411653681765	3.5163733980685	0.783190862460387	4.48980391193769	7.12887688310603e-06	0.000260416132796825	4
3R	20948714	20976239	FBgn0002921	Atpalpha	3R	20951713	20951717	3R_20951713_20951717	411.413942258941	-1.13878687500455	0.309283814309342	-3.682012515099	0.000231400048319132	0.00341899702997452	4
3R	20948714	20976239	FBgn0002921	Atpalpha	3R	20952603	20952607	3R_20952603_20952607	604.45827934673	-1.26993746116056	0.36233316109387	-3.50488886340591	0.000456797926950253	0.00566711053576456	4
3R	20948714	20976239	FBgn0002921	Atpalpha	3R	20954451	20954455	3R_20954451_20954455	140.802114322107	-1.19143123882959	0.307158625399976	-3.87887931611275	0.000104938796972105	0.00190190145352744	4
3R	20948714	20976239	FBgn0002921	Atpalpha	3R	20954936	20954940	3R_20954936_20954940	266.110165868417	-1.25184056267379	0.280506822785783	-4.46278115534391	8.09026699562807e-06	0.00028511869768263	4
3R	20948714	20976239	FBgn0002921	Atpalpha	3R	20963772	20963776	3R_20963772_20963776	266.471076029123	-0.957358108145235	0.326000223184114	-2.93667930283763	0.00331746977606971	0.0246703321836696	4
3R	20948714	20976239	FBgn0002921	Atpalpha	3R	20965583	20965587	3R_20965583_20965587	316.276053376563	-0.977898508473036	0.333042828567117	-2.93625451321184	0.00332201639471555	0.0246940414909087	4
3R	20948714	20976239	FBgn0002921	Atpalpha	3R	20969253	20969257	3R_20969253_20969257	53.0484608682715	4.44093573032033	1.16500053498622	3.81196024976321	0.000137869052078186	0.00233396256918921	4
3R	20948714	20976239	FBgn0002921	Atpalpha	3R	20969877	20969881	3R_20969877_20969881	36.0469250136621	4.88672597997919	1.16923321987396	4.17942793355287	2.92243309401463e-05	0.000736765157565607	4
3R	20948714	20976239	FBgn0002921	Atpalpha	3R	20971194	20971198	3R_20971194_20971198	248.223593365105	-1.1059665399009	0.395325349364721	-2.79761098466911	0.00514820767207552	0.0339549029497059	4
3R	20948714	20976239	FBgn0002921	Atpalpha	3R	20972313	20972317	3R_20972313_20972317	764.335950757916	-1.24555854754189	0.350655616804935	-3.55208497411516	0.00038219141397138	0.00496257510707505	4
3R	20948714	20976239	FBgn0002921	Atpalpha	3R	20972764	20972768	3R_20972764_20972768	581.053855815907	-1.27120784628271	0.384951111139122	-3.30225789586899	0.000959098436913023	0.00988900996197402	4
3R	20978183	21015613	FBgn0013995	Calx	3R	20979076	20979080	3R_20979076_20979080	244.520541054995	-0.768742175052115	0.247427329259102	-3.10694124757375	0.00189033963892168	0.0163298452999114	4
3R	20978183	21015613	FBgn0013995	Calx	3R	20984415	20984419	3R_20984415_20984419	132.317459481393	2.91174596949579	0.883893993905699	3.29422531386319	0.000986933532694663	0.0100983152687343	4
3R	20978183	21015613	FBgn0013995	Calx	3R	20985713	20985717	3R_20985713_20985717	76.5827117712446	2.1623649980623	0.823060419088921	2.62722510755153	0.00860843647762345	0.0494846066236124	4
3R	20978183	21015613	FBgn0013995	Calx	3R	20987863	20987867	3R_20987863_20987867	88.1641170115389	1.58860947703096	0.534696090620174	2.97105122872395	0.00296782270378374	0.0227292134088714	4
3R	20978183	21015613	FBgn0013995	Calx	3R	20989569	20989573	3R_20989569_20989573	340.9524365397	-0.63870996868164	0.199505958500986	-3.20145810922476	0.0013673395511487	0.0128384762433596	4
3R	20978183	21015613	FBgn0013995	Calx	3R	20989865	20989869	3R_20989865_20989869	207.745379878809	-0.975892059114053	0.284445938945481	-3.43085249426289	0.000601687680357106	0.00698818547724979	4
3R	20978183	21015613	FBgn0013995	Calx	3R	20998222	20998226	3R_20998222_20998226	24.5066491383182	3.3903665783583	0.684971430253267	4.94964669855606	7.43483204318373e-07	5.0815736958651e-05	4
3R	20978183	21015613	FBgn0013995	Calx	3R	20999220	20999224	3R_20999220_20999224	130.542078573038	0.84763443530574	0.269119258158263	3.14966101313814	0.00163460007120982	0.0146498169687378	4
3R	20978183	21015613	FBgn0013995	Calx	3R	21013022	21013026	3R_21013022_21013026	165.291575821871	-0.820825190241851	0.281663814988841	-2.91420177730097	0.00356599337280607	0.0260064603946889	4
3R	20978183	21015613	FBgn0013995	Calx	3R	21013722	21013726	3R_21013722_21013726	128.929251213748	1.12458445869515	0.30326233713071	3.70828923016061	0.000208664239984775	0.00316732097037674	4
3R	20986504	20987936	FBgn0263400	CG43446	3R	20987863	20987867	3R_20987863_20987867	88.1641170115389	1.58860947703096	0.534696090620174	2.97105122872395	0.00296782270378374	0.0227292134088714	4
3R	21015949	21017120	FBgn0038846	CG5697	3R	21016389	21016393	3R_21016389_21016393	244.051930962512	-1.24174335435522	0.290837324307208	-4.26954606776529	1.95871192075574e-05	0.000548658226054668	4
3R	21024580	21042499	FBgn0013812	Dhc93AB	3R	21042361	21042365	3R_21042361_21042365	129.281140226486	1.55517943182294	0.375744381887149	4.13892930085118	3.489304478031e-05	0.000840440699552768	4
3R	21070557	21073319	FBgn0003257	r-l	3R	21073237	21073241	3R_21073237_21073241	109.636417436391	1.08379208542857	0.227662285926504	4.76052535894525	1.93089669628239e-06	0.000100373688458007	4
3R	21111408	21116146	FBgn0015790	Rab11	3R	21115726	21115730	3R_21115726_21115730	239.765623553927	0.900149118350477	0.244547217613013	3.68088063784446	0.000232429800003703	0.00342982020801036	4
3R	21127573	21129601	FBgn0038858	CG5793	3R	21128779	21128783	3R_21128779_21128783	112.095945128307	-2.14704514148597	0.36610946500344	-5.86448957681494	4.50516394696348e-09	1.4560098289401e-06	4
3R	21140739	21214269	FBgn0264357	SNF4Agamma	3R	21150428	21150432	3R_21150428_21150432	225.956487769128	-0.93167260187732	0.319165771407973	-2.91908683618335	0.00351058416844588	0.0256996000962298	4
3R	21140739	21214269	FBgn0264357	SNF4Agamma	3R	21156672	21156676	3R_21156672_21156676	61.4465135402062	0.785070470578712	0.295272534831827	2.65879950881937	0.00784196137970823	0.0462512915642213	4
3R	21140739	21214269	FBgn0264357	SNF4Agamma	3R	21166602	21166606	3R_21166602_21166606	45.6817256698131	4.42303453124866	0.836881885221504	5.28513594254461	1.25611442466121e-07	1.46840180645272e-05	4
3R	21140739	21214269	FBgn0264357	SNF4Agamma	3R	21197559	21197563	3R_21197559_21197563	29.702972495268	1.16691898122594	0.385203635053043	3.02935609905461	0.00245075624803149	0.0197844442006854	4
3R	21165167	21168205	FBgn0260004	Snmp1	3R	21166602	21166606	3R_21166602_21166606	45.6817256698131	4.42303453124866	0.836881885221504	5.28513594254461	1.25611442466121e-07	1.46840180645272e-05	4
3R	21247011	21265134	FBgn0038874	ETHR	3R	21247038	21247042	3R_21247038_21247042	195.737196771222	-1.08991012184022	0.291695536674711	-3.73646485738194	0.000186625517557848	0.00291525777957873	4
3R	21247011	21265134	FBgn0038874	ETHR	3R	21249089	21249093	3R_21249089_21249093	208.318144973001	-0.997620813829056	0.360923516503502	-2.76407817227774	0.00570838617931729	0.0366194256466861	4
3R	21247011	21265134	FBgn0038874	ETHR	3R	21252459	21252463	3R_21252459_21252463	145.360001931758	1.38386844506201	0.504122308846082	2.74510455256313	0.00604916223384669	0.038232176413921	4
3R	21269209	21270075	FBgn0043012	AP-2sigma	3R	21269736	21269740	3R_21269736_21269740	357.3343504745	-0.71195087963051	0.243391176108387	-2.92513019992748	0.00344312131878492	0.0253389812035727	4
3R	21276664	21293998	FBgn0038880	SIFaR	3R	21278603	21278607	3R_21278603_21278607	46.0567503918688	3.05946880341307	0.632301890641767	4.83862036266854	1.30743509195403e-06	7.6027781756859e-05	4
3R	21276664	21293998	FBgn0038880	SIFaR	3R	21280329	21280333	3R_21280329_21280333	92.1069857752043	0.827057608008366	0.301687153509911	2.74144125258949	0.00611702984002888	0.0385517167965025	4
3R	21276664	21293998	FBgn0038880	SIFaR	3R	21286768	21286772	3R_21286768_21286772	136.469149143809	0.951727692093282	0.292680833705279	3.25175953629968	0.00114693009823858	0.0112752166403787	4
3R	21276664	21293998	FBgn0038880	SIFaR	3R	21289235	21289239	3R_21289235_21289239	65.8918553097481	1.40748180819108	0.523798528335183	2.68706712992217	0.00720824643377975	0.0434989529935873	4
3R	21276664	21293998	FBgn0038880	SIFaR	3R	21289531	21289535	3R_21289531_21289535	105.7223212058	1.45886614108264	0.414571268650877	3.51897550891594	0.000433216697986543	0.00544607314234326	4
3R	21276664	21293998	FBgn0038880	SIFaR	3R	21290076	21290080	3R_21290076_21290080	128.466256445804	2.89619678269099	0.40112536156219	7.22017867783702	5.19193101509753e-13	1.66118428793553e-09	4
3R	21276664	21293998	FBgn0038880	SIFaR	3R	21291378	21291382	3R_21291378_21291382	59.8887692276656	2.7167243923365	0.631857410033786	4.29958460436704	1.71118542553297e-05	0.000496600755398098	4
3R	21276664	21293998	FBgn0038880	SIFaR	3R	21291652	21291656	3R_21291652_21291656	34.319806125045	1.94805055846846	0.583441108708375	3.33889835562164	0.000841113351770399	0.0089623985501856	4
3R	21276664	21293998	FBgn0038880	SIFaR	3R	21292624	21292628	3R_21292624_21292628	119.544549198013	0.899546371668991	0.238631175291124	3.76960961019266	0.00016350309166494	0.00264467098107051	4
3R	21296127	21317836	FBgn0001234	Hsromega	3R	21298551	21298555	3R_21298551_21298555	230.958420233767	-1.07906309255035	0.409283952684762	-2.63646567492339	0.00837746754330133	0.0485027252931337	4
3R	21296621	21317836	FBtr0332373	Hsromega-RF	3R	21298551	21298555	3R_21298551_21298555	230.958420233767	-1.07906309255035	0.409283952684762	-2.63646567492339	0.00837746754330133	0.0485027252931337	4
3R	21296621	21310706	FBtr0084058	Hsromega-RB	3R	21298551	21298555	3R_21298551_21298555	230.958420233767	-1.07906309255035	0.409283952684762	-2.63646567492339	0.00837746754330133	0.0485027252931337	4
3R	21296621	21310706	FBtr0334316	Hsromega-RG	3R	21298551	21298555	3R_21298551_21298555	230.958420233767	-1.07906309255035	0.409283952684762	-2.63646567492339	0.00837746754330133	0.0485027252931337	4
3R	21296621	21299396	FBtr0346801	Hsromega-RH	3R	21298551	21298555	3R_21298551_21298555	230.958420233767	-1.07906309255035	0.409283952684762	-2.63646567492339	0.00837746754330133	0.0485027252931337	4
3R	21318300	21349601	FBgn0038881	CG16791	3R	21320160	21320164	3R_21320160_21320164	404.766506966685	-0.789471356845806	0.252747983396032	-3.12355155613163	0.00178682558189594	0.0156422252212597	4
3R	21318300	21349601	FBgn0038881	CG16791	3R	21320938	21320942	3R_21320938_21320942	221.62047949497	-0.842071660204042	0.249043774662458	-3.38121947173883	0.000721648778547003	0.00800597836260271	4
3R	21318300	21349601	FBgn0038881	CG16791	3R	21330753	21330757	3R_21330753_21330757	28.5984119428277	2.0965983866992	0.474771905143398	4.41601190800444	1.00538548173427e-05	0.000334167626862265	4
3R	21318300	21349601	FBgn0038881	CG16791	3R	21339558	21339562	3R_21339558_21339562	39.9477931141232	2.05815881313961	0.568513356334957	3.6202470710767	0.000294321836441318	0.00408820354885699	4
3R	21318300	21349601	FBgn0038881	CG16791	3R	21340901	21340905	3R_21340901_21340905	39.7628833830275	1.30656175640603	0.410292134429494	3.18446698526841	0.00145020852260811	0.0134052383561766	4
3R	21318300	21349601	FBgn0038881	CG16791	3R	21347922	21347926	3R_21347922_21347926	43.9486739828989	3.47160075888277	0.712847176100779	4.87004911469547	1.1157051287498e-06	6.76516931729383e-05	4
3R	21350846	21377401	FBgn0002781	mod(mdg4)	3R	21357422	21357426	3R_21357422_21357426	65.5662881448083	2.09117018897401	0.421692877788949	4.95898863632365	7.08611116011926e-07	4.91142528293736e-05	4
3R	21350846	21377401	FBgn0002781	mod(mdg4)	3R	21358073	21358077	3R_21358073_21358077	65.4185528041514	2.44859549789841	0.376586307284126	6.50208318926209	7.92152705245802e-11	8.14307530303359e-08	4
3R	21350846	21377401	FBgn0002781	mod(mdg4)	3R	21373194	21373198	3R_21373194_21373198	95.2898072416656	3.49941249838763	0.80649635968306	4.33903074251053	1.43112503990499e-05	0.000434136422843127	4
3R	21350846	21377401	FBgn0002781	mod(mdg4)	3R	21374434	21374438	3R_21374434_21374438	152.886625344221	2.65720713163901	0.740175076850229	3.58997109568536	0.000330714631356142	0.00445312408755739	4
3R	21354445	21359768	FBgn0266178	pre-mod(mdg4)-B	3R	21357422	21357426	3R_21357422_21357426	65.5662881448083	2.09117018897401	0.421692877788949	4.95898863632365	7.08611116011926e-07	4.91142528293736e-05	4
3R	21354445	21359768	FBgn0266178	pre-mod(mdg4)-B	3R	21358073	21358077	3R_21358073_21358077	65.4185528041514	2.44859549789841	0.376586307284126	6.50208318926209	7.92152705245802e-11	8.14307530303359e-08	4
3R	21354445	21359768	FBgn0267648	pre-mod(mdg4)-G	3R	21357422	21357426	3R_21357422_21357426	65.5662881448083	2.09117018897401	0.421692877788949	4.95898863632365	7.08611116011926e-07	4.91142528293736e-05	4
3R	21354445	21359768	FBgn0267648	pre-mod(mdg4)-G	3R	21358073	21358077	3R_21358073_21358077	65.4185528041514	2.44859549789841	0.376586307284126	6.50208318926209	7.92152705245802e-11	8.14307530303359e-08	4
3R	21354445	21359768	FBgn0267649	pre-mod(mdg4)-H	3R	21357422	21357426	3R_21357422_21357426	65.5662881448083	2.09117018897401	0.421692877788949	4.95898863632365	7.08611116011926e-07	4.91142528293736e-05	4
3R	21354445	21359768	FBgn0267649	pre-mod(mdg4)-H	3R	21358073	21358077	3R_21358073_21358077	65.4185528041514	2.44859549789841	0.376586307284126	6.50208318926209	7.92152705245802e-11	8.14307530303359e-08	4
3R	21355692	21359768	FBgn0266173	pre-mod(mdg4)-K	3R	21357422	21357426	3R_21357422_21357426	65.5662881448083	2.09117018897401	0.421692877788949	4.95898863632365	7.08611116011926e-07	4.91142528293736e-05	4
3R	21355692	21359768	FBgn0266173	pre-mod(mdg4)-K	3R	21358073	21358077	3R_21358073_21358077	65.4185528041514	2.44859549789841	0.376586307284126	6.50208318926209	7.92152705245802e-11	8.14307530303359e-08	4
3R	21355692	21359768	FBgn0266174	pre-mod(mdg4)-L	3R	21357422	21357426	3R_21357422_21357426	65.5662881448083	2.09117018897401	0.421692877788949	4.95898863632365	7.08611116011926e-07	4.91142528293736e-05	4
3R	21355692	21359768	FBgn0266174	pre-mod(mdg4)-L	3R	21358073	21358077	3R_21358073_21358077	65.4185528041514	2.44859549789841	0.376586307284126	6.50208318926209	7.92152705245802e-11	8.14307530303359e-08	4
3R	21355692	21359768	FBgn0266175	pre-mod(mdg4)-P	3R	21357422	21357426	3R_21357422_21357426	65.5662881448083	2.09117018897401	0.421692877788949	4.95898863632365	7.08611116011926e-07	4.91142528293736e-05	4
3R	21355692	21359768	FBgn0266175	pre-mod(mdg4)-P	3R	21358073	21358077	3R_21358073_21358077	65.4185528041514	2.44859549789841	0.376586307284126	6.50208318926209	7.92152705245802e-11	8.14307530303359e-08	4
3R	21355692	21359768	FBgn0266176	pre-mod(mdg4)-J	3R	21357422	21357426	3R_21357422_21357426	65.5662881448083	2.09117018897401	0.421692877788949	4.95898863632365	7.08611116011926e-07	4.91142528293736e-05	4
3R	21355692	21359768	FBgn0266176	pre-mod(mdg4)-J	3R	21358073	21358077	3R_21358073_21358077	65.4185528041514	2.44859549789841	0.376586307284126	6.50208318926209	7.92152705245802e-11	8.14307530303359e-08	4
3R	21355692	21359768	FBgn0266177	pre-mod(mdg4)-I	3R	21357422	21357426	3R_21357422_21357426	65.5662881448083	2.09117018897401	0.421692877788949	4.95898863632365	7.08611116011926e-07	4.91142528293736e-05	4
3R	21355692	21359768	FBgn0266177	pre-mod(mdg4)-I	3R	21358073	21358077	3R_21358073_21358077	65.4185528041514	2.44859549789841	0.376586307284126	6.50208318926209	7.92152705245802e-11	8.14307530303359e-08	4
3R	21370918	21373575	FBgn0267650	pre-mod(mdg4)-AA	3R	21373194	21373198	3R_21373194_21373198	95.2898072416656	3.49941249838763	0.80649635968306	4.33903074251053	1.43112503990499e-05	0.000434136422843127	4
3R	21370918	21373575	FBgn0267651	pre-mod(mdg4)-O	3R	21373194	21373198	3R_21373194_21373198	95.2898072416656	3.49941249838763	0.80649635968306	4.33903074251053	1.43112503990499e-05	0.000434136422843127	4
3R	21370918	21373575	FBgn0267652	pre-mod(mdg4)-N	3R	21373194	21373198	3R_21373194_21373198	95.2898072416656	3.49941249838763	0.80649635968306	4.33903074251053	1.43112503990499e-05	0.000434136422843127	4
3R	21570248	21619321	FBgn0013984	InR	3R	21612547	21612551	3R_21612547_21612551	24.997130731447	1.86754496077206	0.56392523196598	3.31168895256087	0.000927345910892884	0.00964084191282995	4
3R	21570248	21619321	FBgn0013984	InR	3R	21619288	21619292	3R_21619288_21619292	712.041956825789	-0.88315417502091	0.269327283948891	-3.27911142930658	0.00104134508858177	0.0105092794327857	4
3R	21720967	21723234	FBgn0264905	CR44096	3R	21721971	21721975	3R_21721971_21721975	6.66067657512219	5.2328231313411	1.35130687177375	3.87241657734814	0.000107761565096816	0.00194219696158579	4
3R	21720967	21723234	FBtr0334962	CR44096-RA	3R	21721971	21721975	3R_21721971_21721975	6.66067657512219	5.2328231313411	1.35130687177375	3.87241657734814	0.000107761565096816	0.00194219696158579	4
3R	21720967	21723234	FBtr0345276	CR44096-RB	3R	21721971	21721975	3R_21721971_21721975	6.66067657512219	5.2328231313411	1.35130687177375	3.87241657734814	0.000107761565096816	0.00194219696158579	4
3R	21770333	21775840	FBgn0027575	GABA-B-R2	3R	21772019	21772023	3R_21772019_21772023	106.732593123016	2.09246576411863	0.35274299901805	5.93198382375707	2.99296118055588e-09	1.08357894712844e-06	4
3R	21777203	21777847	FBgn0038903	RpI12	3R	21777422	21777426	3R_21777422_21777426	69.301560766168	1.67915680720218	0.632115011418134	2.65641026849692	0.00789774659944311	0.0464967410488271	4
3R	21783400	21822674	FBgn0013759	CASK	3R	21815871	21815875	3R_21815871_21815875	72.9787285465335	0.958222936799849	0.296656306266519	3.23007775853236	0.00123756554665679	0.0119352031794001	4
3R	21783400	21822674	FBgn0013759	CASK	3R	21819120	21819124	3R_21819120_21819124	79.1816118402039	1.43510934459949	0.437600993074103	3.27949288807138	0.00103993831317419	0.0104992218038622	4
3R	21850694	21856266	FBgn0015229	glec	3R	21855143	21855147	3R_21855143_21855147	204.937016629005	-0.802140713592341	0.282099693125817	-2.84346538879284	0.00446258559837086	0.0305940984599689	4
3R	21865168	21866238	FBgn0260940	lsn	3R	21865352	21865356	3R_21865352_21865356	125.337382995475	-0.740227060625663	0.239939129887791	-3.08506186953264	0.00203509814579496	0.0172264910145925	4
3R	21866172	21867919	FBgn0038909	CG6569	3R	21866687	21866691	3R_21866687_21866691	166.329067120119	-0.813908323767162	0.291658559832636	-2.79062038924628	0.00526071319188295	0.0344776353077525	4
3R	21866172	21867919	FBgn0038909	CG6569	3R	21867694	21867698	3R_21867694_21867698	122.954066595213	-0.925134259706674	0.349249484819758	-2.64892090015285	0.0080749228750091	0.0472442697839683	4
3R	21866172	21867919	FBgn0038909	CG6569	3R	21867709	21867713	3R_21867709_21867713	831.540259450897	-1.2567031297638	0.418325372006094	-3.00412839827822	0.00266342896782974	0.0210031711488823	4
3R	21868003	21868770	FBgn0067317	Cby	3R	21868223	21868227	3R_21868223_21868227	776.600238292485	-1.1945592250435	0.43542032834344	-2.74346223013566	0.00607950415669879	0.0383737966552882	4
3R	21868681	21869514	FBgn0051174	CG31174	3R	21868962	21868966	3R_21868962_21868966	14.7390777400704	-3.57462329562153	1.10220213337082	-3.24316492174571	0.00118209764304827	0.0115266453754365	4
3R	21887029	21907182	FBgn0038917	CG6678	3R	21888385	21888389	3R_21888385_21888389	403.581964355167	-1.329247198311	0.360556537410507	-3.686653992901	0.000227221966452833	0.00337329141578882	4
3R	21887029	21907182	FBgn0038917	CG6678	3R	21888771	21888775	3R_21888771_21888775	357.947254045648	-1.27291592498893	0.373217223592469	-3.41065697005151	0.000648065685372426	0.00739815739410703	4
3R	21949114	22014539	FBgn0264490	Eip93F	3R	21975085	21975089	3R_21975085_21975089	25.7122831815182	6.11671972022007	1.29847411168644	4.71069824586317	2.46869528268089e-06	0.000120382984086621	4
3R	21949114	22014539	FBgn0264490	Eip93F	3R	21984907	21984911	3R_21984907_21984911	7.02444316963399	3.16278563941343	0.986440110729165	3.20626219981621	0.0013447139818354	0.012685599441511	4
3R	21949114	22014539	FBgn0264490	Eip93F	3R	21992826	21992830	3R_21992826_21992830	72.1377776422582	2.30805725211135	0.822345369216106	2.80667629260379	0.00500555144693431	0.0332522117402376	4
3R	21949114	22014539	FBgn0264490	Eip93F	3R	21994059	21994063	3R_21994059_21994063	86.8123521301711	1.80985474217908	0.589581603474049	3.06972729731507	0.00214254304018134	0.0178922021055423	4
3R	21949114	22014539	FBgn0264490	Eip93F	3R	22005961	22005965	3R_22005961_22005965	56.1513631807362	1.94924657997888	0.333126271161881	5.85137453488817	4.87526980282397e-09	1.5330387712654e-06	4
3R	21949114	22014539	FBgn0264490	Eip93F	3R	22006348	22006352	3R_22006348_22006352	41.5312138587038	1.8484211471314	0.404438065462802	4.57034415149879	4.86923920265145e-06	0.000196430251105985	4
3R	22016391	22019382	FBgn0038922	CG6439	3R	22018314	22018318	3R_22018314_22018318	101.565745937176	0.926979159672528	0.327554856104055	2.82999669337234	0.00465484852141297	0.0315655605079995	4
3R	22025975	22027480	FBgn0038925	Cchl	3R	22027193	22027197	3R_22027193_22027197	46.5471587953119	2.83228790861256	0.518075764764317	5.46693765901407	4.57876996095431e-08	7.29763558085747e-06	4
3R	22027709	22029393	FBgn0019957	ND-42	3R	22027872	22027876	3R_22027872_22027876	197.631200007474	0.839383708291306	0.23294349835225	3.60337899202499	0.000314107014152262	0.00428754734270849	4
3R	22032150	22034286	FBgn0038927	CG6015	3R	22032510	22032514	3R_22032510_22032514	17.971682994738	1.7653644918753	0.547699450918164	3.22323582562634	0.00126751153996902	0.0121516657484037	4
3R	22032150	22034286	FBgn0038927	CG6015	3R	22033975	22033979	3R_22033975_22033979	439.816517199063	-0.947147125192884	0.331178862600876	-2.85992625783714	0.00423739528025321	0.0294821997204254	4
3R	22032150	22034286	FBgn0266538	CG45099	3R	22032510	22032514	3R_22032510_22032514	17.971682994738	1.7653644918753	0.547699450918164	3.22323582562634	0.00126751153996902	0.0121516657484037	4
3R	22032150	22034286	FBgn0266538	CG45099	3R	22033975	22033979	3R_22033975_22033979	439.816517199063	-0.947147125192884	0.331178862600876	-2.85992625783714	0.00423739528025321	0.0294821997204254	4
3R	22034298	22038925	FBgn0266581	pit	3R	22034325	22034329	3R_22034325_22034329	489.295844520182	-0.989331543959563	0.316528951509089	-3.1255641521662	0.001774643575694	0.0155584623992649	4
3R	22133830	22296126	FBgn0051163	SKIP	3R	22188467	22188471	3R_22188467_22188471	72.8215821144499	-1.677598673404	0.332401841843631	-5.04689945187842	4.49037509685473e-07	3.58283781574602e-05	4
3R	22133830	22296126	FBgn0051163	SKIP	3R	22204243	22204247	3R_22204243_22204247	29.8708328689423	1.52170800856889	0.458834272657637	3.31646544133448	0.00091163861527969	0.00951619699528774	4
3R	22133830	22296126	FBgn0051163	SKIP	3R	22204378	22204382	3R_22204378_22204382	132.359346778965	-1.2260229834832	0.407053456437532	-3.01194588596093	0.00259578866975912	0.0206223813798476	4
3R	22194979	22209477	FBgn0266751	CR45224	3R	22204243	22204247	3R_22204243_22204247	29.8708328689423	1.52170800856889	0.458834272657637	3.31646544133448	0.00091163861527969	0.00951619699528774	4
3R	22194979	22209477	FBgn0266751	CR45224	3R	22204378	22204382	3R_22204378_22204382	132.359346778965	-1.2260229834832	0.407053456437532	-3.01194588596093	0.00259578866975912	0.0206223813798476	4
3R	22194979	22209477	FBtr0345327	CR45224-RA	3R	22204243	22204247	3R_22204243_22204247	29.8708328689423	1.52170800856889	0.458834272657637	3.31646544133448	0.00091163861527969	0.00951619699528774	4
3R	22194979	22209477	FBtr0345327	CR45224-RA	3R	22204378	22204382	3R_22204378_22204382	132.359346778965	-1.2260229834832	0.407053456437532	-3.01194588596093	0.00259578866975912	0.0206223813798476	4
3R	22362620	22364580	FBgn0083967	Muted	3R	22362760	22362764	3R_22362760_22362764	18.7280590254735	3.33510501408198	0.912143258545686	3.65633904853877	0.000255842922679887	0.00368709970501856	4
3R	22362620	22364580	FBgn0260467	CG7071	3R	22362760	22362764	3R_22362760_22362764	18.7280590254735	3.33510501408198	0.912143258545686	3.65633904853877	0.000255842922679887	0.00368709970501856	4
3R	22366080	22367373	FBgn0038951	CG5380	3R	22366362	22366366	3R_22366362_22366366	84.0172019899119	1.13354647222621	0.355866931397046	3.18530993530695	0.0014459905298894	0.013378692210107	4
3R	22408566	22410915	FBgn0038961	CG13850	3R	22410377	22410381	3R_22410377_22410381	34.6861860651154	1.22185663181269	0.415167135166019	2.94304757847483	0.00324998466151265	0.0242842160235181	4
3R	22468512	22486969	FBgn0038975	Nrx-1	3R	22472666	22472670	3R_22472666_22472670	95.4667953515796	3.40492432947475	0.778991488040259	4.37093906897579	1.23713315181164e-05	0.000389019103280484	4
3R	22468512	22486969	FBgn0038975	Nrx-1	3R	22479472	22479476	3R_22479472_22479476	37.234272243629	2.28187497807517	0.683874284729944	3.33668779339504	0.000847831291847031	0.00901222129511352	4
3R	22468512	22486969	FBgn0038975	Nrx-1	3R	22479744	22479748	3R_22479744_22479748	134.599786585598	2.10397527416376	0.508757589524578	4.13551624090735	3.54157565136896e-05	0.000848571299824805	4
3R	22468512	22486969	FBgn0038975	Nrx-1	3R	22483590	22483594	3R_22483590_22483594	33.7103898415014	1.72156582622542	0.559407206310198	3.07748238994045	0.00208757172721598	0.0175479984032029	4
3R	22468512	22486969	FBgn0038975	Nrx-1	3R	22484503	22484507	3R_22484503_22484507	86.3875743765927	1.72057279054188	0.390913870613768	4.40141146140565	1.0754895355867e-05	0.00035081764175725	4
3R	22468512	22486969	FBgn0038975	Nrx-1	3R	22485036	22485040	3R_22485036_22485040	132.935364989049	1.32145101908823	0.284620600775269	4.64285092325985	3.4363429825388e-06	0.000152704877635861	4
3R	22468512	22486969	FBgn0038975	Nrx-1	3R	22486606	22486610	3R_22486606_22486610	91.6572563172499	2.55608407120742	0.853553829256951	2.99463722567161	0.00274771426849839	0.0214842392839333	4
3R	22497215	22520078	FBgn0038980	Octbeta1R	3R	22502162	22502166	3R_22502162_22502166	37.1242522985828	4.06655903327857	0.959678933247677	4.23741617367467	2.26106794623782e-05	0.00060953343421887	4
3R	22497215	22520078	FBgn0038980	Octbeta1R	3R	22508550	22508554	3R_22508550_22508554	30.8061078292027	8.13837563459668	1.39184246616713	5.84719595243292	4.99928471040947e-09	1.55480569958503e-06	4
3R	22583352	22584718	FBgn0053107	CG33107	3R	22584368	22584372	3R_22584368_22584372	26.2785799582586	1.59891600070168	0.453453005426378	3.52608976358692	0.000421743997193594	0.00533751695909326	4
3R	22584773	22586209	FBgn0038989	CG6937	3R	22584894	22584898	3R_22584894_22584898	30.0302009253668	2.17089944117236	0.467203655421605	4.64658059923212	3.37482311097495e-06	0.00015096700852457	4
3R	22639808	22683827	FBgn0266418	wake	3R	22648681	22648685	3R_22648681_22648685	76.9779545841886	0.996440810274711	0.35530351149975	2.8044778000327	0.00503981581421095	0.033424314420746	4
3R	22685006	22686510	FBgn0046114	Gclm	3R	22685370	22685374	3R_22685370_22685374	480.984113052552	-0.77401960767599	0.270636432287733	-2.85999782487923	0.00423643913757119	0.0294771497379312	4
3R	22685006	22686510	FBgn0046114	Gclm	3R	22685641	22685645	3R_22685641_22685645	273.330806779713	-0.862625836127828	0.303163124697745	-2.84541807974789	0.00443531663830777	0.0304593632755905	4
3R	22724884	22726414	FBgn0039013	CG4813	3R	22725581	22725585	3R_22725581_22725585	91.62249718278	0.817558337076226	0.292560490901546	2.79449331848215	0.00519811149319141	0.0341906568223884	4
3R	22724884	22726414	FBgn0039013	CG4813	3R	22726148	22726152	3R_22726148_22726152	75.9195272894454	0.816303313440327	0.309720112244313	2.6356160971439	0.00839846901562461	0.0485962953955	4
3R	22726967	22732362	FBgn0266409	CG45049	3R	22727512	22727516	3R_22727512_22727516	164.733403516523	1.99477517148688	0.725764157471743	2.74851706432546	0.00598655186501226	0.0379433393976971	4
3R	22726967	22732362	FBgn0266409	CG45049	3R	22729505	22729509	3R_22729505_22729509	432.800639889311	-1.22346942806524	0.33513455990289	-3.65068117242147	0.000261545743369098	0.00374776323437988	4
3R	22742954	22745581	FBgn0263143	vret	3R	22745481	22745485	3R_22745481_22745485	74.0620879875191	0.982854281187976	0.275033013066383	3.57358656777233	0.000352124755608988	0.00466517913792438	4
3R	22745620	22746605	FBgn0039019	HP1c	3R	22745937	22745941	3R_22745937_22745941	50.0097938527078	0.890501511263253	0.277895924972065	3.20444249534342	0.00135324319812365	0.0127421412516058	4
3R	22746446	22747599	FBgn0039020	CG17141	3R	22746771	22746775	3R_22746771_22746775	136.172219412815	0.993693002437887	0.357643173359185	2.77844811940506	0.00546192346844777	0.0354314911723292	4
3R	22750901	22794030	FBgn0039026	CG7029	3R	22759768	22759772	3R_22759768_22759772	411.713860534885	-1.11927336732197	0.359724981124595	-3.11146966725197	0.00186158597886627	0.0161366451113999	4
3R	22750901	22794030	FBgn0039026	CG7029	3R	22760139	22760143	3R_22760139_22760143	549.306919722405	-1.10201598588314	0.350610878108964	-3.14313118813344	0.00167150908033368	0.0148883373434433	4
3R	22750901	22794030	FBgn0039026	CG7029	3R	22760863	22760867	3R_22760863_22760867	859.752656913262	-1.30105852239063	0.376301023169537	-3.45749398030324	0.000545224422949431	0.00648021122424427	4
3R	22750901	22794030	FBgn0039026	CG7029	3R	22761224	22761228	3R_22761224_22761228	604.411393503113	-1.77094622906839	0.405144519260252	-4.37114694850601	1.23595572769059e-05	0.000388696611233069	4
3R	22750901	22794030	FBgn0039026	CG7029	3R	22763603	22763607	3R_22763603_22763607	223.997592074575	-1.15506435944735	0.252583129540462	-4.57300676236301	4.80774616181298e-06	0.000194562836136331	4
3R	22750901	22794030	FBgn0039026	CG7029	3R	22764241	22764245	3R_22764241_22764245	168.529573624842	-0.898431953332548	0.251328261838141	-3.57473507659537	0.000350582700200424	0.00464805986552705	4
3R	22750901	22794030	FBgn0039026	CG7029	3R	22767352	22767356	3R_22767352_22767356	255.85796693156	-0.993106590286283	0.321187026599085	-3.09198849281639	0.0019882055620962	0.0169404829565058	4
3R	22750901	22794030	FBgn0039026	CG7029	3R	22772606	22772610	3R_22772606_22772610	127.342715252853	1.1793467673936	0.362794184551923	3.25073228185886	0.00115108194823956	0.0113073469623974	4
3R	22750901	22794030	FBgn0039026	CG7029	3R	22782214	22782218	3R_22782214_22782218	109.012449013936	2.37155912462464	0.760398199135863	3.11883842875975	0.00181565495019765	0.0158237079902074	4
3R	22750901	22794030	FBgn0039026	CG7029	3R	22792436	22792440	3R_22792436_22792440	20.5966879542945	3.1507501461265	0.880547225384625	3.57817281719359	0.00034600465191807	0.00460513456410228	4
3R	22750901	22776374	FBgn0039025	Usp12-46	3R	22759768	22759772	3R_22759768_22759772	411.713860534885	-1.11927336732197	0.359724981124595	-3.11146966725197	0.00186158597886627	0.0161366451113999	4
3R	22750901	22776374	FBgn0039025	Usp12-46	3R	22760139	22760143	3R_22760139_22760143	549.306919722405	-1.10201598588314	0.350610878108964	-3.14313118813344	0.00167150908033368	0.0148883373434433	4
3R	22750901	22776374	FBgn0039025	Usp12-46	3R	22760863	22760867	3R_22760863_22760867	859.752656913262	-1.30105852239063	0.376301023169537	-3.45749398030324	0.000545224422949431	0.00648021122424427	4
3R	22750901	22776374	FBgn0039025	Usp12-46	3R	22761224	22761228	3R_22761224_22761228	604.411393503113	-1.77094622906839	0.405144519260252	-4.37114694850601	1.23595572769059e-05	0.000388696611233069	4
3R	22750901	22776374	FBgn0039025	Usp12-46	3R	22763603	22763607	3R_22763603_22763607	223.997592074575	-1.15506435944735	0.252583129540462	-4.57300676236301	4.80774616181298e-06	0.000194562836136331	4
3R	22750901	22776374	FBgn0039025	Usp12-46	3R	22764241	22764245	3R_22764241_22764245	168.529573624842	-0.898431953332548	0.251328261838141	-3.57473507659537	0.000350582700200424	0.00464805986552705	4
3R	22750901	22776374	FBgn0039025	Usp12-46	3R	22767352	22767356	3R_22767352_22767356	255.85796693156	-0.993106590286283	0.321187026599085	-3.09198849281639	0.0019882055620962	0.0169404829565058	4
3R	22750901	22776374	FBgn0039025	Usp12-46	3R	22772606	22772610	3R_22772606_22772610	127.342715252853	1.1793467673936	0.362794184551923	3.25073228185886	0.00115108194823956	0.0113073469623974	4
3R	22758810	22761076	FBgn0039022	CG4725	3R	22759768	22759772	3R_22759768_22759772	411.713860534885	-1.11927336732197	0.359724981124595	-3.11146966725197	0.00186158597886627	0.0161366451113999	4
3R	22758810	22761076	FBgn0039022	CG4725	3R	22760139	22760143	3R_22760139_22760143	549.306919722405	-1.10201598588314	0.350610878108964	-3.14313118813344	0.00167150908033368	0.0148883373434433	4
3R	22758810	22761076	FBgn0039022	CG4725	3R	22760863	22760867	3R_22760863_22760867	859.752656913262	-1.30105852239063	0.376301023169537	-3.45749398030324	0.000545224422949431	0.00648021122424427	4
3R	22761440	22763711	FBgn0039023	CG4723	3R	22763603	22763607	3R_22763603_22763607	223.997592074575	-1.15506435944735	0.252583129540462	-4.57300676236301	4.80774616181298e-06	0.000194562836136331	4
3R	22763960	22766172	FBgn0039024	CG4721	3R	22764241	22764245	3R_22764241_22764245	168.529573624842	-0.898431953332548	0.251328261838141	-3.57473507659537	0.000350582700200424	0.00464805986552705	4
3R	22766732	22767699	FBgn0040588	CG13841	3R	22767352	22767356	3R_22767352_22767356	255.85796693156	-0.993106590286283	0.321187026599085	-3.09198849281639	0.0019882055620962	0.0169404829565058	4
3R	22899284	22961731	FBgn0017590	klg	3R	22917234	22917238	3R_22917234_22917238	61.66167119987	1.32561793879479	0.375753795901623	3.52788968003362	0.000418886696210666	0.00531238222721179	4
3R	22899284	22961731	FBgn0017590	klg	3R	22928356	22928360	3R_22928356_22928360	20.9158306017385	2.08923836538601	0.505279646434418	4.13481599769362	3.55239144531249e-05	0.00085011121189096	4
3R	22899284	22961731	FBgn0017590	klg	3R	22932319	22932323	3R_22932319_22932323	73.119487025924	2.48672529851825	0.682798533550166	3.64196051445612	0.000270569581264208	0.00384435594219883	4
3R	22899284	22961731	FBgn0017590	klg	3R	22933312	22933316	3R_22933312_22933316	28.4730281682821	3.70363929351775	0.651866918870925	5.68158804550581	1.33449784723525e-08	3.07732799071824e-06	4
3R	22899284	22961731	FBgn0017590	klg	3R	22934658	22934662	3R_22934658_22934662	24.7589754242697	4.07803496655546	0.925005291281603	4.40866123144583	1.04011573110334e-05	0.000342288741316708	4
3R	22899284	22961731	FBgn0017590	klg	3R	22935785	22935789	3R_22935785_22935789	22.5696173305597	2.39751201423254	0.69739257737165	3.43782267265927	0.000586411583975725	0.00685733723243467	4
3R	22899284	22961731	FBgn0017590	klg	3R	22959014	22959018	3R_22959014_22959018	83.2000708993126	1.2929107994528	0.353220228104522	3.66035322039997	0.000251867802086142	0.00364293892146563	4
3R	23049657	23054082	FBgn0039044	p53	3R	23053708	23053712	3R_23053708_23053712	53.9310515457264	1.06213136799819	0.306744420160765	3.46259393224343	0.000534995136329682	0.0063874012349219	4
3R	23052916	23057984	FBgn0267758	CR46089	3R	23053708	23053712	3R_23053708_23053712	53.9310515457264	1.06213136799819	0.306744420160765	3.46259393224343	0.000534995136329682	0.0063874012349219	4
3R	23052916	23057984	FBtr0347322	CR46089-RA	3R	23053708	23053712	3R_23053708_23053712	53.9310515457264	1.06213136799819	0.306744420160765	3.46259393224343	0.000534995136329682	0.0063874012349219	4
3R	23070516	23112730	FBgn0039054	Cow	3R	23072976	23072980	3R_23072976_23072980	103.596338253302	1.48206633647519	0.500422061438545	2.96163269104234	0.0030601260396997	0.0232372760657913	4
3R	23070516	23112730	FBgn0039054	Cow	3R	23080811	23080815	3R_23080811_23080815	630.208335348434	-1.24508013934207	0.386996686900369	-3.21728888511807	0.00129408225849682	0.0123366283506101	4
3R	23070516	23112730	FBgn0039054	Cow	3R	23081196	23081200	3R_23081196_23081200	859.751154904672	-1.22608332499475	0.34010285548148	-3.60503684468923	0.000312108645589005	0.00426686841636191	4
3R	23070516	23112730	FBgn0039054	Cow	3R	23083861	23083865	3R_23083861_23083865	58.947808216503	3.53941644116111	0.877249853610546	4.03467316249041	5.46783538896725e-05	0.0011706976306998	4
3R	23070516	23112730	FBgn0039054	Cow	3R	23112595	23112599	3R_23112595_23112599	210.63951088628	1.27716479220034	0.381733614986537	3.34569642824193	0.000820762012594444	0.00880086832523665	4
3R	23118400	23124217	FBgn0039056	CenB1A	3R	23118434	23118438	3R_23118434_23118438	155.090969449712	0.956969422508839	0.315067161065156	3.03735057399694	0.00238667702327095	0.0194048471375556	4
3R	23118400	23124217	FBgn0039056	CenB1A	3R	23119451	23119455	3R_23119451_23119455	36.2632650252028	1.91010670904869	0.498755348726097	3.82974681660542	0.000128275168059007	0.0022079859525703	4
3R	23149653	23157862	FBgn0004395	unk	3R	23154949	23154953	3R_23154949_23154953	220.144075331778	-1.05839951186222	0.242231721144224	-4.36936792119005	1.24606677115597e-05	0.000391155549438516	4
3R	23185580	23226711	FBgn0262975	cnc	3R	23203082	23203086	3R_23203082_23203086	56.6540481137348	1.07971411261367	0.364589807355106	2.96144897863817	0.00306195220465323	0.0232463157084935	4
3R	23201644	23204034	FBgn0011596	fzo	3R	23203082	23203086	3R_23203082_23203086	56.6540481137348	1.07971411261367	0.364589807355106	2.96144897863817	0.00306195220465323	0.0232463157084935	4
3R	23227727	23248903	FBgn0039064	CG4467	3R	23234875	23234879	3R_23234875_23234879	22.4487809573448	2.21836286385873	0.82221206985211	2.69804220249132	0.00697485977710833	0.0424236154263659	4
3R	23227727	23248903	FBgn0039064	CG4467	3R	23237187	23237191	3R_23237187_23237191	38.832038763004	1.65933464157367	0.457128292720729	3.62991017619511	0.000283519864696465	0.00397932408842317	4
3R	23227727	23248903	FBgn0039064	CG4467	3R	23240897	23240901	3R_23240897_23240901	80.2560552905063	0.838315980857765	0.307067864199227	2.73006744956503	0.00633213686038612	0.0395365063869221	4
3R	23227727	23248903	FBgn0039064	CG4467	3R	23244798	23244802	3R_23244798_23244802	705.552204879739	-1.16778634252467	0.361788094312284	-3.22781860675788	0.00124738045186239	0.0120085937257599	4
3R	23557412	23580077	FBgn0039089	beat-IV	3R	23565807	23565811	3R_23565807_23565811	25.81477708678	3.41625156096892	0.695789758321899	4.90989055258331	9.11272387434142e-07	5.8488697436608e-05	4
3R	23557412	23580077	FBgn0039089	beat-IV	3R	23566225	23566229	3R_23566225_23566229	62.6832097337244	2.18658096464389	0.653001993485531	3.34850580313326	0.000812485792594796	0.00873776348050076	4
3R	23557412	23580077	FBgn0039089	beat-IV	3R	23567500	23567504	3R_23567500_23567504	50.8123347472442	3.6507437767962	0.780359880365872	4.67828224983138	2.89288159292139e-06	0.000134607079449288	4
3R	23557412	23580077	FBgn0039089	beat-IV	3R	23567601	23567605	3R_23567601_23567605	21.3604605676365	6.87631148459043	1.30762182822792	5.25863926109979	1.45125261444325e-07	1.60808841646473e-05	4
3R	23557412	23580077	FBgn0039089	beat-IV	3R	23568830	23568834	3R_23568830_23568834	20.4097772807255	3.89717632665255	0.854400010705321	4.56130182329394	5.08374434855722e-06	0.000202341088234194	4
3R	23557412	23580077	FBgn0039089	beat-IV	3R	23568973	23568977	3R_23568973_23568977	53.3821908143829	5.89110957870366	0.922189612573499	6.38817603059277	1.67876028762384e-10	1.36413396273444e-07	4
3R	23557412	23580077	FBgn0039089	beat-IV	3R	23570316	23570320	3R_23570316_23570320	57.4192947555806	2.60828350451761	0.757023091289896	3.44544774727193	0.00057011417971949	0.00670743505991405	4
3R	23557412	23580077	FBgn0039089	beat-IV	3R	23571479	23571483	3R_23571479_23571483	38.9921423486718	1.76737521156348	0.614098763928311	2.8779983210808	0.00400207269097506	0.0282987522935092	4
3R	23557412	23580077	FBgn0039089	beat-IV	3R	23572818	23572822	3R_23572818_23572822	181.742708161665	1.66029173392309	0.31335140183987	5.29849786589286	1.16759241491133e-07	1.39199638980142e-05	4
3R	23557412	23580077	FBgn0039089	beat-IV	3R	23573851	23573855	3R_23573851_23573855	75.2995132536055	4.62840701170992	0.764473009348625	6.05437596240787	1.40963041594806e-09	6.31899544286742e-07	4
3R	23602507	23605495	FBgn0039094	CG10184	3R	23603386	23603390	3R_23603386_23603390	168.277174692279	-0.743231726259364	0.254076603827241	-2.92522693968596	0.00344205106233938	0.0253347468978789	4
3R	23605751	23669659	FBgn0051145	CG31145	3R	23608390	23608394	3R_23608390_23608394	24.9302226132227	2.496736110232	0.555396616532643	4.4954110916613	6.94356669316093e-06	0.000255286283402506	4
3R	23605751	23669659	FBgn0051145	CG31145	3R	23609424	23609428	3R_23609424_23609428	44.4911885098953	2.81539302353499	0.635316020121147	4.43148438630295	9.35865907965475e-06	0.000316307266208944	4
3R	23605751	23669659	FBgn0051145	CG31145	3R	23644551	23644555	3R_23644551_23644555	117.53602354262	-0.885386524971932	0.220290561224205	-4.01917594676611	5.84020467399692e-05	0.00122964723959443	4
3R	23605751	23669659	FBgn0051145	CG31145	3R	23645535	23645539	3R_23645535_23645539	212.139722867653	-1.31943547319765	0.357945365007341	-3.6861364950782	0.000227684266640682	0.00337849134066177	4
3R	23723331	23731499	FBgn0039109	CG10365	3R	23729988	23729992	3R_23729988_23729992	468.009133616557	-0.941520078840153	0.234796425870455	-4.00994212475629	6.07336323426425e-05	0.0012659449977666	4
3R	23733324	23750992	FBgn0263782	Hmgcr	3R	23733742	23733746	3R_23733742_23733746	516.353853501925	-1.76703365080418	0.347138180405827	-5.09028897005338	3.57518257679146e-07	3.0595721600998e-05	4
3R	23767712	23768984	FBgn0039116	CG10375	3R	23768059	23768063	3R_23768059_23768063	49.1840536189549	1.84224077370255	0.434873052922832	4.23627254280448	2.27260908750787e-05	0.00061174267796284	4
3R	23774225	23781621	FBgn0039120	Nup98-96	3R	23780871	23780875	3R_23780871_23780875	22.4551407339458	5.10448498223275	1.00544870207012	5.07682288685949	3.83798321633085e-07	3.22410743677358e-05	4
3R	23803859	23859167	FBgn0085384	CG34355	3R	23850922	23850926	3R_23850922_23850926	93.0691523858494	3.48887785923937	0.928317241303126	3.75828187176816	0.000171084090775843	0.00273467626640039	4
3R	23803859	23859167	FBgn0085384	CG34355	3R	23859001	23859005	3R_23859001_23859005	97.4449553705482	3.01239869982598	0.815460112736105	3.69410919403342	0.000220658972303114	0.00330142349699522	4
3R	23860162	23890052	FBgn0025574	Pli	3R	23865247	23865251	3R_23865247_23865251	37.0286533407896	2.11292538745871	0.530615711475831	3.98202567651439	6.83303957382867e-05	0.00137902084796616	4
3R	23860162	23890052	FBgn0025574	Pli	3R	23871524	23871528	3R_23871524_23871528	46.4316318115397	3.95618681447291	0.830342248356806	4.76452549813279	1.89298579932746e-06	9.89242295167092e-05	4
3R	23860162	23890052	FBgn0025574	Pli	3R	23872626	23872630	3R_23872626_23872630	57.7741566323684	3.16207138185703	0.838347507682265	3.77179075846369	0.000162080147509031	0.00262540709258332	4
3R	23860162	23890052	FBgn0025574	Pli	3R	23875893	23875897	3R_23875893_23875897	13.6075172317579	3.13439102626768	0.859366646437229	3.64732682989533	0.00026498278249844	0.00378514721465656	4
3R	23860162	23890052	FBgn0025574	Pli	3R	23879533	23879537	3R_23879533_23879537	10.9266690187592	3.84966520279819	1.26489478850655	3.04346672765048	0.00233869301450034	0.0191001335272532	4
3R	23860162	23890052	FBgn0025574	Pli	3R	23883249	23883253	3R_23883249_23883253	26.968091948642	5.03629888400522	1.08920688540192	4.62382211451669	3.76732975645125e-06	0.00016310906525377	4
3R	23860162	23890052	FBgn0025574	Pli	3R	23883328	23883332	3R_23883328_23883332	15.7923080559705	3.33897968698932	0.902279878831152	3.70060306710459	0.000215087696151906	0.00323870269179519	4
3R	23860162	23890052	FBgn0025574	Pli	3R	23886225	23886229	3R_23886225_23886229	38.5584100888197	2.39693078850113	0.671397989866184	3.57005952457329	0.000356900118568723	0.00471234818680103	4
3R	23890388	23891060	FBgn0013347	TfIIA-S	3R	23890561	23890565	3R_23890561_23890565	245.863225996016	-0.827715347454545	0.261238457180502	-3.1684284021117	0.00153265494366815	0.0139764327194084	4
3R	23929873	23931558	FBgn0015282	Rpt2	3R	23931281	23931285	3R_23931281_23931285	182.550099055204	0.874383440446871	0.301950604193181	2.89578304631397	0.00378213778388911	0.0271440099737948	4
3R	23932729	23933530	FBgn0039129	RpS19b	3R	23932928	23932932	3R_23932928_23932932	91.8634035164209	0.755468831053874	0.235851374086093	3.20315636905344	0.00135930152693707	0.0127855163356087	4
3R	23932729	23933530	FBgn0039129	RpS19b	3R	23933364	23933368	3R_23933364_23933368	151.467317106211	1.10896671572965	0.251194023853374	4.41478144550512	1.01112090462815e-05	0.00033563811598008	4
3R	23935958	23943101	FBgn0001098	Gdh	3R	23937098	23937102	3R_23937098_23937102	80.5877617827753	1.24247038926684	0.297683471140896	4.17379703516951	2.9956465269974e-05	0.00075041854339045	4
3R	23935958	23943101	FBgn0001098	Gdh	3R	23937304	23937308	3R_23937304_23937308	33.4128602385119	1.54545795853817	0.564874328295923	2.73593236782491	0.0062203809084975	0.039032846652035	4
3R	23935958	23943101	FBgn0001098	Gdh	3R	23941522	23941526	3R_23941522_23941526	10.6915725729868	3.17874893456601	0.896030225277308	3.54759119156079	0.000388771141053259	0.00502835506123793	4
3R	23935958	23943101	FBgn0001098	Gdh	3R	23941534	23941538	3R_23941534_23941538	78.8207055490439	1.96848823161652	0.738801471813467	2.66443463733857	0.00771178514173361	0.0456866956445564	4
3R	23963180	23983232	FBgn0051140	CG31140	3R	23964819	23964823	3R_23964819_23964823	6.7445008966207	4.55567511893111	1.33085840841025	3.42311029493588	0.000619089518117238	0.00714255068130176	4
3R	23963180	23983232	FBgn0051140	CG31140	3R	23966797	23966801	3R_23966797_23966801	166.435039984397	0.647839433468044	0.19862538477307	3.26161449206607	0.00110779686362007	0.0109918252664902	4
3R	23963180	23983232	FBgn0051140	CG31140	3R	23969542	23969546	3R_23969542_23969546	99.1086828331841	1.48948232385267	0.416573383123914	3.57555807498534	0.000349481581454137	0.00463780375282305	4
3R	23963180	23983232	FBgn0051140	CG31140	3R	23969792	23969796	3R_23969792_23969796	84.3250466495613	1.40790409661393	0.352608093345909	3.99282978236343	6.5289437498462e-05	0.00133565741526985	4
3R	23963180	23983232	FBgn0051140	CG31140	3R	23974657	23974661	3R_23974657_23974661	15.9100318321851	2.16737596926058	0.695045053360097	3.1183244291614	0.00181882471110953	0.0158486348375979	4
3R	23963180	23983232	FBgn0051140	CG31140	3R	23974703	23974707	3R_23974703_23974707	131.8183013783	1.49372844308502	0.397293329445379	3.75976220182268	0.000170074942320823	0.00272285855242727	4
3R	23963180	23983232	FBgn0051140	CG31140	3R	23975300	23975304	3R_23975300_23975304	136.820461314649	1.47914724936836	0.345277226117328	4.28394095377069	1.83611659865933e-05	0.000522431913138325	4
3R	23963180	23983232	FBgn0051140	CG31140	3R	23978549	23978553	3R_23978549_23978553	136.666630477892	0.69563418094359	0.233470503722904	2.97953775680892	0.00288683650086468	0.022289711263833	4
3R	23963180	23983232	FBgn0051140	CG31140	3R	23980864	23980868	3R_23980864_23980868	155.344785086406	0.742191765869606	0.243864543708615	3.04345910472505	0.00233875226598729	0.0191001335272532	4
3R	23963180	23983232	FBgn0051140	CG31140	3R	23981317	23981321	3R_23981317_23981321	195.754738821156	0.831663714554952	0.21678352503352	3.83637877659918	0.000124861783961203	0.00216620046562596	4
3R	23997538	24031827	FBgn0020647	KrT95D	3R	24015318	24015322	3R_24015318_24015322	496.811520447571	-0.709587499114948	0.241575174261511	-2.9373361782068	0.00331045024894824	0.024626717261154	4
3R	23997538	24031827	FBgn0020647	KrT95D	3R	24025601	24025605	3R_24025601_24025605	29.084296963945	3.70852761628313	0.695410655294873	5.33285992678759	9.66778872031403e-08	1.21721882538439e-05	4
3R	24038215	24042982	FBgn0039141	spas	3R	24039174	24039178	3R_24039174_24039178	98.3702900017335	2.20737836305215	0.44215525315464	4.99231513660234	5.96598069209456e-07	4.3734860867964e-05	4
3R	24054391	24055092	FBgn0039145	CG6000	3R	24054534	24054538	3R_24054534_24054538	186.262159325318	-0.70655913250792	0.259122839531952	-2.72673429244664	0.00639645239458189	0.0398341088201732	4
3R	24054391	24055092	FBgn0264906	CR44097	3R	24054534	24054538	3R_24054534_24054538	186.262159325318	-0.70655913250792	0.259122839531952	-2.72673429244664	0.00639645239458189	0.0398341088201732	4
3R	24054391	24055092	FBtr0334963	CR44097-RA	3R	24054534	24054538	3R_24054534_24054538	186.262159325318	-0.70655913250792	0.259122839531952	-2.72673429244664	0.00639645239458189	0.0398341088201732	4
3R	24054391	24055092	FBtr0343102	CR44097-RB	3R	24054534	24054538	3R_24054534_24054538	186.262159325318	-0.70655913250792	0.259122839531952	-2.72673429244664	0.00639645239458189	0.0398341088201732	4
3R	24063077	24108960	FBgn0053100	4EHP	3R	24075565	24075569	3R_24075565_24075569	69.6343819212992	0.738728956867687	0.259891016922122	2.84245667902039	0.00447673146637547	0.0306645943919862	4
3R	24063077	24108960	FBgn0053100	4EHP	3R	24076111	24076115	3R_24076111_24076115	363.957710167121	-0.990551763166777	0.237448330001465	-4.17165184173192	3.02399441041916e-05	0.000754978663798849	4
3R	24063077	24108960	FBgn0053100	4EHP	3R	24076740	24076744	3R_24076740_24076744	1012.17102602728	-0.924732974049703	0.308658475496133	-2.99597466929525	0.00273569157835917	0.0214190774789908	4
3R	24063077	24108960	FBgn0053100	4EHP	3R	24088754	24088758	3R_24088754_24088758	52.4323655433567	1.6041545268248	0.600240131407941	2.67252128421012	0.00752835984961585	0.0448802821220618	4
3R	24063077	24108960	FBgn0053100	4EHP	3R	24108610	24108614	3R_24108610_24108614	209.337647942023	1.22115747973525	0.300231643637813	4.06738432011654	4.75437968007519e-05	0.00105435495209593	4
3R	24228342	24230035	FBgn0039172	Spase22-23	3R	24228939	24228943	3R_24228939_24228943	101.989069648379	1.17931748435975	0.328025221781635	3.59520367962686	0.000324137881645433	0.00438935714408484	4
3R	24228342	24230035	FBgn0039172	Spase22-23	3R	24229749	24229753	3R_24229749_24229753	144.454528957236	1.01155596009267	0.367994370623129	2.74883541935653	0.00598074079138274	0.0379130797940832	4
3R	24230562	24250248	FBgn0043884	mask	3R	24232654	24232658	3R_24232654_24232658	52.2430059488861	1.94101117170479	0.385496848629457	5.03508959568826	4.7762538316987e-07	3.73525522693837e-05	4
3R	24230562	24250248	FBgn0043884	mask	3R	24233075	24233079	3R_24233075_24233079	114.93026678276	2.94036295596689	0.560819687117222	5.24297385329182	1.58008937492831e-07	1.70627395158476e-05	4
3R	24250460	24252679	FBgn0039175	beta-PheRS	3R	24250672	24250676	3R_24250672_24250676	67.1092635257669	0.986146871756032	0.368323301048626	2.67739474789796	0.00741971603911395	0.0444263408292317	4
3R	24273029	24275728	FBgn0086365	Orct2	3R	24274915	24274919	3R_24274915_24274919	2.91951934779565	4.27941000460842	1.51682367193312	2.82129695349132	0.00478299053020151	0.032176230336474	4
3R	24273029	24275728	FBgn0086365	Orct2	3R	24275086	24275090	3R_24275086_24275090	2.92547873999415	4.16267389028272	1.46489638418983	2.84161660524877	0.0044885434246237	0.0307226850235421	4
3R	24295078	24314541	FBgn0259685	crb	3R	24295622	24295626	3R_24295622_24295626	79.1780234144457	1.04907565191596	0.214133082478819	4.89917596931677	9.62394235620911e-07	6.08092515740486e-05	4
3R	24295078	24314541	FBgn0259685	crb	3R	24306917	24306921	3R_24306917_24306921	67.7853212730956	1.33746675078603	0.483982359472266	2.76346177626061	0.00571917905393787	0.0366672664903856	4
3R	24295078	24314541	FBgn0259685	crb	3R	24307725	24307729	3R_24307725_24307729	155.188958060353	1.40965611041663	0.403187745392469	3.49627717242361	0.000471798353924166	0.00580202718669382	4
3R	24319000	24328619	FBgn0011785	BRWD3	3R	24321571	24321575	3R_24321571_24321575	44.4423266091023	4.46963819605956	0.774591250241036	5.77031846753847	7.9121859041233e-09	2.15450505613087e-06	4
3R	24528047	24529815	FBgn0039204	CG6607	3R	24528597	24528601	3R_24528597_24528601	32.6237319252215	3.55419627573147	0.663760780016378	5.35463435432833	8.57296004563298e-08	1.11957609444918e-05	4
3R	24544719	24556549	FBgn0266758	Esyt2	3R	24545832	24545836	3R_24545832_24545836	35.7365194838434	1.18877827890164	0.408185459271694	2.91234842373543	0.00358722253535731	0.0261104427299152	4
3R	24585653	24623899	FBgn0263490	mld	3R	24609513	24609517	3R_24609513_24609517	91.6542455933854	1.10227043434232	0.362772827109517	3.03845920083082	0.0023779130141877	0.0193567203185005	4
3R	24635270	24650043	FBgn0039214	puf	3R	24649045	24649049	3R_24649045_24649049	105.960323619827	4.9955030385637	0.793624357488238	6.29454349709489	3.08305818891059e-10	2.11003183493666e-07	4
3R	24635270	24650043	FBgn0039214	puf	3R	24649486	24649490	3R_24649486_24649490	117.702518718597	4.93014803766998	0.713245271765176	6.91227580866902	4.76939397359103e-12	9.53744655512699e-09	4
3R	24655160	24659379	FBgn0039215	CG6695	3R	24659217	24659221	3R_24659217_24659221	171.93567884351	0.820490012446517	0.3096811802459	2.64946682195867	0.0080618887565274	0.0471992976595558	4
3R	24659621	24660265	FBgn0051126	CG31126	3R	24659746	24659750	3R_24659746_24659750	154.143270376612	1.07115744994298	0.306928705235558	3.48992268129794	0.000483160315249156	0.0059050229858471	4
3R	24662491	24711595	FBgn0003429	slo	3R	24664591	24664595	3R_24664591_24664595	412.871629466912	-1.23440213027598	0.392013535952508	-3.14887629396941	0.00163899560183194	0.0146779046332416	4
3R	24662491	24711595	FBgn0003429	slo	3R	24664946	24664950	3R_24664946_24664950	436.204828287997	-1.21717821681821	0.375863672003299	-3.23835025165061	0.00120223115652037	0.0116727191801988	4
3R	24662491	24711595	FBgn0003429	slo	3R	24665665	24665669	3R_24665665_24665669	669.081547209325	-0.733274164524388	0.264157046121501	-2.77590234782953	0.00550487397219608	0.0356297459078867	4
3R	24662491	24711595	FBgn0003429	slo	3R	24668508	24668512	3R_24668508_24668512	32.7475941848918	2.7186884685756	0.729807394052641	3.72521365326083	0.000195149864790802	0.00301274668222634	4
3R	24662491	24711595	FBgn0003429	slo	3R	24670390	24670394	3R_24670390_24670394	56.9243327581043	1.05727156249343	0.343960932383972	3.07381293324664	0.00211341907549555	0.017711397054649	4
3R	24662491	24711595	FBgn0003429	slo	3R	24674524	24674528	3R_24674524_24674528	84.4200813554857	-1.25415167169106	0.468842448600921	-2.67499599371514	0.0074730143203894	0.0446430937406155	4
3R	24662491	24711595	FBgn0003429	slo	3R	24676866	24676870	3R_24676866_24676870	25.1171588339716	2.0186741054435	0.745745927094046	2.70691938380365	0.00679107461252874	0.0416232609099494	4
3R	24662491	24711595	FBgn0003429	slo	3R	24685781	24685785	3R_24685781_24685785	116.945125326599	-0.887485558564941	0.311486769072577	-2.84919183311493	0.0043830443965208	0.0302062200443193	4
3R	24662491	24711595	FBgn0003429	slo	3R	24686404	24686408	3R_24686404_24686408	257.418112484499	-0.893654229152157	0.262911725963521	-3.39906569734418	0.00067616472332069	0.00762238294900278	4
3R	24662491	24711595	FBgn0003429	slo	3R	24687256	24687260	3R_24687256_24687260	252.320369834224	-0.735131485557793	0.212164074320865	-3.46491972267662	0.000530389777088871	0.00634336458755143	4
3R	24662491	24711595	FBgn0003429	slo	3R	24689405	24689409	3R_24689405_24689409	43.0875573005032	2.36521839476923	0.711517815935468	3.32418716973314	0.000886766590521992	0.0093204010675175	4
3R	24662491	24711595	FBgn0003429	slo	3R	24690245	24690249	3R_24690245_24690249	68.0070741211423	1.34227280957218	0.441991319292126	3.03687595431038	0.00239043805779283	0.0194230870111385	4
3R	24662491	24711595	FBgn0003429	slo	3R	24692660	24692664	3R_24692660_24692664	166.146384962484	-0.802203958071757	0.272785886985542	-2.9407824830552	0.00327384339715472	0.0244218241281529	4
3R	24662491	24711595	FBgn0003429	slo	3R	24692736	24692740	3R_24692736_24692740	339.415486810919	-1.47312533439449	0.337498627413535	-4.36483355705468	1.27219588125099e-05	0.000397117495790888	4
3R	24662491	24711595	FBgn0003429	slo	3R	24693125	24693129	3R_24693125_24693129	243.197047319898	-1.35245833706046	0.348094651165208	-3.88531777932597	0.000102196122462552	0.00186566652790971	4
3R	24662491	24711595	FBgn0003429	slo	3R	24694249	24694253	3R_24694249_24694253	212.733036280704	-0.956485009496556	0.285444508894823	-3.35086147987169	0.000805605892787359	0.0086801695041852	4
3R	24662491	24711595	FBgn0003429	slo	3R	24699338	24699342	3R_24699338_24699342	49.3755510268552	1.47840016547807	0.470139561201828	3.14459851389405	0.00166314904079878	0.0148352192319503	4
3R	24662491	24711595	FBgn0003429	slo	3R	24700140	24700144	3R_24700140_24700144	31.8175684473845	1.08787274570361	0.384503664932672	2.82929096630094	0.0046651264143236	0.0316193411231544	4
3R	24662491	24711595	FBgn0003429	slo	3R	24700543	24700547	3R_24700543_24700547	40.5678697537528	6.36142321089759	1.10784577765555	5.74215593831101	9.3478676974996e-09	2.40958470022436e-06	4
3R	24662491	24711595	FBgn0003429	slo	3R	24702941	24702945	3R_24702941_24702945	138.964508326557	0.762020788257237	0.264598154025495	2.87991725060868	0.00397779558971132	0.0281652135636202	4
3R	24662491	24711595	FBgn0003429	slo	3R	24704624	24704628	3R_24704624_24704628	39.484538723256	2.22540671937234	0.660422688239791	3.36967030206618	0.000752581703268569	0.00825403066631993	4
3R	24662491	24711595	FBgn0003429	slo	3R	24707782	24707786	3R_24707782_24707786	36.4390724663991	1.91603536819312	0.590741458059825	3.24344151244431	0.0011809505400986	0.0115183458316311	4
3R	24662491	24711595	FBgn0003429	slo	3R	24708430	24708434	3R_24708430_24708434	183.14191214844	1.09200140695355	0.351696571839802	3.10495323068137	0.00190309113787325	0.0164097294935014	4
3R	24712780	24717430	FBgn0039217	CG13627	3R	24715495	24715499	3R_24715495_24715499	5.71514829782876	3.74608189271759	1.36386194150499	2.74667235642919	0.00602032438493812	0.038095135123144	4
3R	24712780	24717430	FBgn0039217	CG13627	3R	24717159	24717163	3R_24717159_24717163	114.203280345986	1.13985194146669	0.337506582602377	3.37727321546664	0.0007320829393095	0.00808573365598347	4
3R	24717511	24717998	FBgn0039218	Rpb10	3R	24717607	24717611	3R_24717607_24717611	143.072566403925	1.07161215981347	0.313609386465795	3.41702833543966	0.0006330868996981	0.0072683316974355	4
3R	24817464	24822350	FBgn0039229	Saf-B	3R	24818146	24818150	3R_24818146_24818150	56.01092100472	1.36397707950338	0.355834273340458	3.83318072960987	0.000126496946476464	0.00218556800018782	4
3R	24817464	24822350	FBgn0039229	Saf-B	3R	24818914	24818918	3R_24818914_24818918	206.266279462246	0.633583452076129	0.23355807546527	2.71274478869536	0.00667284762096684	0.0410964309918711	4
3R	24817464	24822350	FBgn0039229	Saf-B	3R	24821096	24821100	3R_24821096_24821100	73.0241048362351	5.07269344805644	0.887679397628054	5.71455579752223	1.09990955265933e-08	2.72807411566757e-06	4
3R	24925216	24927085	FBgn0039251	Trf4-2	3R	24926737	24926741	3R_24926737_24926741	111.813492749859	1.00449160812941	0.30666501896754	3.27553371268516	0.00105462526310756	0.010609420721823	4
3R	25025235	25029351	FBgn0015240	Hr96	3R	25025794	25025798	3R_25025794_25025798	22.5197580097395	4.05384876804187	0.838901022565586	4.83233261016193	1.34942558953173e-06	7.76189599098653e-05	4
3R	25025235	25029351	FBgn0015240	Hr96	3R	25028700	25028704	3R_25028700_25028704	35.0309729835925	2.66993300710849	0.732966183796778	3.64264145622406	0.000269854595435664	0.0038369659852291	4
3R	25033876	25039249	FBgn0039261	CG6422	3R	25034081	25034085	3R_25034081_25034085	39.4387995867246	2.89901587637432	0.717748435732829	4.03904171997866	5.36700194001045e-05	0.00115432256497171	4
3R	25040427	25045151	FBgn0259178	5PtaseI	3R	25044238	25044242	3R_25044238_25044242	213.150778223364	-0.709166075428649	0.248353705187477	-2.85546807080375	0.00429734435863897	0.0297786954197484	4
3R	25040427	25045151	FBgn0259178	5PtaseI	3R	25045051	25045055	3R_25045051_25045055	240.943148941966	-0.811954288181057	0.296254531581049	-2.74073204500139	0.00613024783358336	0.038608404027246	4
3R	25047706	25049455	FBgn0039265	CG11790	3R	25049190	25049194	3R_25049190_25049194	31.6475327849938	2.8678865831495	0.73033926880434	3.92678677656838	8.60882343127874e-05	0.00164162175427537	4
3R	25064418	25065591	FBgn0039269	veli	3R	25064883	25064887	3R_25064883_25064887	110.358310730122	0.759396036820003	0.283602765256263	2.6776750083301	0.00741351118789081	0.0444072415196275	4
3R	25065791	25066718	FBgn0039270	PQBP1	3R	25066158	25066162	3R_25066158_25066162	442.971457687059	-0.881934595369243	0.231147045848087	-3.81546989767225	0.000135924026227803	0.00230668019952088	4
3R	25071126	25072712	FBgn0039272	CG11836	3R	25071849	25071853	3R_25071849_25071853	346.578783407986	-0.878083400316803	0.315019183857211	-2.78739659459855	0.0053133408502193	0.0347440858567078	4
3R	25082684	25084878	FBgn0004897	fd96Ca	3R	25083899	25083903	3R_25083899_25083903	81.5713038001822	1.80736403964621	0.371622872735218	4.86343595146244	1.15365367489253e-06	6.93992501152036e-05	4
3R	25112867	25122920	FBgn0051108	CG31108	3R	25114029	25114033	3R_25114029_25114033	260.657006699792	-1.24076961447919	0.293978802825524	-4.22060911383323	2.43643090691124e-05	0.000643058981910322	4
3R	25112867	25122920	FBgn0051108	CG31108	3R	25114805	25114809	3R_25114805_25114809	210.269365643402	-1.45238632128093	0.317591597103277	-4.57312578332677	4.80501481175471e-06	0.000194483050486398	4
3R	25112867	25122920	FBgn0051108	CG31108	3R	25119990	25119994	3R_25119990_25119994	37.2518579676678	4.33713451370433	0.909131879003441	4.77063296741783	1.83647907744026e-06	9.66829556927023e-05	4
3R	25117218	25122920	FBgn0051510	CG31510	3R	25119990	25119994	3R_25119990_25119994	37.2518579676678	4.33713451370433	0.909131879003441	4.77063296741783	1.83647907744026e-06	9.66829556927023e-05	4
3R	25233636	25235529	FBgn0039296	CG10420	3R	25235352	25235356	3R_25235352_25235356	68.5504205761486	2.51529457342899	0.490860040088656	5.12426021269666	2.98708222202575e-07	2.68237292953524e-05	4
3R	25249348	25258672	FBgn0039302	Nup358	3R	25250420	25250424	3R_25250420_25250424	27.0153716235871	5.01482123118985	0.888113597576326	5.64659886401397	1.63653072126173e-08	3.55295122592908e-06	4
3R	25249348	25258672	FBgn0039302	Nup358	3R	25258567	25258571	3R_25258567_25258571	71.7316469995214	2.46736650039552	0.647917137933986	3.80815131432272	0.000140009594583504	0.00235958756044061	4
3R	25262741	25263292	FBgn0039305	CG11858	3R	25263105	25263109	3R_25263105_25263109	2.34101960510468	-4.21174209016841	1.49817888940905	-2.81124111409	0.00493507878796841	0.0328976120340525	4
3R	25347431	25473058	FBgn0004509	Fur1	3R	25386814	25386818	3R_25386814_25386818	1120.86099955586	-1.02419070394987	0.316643625117156	-3.2345217863487	0.0012184662421259	0.0117999127236773	4
3R	25347431	25473058	FBgn0004509	Fur1	3R	25387230	25387234	3R_25387230_25387234	1013.52880201037	-1.03399512608987	0.327820816141564	-3.15414725111096	0.00160967844192758	0.0144852737929689	4
3R	25347431	25473058	FBgn0004509	Fur1	3R	25388075	25388079	3R_25388075_25388079	657.316754398234	-0.752040513995878	0.280531774377766	-2.68076768011019	0.00734534911774499	0.04410379877022	4
3R	25477003	25477745	FBgn0039337	MED28	3R	25477331	25477335	3R_25477331_25477335	78.6072740655093	1.37274609450194	0.343680805547197	3.99424719782152	6.49001256326491e-05	0.00132981874459137	4
3R	25516118	25608423	FBgn0011666	msi	3R	25540242	25540246	3R_25540242_25540246	25.0144271729562	3.92539327595932	0.820239447539324	4.78566751176781	1.70419979610432e-06	9.1603065226805e-05	4
3R	25516118	25608423	FBgn0011666	msi	3R	25570574	25570578	3R_25570574_25570578	70.0721843232105	2.27944508807398	0.608278327446208	3.74737186123989	0.00017869707190694	0.00282049807693087	4
3R	25516118	25608423	FBgn0011666	msi	3R	25571427	25571431	3R_25571427_25571431	289.992693239788	-0.703589874957847	0.236039510679893	-2.98081398716348	0.00287483356776965	0.0222218366654766	4
3R	25516118	25608423	FBgn0011666	msi	3R	25588992	25588996	3R_25588992_25588996	64.5471047964733	3.93873758462117	0.867744974401199	4.5390497217678	5.65083113890185e-06	0.000218854492606729	4
3R	25586442	25589179	FBgn0267570	CR45910	3R	25588992	25588996	3R_25588992_25588996	64.5471047964733	3.93873758462117	0.867744974401199	4.5390497217678	5.65083113890185e-06	0.000218854492606729	4
3R	25586442	25589179	FBtr0346981	CR45910-RA	3R	25588992	25588996	3R_25588992_25588996	64.5471047964733	3.93873758462117	0.867744974401199	4.5390497217678	5.65083113890185e-06	0.000218854492606729	4
3R	25679242	25680550	FBgn0039357	CG4743	3R	25680031	25680035	3R_25680031_25680035	207.83041983369	-0.843078796180213	0.253199577996157	-3.32970063715118	0.000869394020419212	0.0091842167165738	4
3R	25680845	25683780	FBgn0039358	CG5028	3R	25681556	25681560	3R_25681556_25681560	203.880622258307	-0.661958351035654	0.228532835873629	-2.89655684928224	0.00377282278461023	0.0270991921438986	4
3R	25851632	25853989	FBgn0039379	CG5886	3R	25853212	25853216	3R_25853212_25853216	134.769463724718	-0.897970466033815	0.264747166869217	-3.39180387330606	0.000694341220803973	0.007777346272623	4
3R	25856154	25872670	FBgn0039380	CG5890	3R	25868667	25868671	3R_25868667_25868671	31.4537148082812	3.46091046349705	0.759185028061963	4.55871801414737	5.14668197663049e-06	0.000203926517874032	4
3R	25872900	25881427	FBgn0027865	Tsp96F	3R	25879604	25879608	3R_25879604_25879608	66.3726578189748	3.7991796229117	0.750130094451876	5.06469431237495	4.09056209002576e-07	3.36992801677294e-05	4
3R	25881984	25888230	FBgn0039381	SppL	3R	25882117	25882121	3R_25882117_25882121	65.2614506249269	4.03591043222959	0.879829540742572	4.58715040281928	4.49336979659563e-06	0.000185357116295859	4
3R	25881984	25888230	FBgn0039381	SppL	3R	25886951	25886955	3R_25886951_25886955	131.564038793262	0.682739568013965	0.246673586893727	2.76778546341935	0.00564385943466008	0.0363007547575971	4
3R	25888542	25893270	FBgn0028717	Lnk	3R	25889508	25889512	3R_25889508_25889512	31.5353086645559	3.04663485494798	0.709266734368771	4.29547123432964	1.74322641396899e-05	0.00050293418149815	4
3R	25893495	25895026	FBgn0039385	CG5913	3R	25893575	25893579	3R_25893575_25893579	147.539322380011	0.684574875341148	0.189722602538465	3.60829372031387	0.000308217434893549	0.00422695253994277	4
3R	25970080	25982736	FBgn0259146	CG42261	3R	25971395	25971399	3R_25971395_25971399	92.9891661107741	4.12494154120749	0.828636986727502	4.977983854544	6.42500141752135e-07	4.58736140260651e-05	4
3R	25970080	25982736	FBgn0259146	CG42261	3R	25972803	25972807	3R_25972803_25972807	78.7588626992283	2.82389966586755	0.560040310004758	5.04231501808068	4.59933296077466e-07	3.6324087071019e-05	4
3R	25970080	25982736	FBgn0259146	CG42261	3R	25972907	25972911	3R_25972907_25972911	578.6995283546	-1.26597965965045	0.391972641392334	-3.22976536105564	0.00123891849799859	0.0119464507222344	4
3R	25970080	25982736	FBgn0259146	CG42261	3R	25973284	25973288	3R_25973284_25973288	960.693038072766	-0.779426593300729	0.281494475241782	-2.76888771131746	0.00562480171651401	0.0362182216383023	4
3R	25970080	25982736	FBgn0259146	CG42261	3R	25974033	25974037	3R_25974033_25974037	291.463396597894	-0.580351263134384	0.213876192819561	-2.71349164899341	0.0066578246307212	0.0410335273356751	4
3R	25970080	25982736	FBgn0259146	CG42261	3R	25974738	25974742	3R_25974738_25974742	1717.78856584477	-1.18389825937144	0.348694865553462	-3.39522710634787	0.000685716946596536	0.00770393945128542	4
3R	25970080	25982736	FBgn0259146	CG42261	3R	25975198	25975202	3R_25975198_25975202	1531.54088143596	-1.18545242422548	0.396549620761471	-2.98941762180766	0.00279509806916395	0.0217672046420677	4
3R	25970080	25982736	FBgn0259146	CG42261	3R	25977991	25977995	3R_25977991_25977995	254.225481574198	-1.20844591291225	0.342473157115688	-3.52858578199177	0.000417786515689572	0.00530211253418442	4
3R	25970080	25982736	FBgn0259146	CG42261	3R	25978240	25978244	3R_25978240_25978244	250.637139030627	-1.21555596674301	0.34268678930785	-3.54713401470233	0.000389446431995149	0.00503430465730046	4
3R	25983013	25995737	FBgn0015269	Nf1	3R	25983342	25983346	3R_25983342_25983346	69.9186363489145	1.82115639999607	0.428605759409685	4.24902456398238	2.14703377187919e-05	0.000586263443978328	4
3R	26054237	26055438	FBgn0028833	Dak1	3R	26055047	26055051	3R_26055047_26055051	715.436984477386	-1.32981888617756	0.393759135475384	-3.37723945013257	0.00073217281867743	0.00808637743182385	4
3R	26055657	26056547	FBgn0039403	Sld5	3R	26055794	26055798	3R_26055794_26055798	100.159409337671	0.940337352758078	0.299751635873746	3.13705494889824	0.00170654140771736	0.0151057566443603	4
3R	26055657	26056547	FBgn0039403	Sld5	3R	26056095	26056099	3R_26056095_26056099	19.6521562450967	1.84090180763037	0.53476831383282	3.4424287303714	0.000576515754395658	0.0067669260999281	4
3R	26055657	26056547	FBgn0039403	Sld5	3R	26056266	26056270	3R_26056266_26056270	54.4862814181623	1.03322502166525	0.335090837695362	3.08341770479734	0.00204637700208682	0.0172969470619612	4
3R	26056630	26057350	FBgn0039404	CG14543	3R	26056712	26056716	3R_26056712_26056716	69.2914270782759	1.26290540734266	0.288917180520596	4.3711675611227	1.23583903667039e-05	0.000388696611233069	4
3R	26058420	26059267	FBgn0039406	RpL34a	3R	26058820	26058824	3R_26058820_26058824	45.9596571335187	1.7196539709442	0.431759906647075	3.9828940679058	6.808110655502e-05	0.00137606615863975	4
3R	26106868	26130674	FBgn0051324	CG31324	3R	26123254	26123258	3R_26123254_26123258	45.2011397421725	3.41891176131547	0.597821417273964	5.71895161753411	1.07183306425062e-08	2.66878091885064e-06	4
3R	26106868	26130674	FBgn0051324	CG31324	3R	26124343	26124347	3R_26124343_26124347	315.900003040046	-1.40215739413512	0.329338853408849	-4.25749157629589	2.06733447489002e-05	0.000571229407759066	4
3R	26106868	26130674	FBgn0051324	CG31324	3R	26124606	26124610	3R_26124606_26124610	682.089121051747	-1.00522907699678	0.21421334503634	-4.69265384388748	2.69683590437874e-06	0.000128021681273813	4
3R	26106868	26130674	FBgn0051324	CG31324	3R	26126795	26126799	3R_26126795_26126799	87.9711074147919	1.92159382970411	0.641477884067263	2.99557300014822	0.00273929724616878	0.0214409357323205	4
3R	26106868	26130674	FBgn0051324	CG31324	3R	26129187	26129191	3R_26129187_26129191	29.5691195450608	5.41502868588609	1.06788931759761	5.07077708958461	3.96194609893822e-07	3.29900966580553e-05	4
3R	26126659	26127868	FBgn0039413	CG14556	3R	26126795	26126799	3R_26126795_26126799	87.9711074147919	1.92159382970411	0.641477884067263	2.99557300014822	0.00273929724616878	0.0214409357323205	4
3R	26170847	26187307	FBgn0051323	CG31323	3R	26174086	26174090	3R_26174086_26174090	135.316649499135	-1.40523496503299	0.415929239139421	-3.37854335016335	0.000728709423735008	0.00805751345357932	4
3R	26170847	26187307	FBgn0051323	CG31323	3R	26183106	26183110	3R_26183106_26183110	32.5997684318599	2.1659835601006	0.736996204689842	2.93893448340367	0.00329342684766458	0.0245278800557367	4
3R	26170847	26187307	FBgn0051323	CG31323	3R	26186793	26186797	3R_26186793_26186797	483.742202583032	-0.630186751461287	0.20956315302693	-3.00714482655405	0.00263714091185706	0.0208550992684215	4
3R	26170847	26187307	FBgn0051323	CG31323	3R	26187081	26187085	3R_26187081_26187085	838.965946563671	-0.900961045568463	0.241406870883549	-3.7321267711683	0.000189869899115311	0.00295350099405357	4
3R	26187018	26188807	FBgn0039417	CG6073	3R	26187081	26187085	3R_26187081_26187085	838.965946563671	-0.900961045568463	0.241406870883549	-3.7321267711683	0.000189869899115311	0.00295350099405357	4
3R	26187018	26188807	FBgn0039417	CG6073	3R	26187498	26187502	3R_26187498_26187502	393.452526428293	-0.788912786005213	0.237809559228721	-3.31741410464687	0.000908548469561509	0.00948921526791719	4
3R	26195250	26230268	FBgn0265379	CR44320	3R	26195540	26195544	3R_26195540_26195544	823.431750555928	-1.38391266500602	0.374568920523995	-3.69468097638755	0.000220163037240991	0.00329593003066751	4
3R	26195250	26230268	FBgn0265379	CR44320	3R	26195918	26195922	3R_26195918_26195922	914.224277516904	-1.4047960990844	0.355028888047107	-3.95685012228641	7.59445461785574e-05	0.0014952577065982	4
3R	26195250	26230268	FBgn0265379	CR44320	3R	26209579	26209583	3R_26209579_26209583	264.867306203949	-1.29272772622333	0.372653715608372	-3.46897849686779	0.000522441267562896	0.00626763013734857	4
3R	26195250	26230268	FBgn0265379	CR44320	3R	26210201	26210205	3R_26210201_26210205	197.928348408614	-1.31457103624075	0.296016168233284	-4.44087579434094	8.95934982671564e-06	0.000307161936652216	4
3R	26195250	26230268	FBtr0339611	CR44320-RA	3R	26195540	26195544	3R_26195540_26195544	823.431750555928	-1.38391266500602	0.374568920523995	-3.69468097638755	0.000220163037240991	0.00329593003066751	4
3R	26195250	26230268	FBtr0339611	CR44320-RA	3R	26195918	26195922	3R_26195918_26195922	914.224277516904	-1.4047960990844	0.355028888047107	-3.95685012228641	7.59445461785574e-05	0.0014952577065982	4
3R	26195250	26230268	FBtr0339611	CR44320-RA	3R	26209579	26209583	3R_26209579_26209583	264.867306203949	-1.29272772622333	0.372653715608372	-3.46897849686779	0.000522441267562896	0.00626763013734857	4
3R	26195250	26230268	FBtr0339611	CR44320-RA	3R	26210201	26210205	3R_26210201_26210205	197.928348408614	-1.31457103624075	0.296016168233284	-4.44087579434094	8.95934982671564e-06	0.000307161936652216	4
3R	26230248	26234700	FBgn0039419	CG12290	3R	26230286	26230290	3R_26230286_26230290	17.9212265964875	2.41070184309383	0.696734163771938	3.46000234873358	0.000540170676286482	0.00643448654993453	4
3R	26230248	26234700	FBgn0039419	CG12290	3R	26233486	26233490	3R_26233486_26233490	132.778919269094	2.74139838221217	0.687825421569205	3.98560200923941	6.73092519288234e-05	0.00136519376867745	4
3R	26254069	26261591	FBgn0000064	Ald	3R	26260502	26260506	3R_26260502_26260506	109.123612700924	0.85395539971277	0.315713351622568	2.70484411040577	0.00683364504543772	0.0418140925705302	4
3R	26536350	26604051	FBgn0263289	scrib	3R	26552694	26552698	3R_26552694_26552698	31.529231948013	3.13031728020294	0.697374946153911	4.48871485485238	7.16541322774371e-06	0.000261472473637272	4
3R	26536350	26604051	FBgn0263289	scrib	3R	26590030	26590034	3R_26590030_26590034	40.0353426909813	1.78011111294003	0.612522370511448	2.90619771397682	0.0036585020005389	0.0264996549342333	4
3R	26645282	26681966	FBgn0250908	beat-VII	3R	26651958	26651962	3R_26651958_26651962	5.30558032030169	4.28431213456669	1.40556625961003	3.04810399742759	0.00230290214252806	0.0188826614988644	4
3R	26645282	26681966	FBgn0250908	beat-VII	3R	26652102	26652106	3R_26652102_26652106	50.253176125875	1.31520347272459	0.36544713880037	3.59888841117191	0.000319580272270436	0.00434257285191006	4
3R	26645282	26681966	FBgn0250908	beat-VII	3R	26652798	26652802	3R_26652798_26652802	66.0133256569408	0.984801389185603	0.327881596439314	3.00352749248577	0.00266869436077483	0.021030438821507	4
3R	26645282	26681966	FBgn0250908	beat-VII	3R	26656496	26656500	3R_26656496_26656500	78.3556948255997	1.58192028693628	0.48524249497647	3.26006131637954	0.00111388130330451	0.0110359401555655	4
3R	26645282	26681966	FBgn0250908	beat-VII	3R	26665484	26665488	3R_26665484_26665488	932.275068730304	-0.799966408092895	0.281420172638973	-2.84260506484427	0.00447464799887203	0.0306560153871983	4
3R	26645282	26681966	FBgn0250908	beat-VII	3R	26675665	26675669	3R_26675665_26675669	7.11937251396983	4.09754954698063	1.30823273657784	3.13212583083592	0.00173545478832565	0.0152960968781717	4
3R	26645282	26681966	FBgn0250908	beat-VII	3R	26676381	26676385	3R_26676381_26676385	41.1280014137192	1.85306360271514	0.53020827697	3.49497298175899	0.000474109746176661	0.00582356926639472	4
3R	26656440	26657531	FBgn0243586	Tb	3R	26656496	26656500	3R_26656496_26656500	78.3556948255997	1.58192028693628	0.48524249497647	3.26006131637954	0.00111388130330451	0.0110359401555655	4
3R	26697697	26714159	FBgn0023179	amon	3R	26699842	26699846	3R_26699842_26699846	56.8105822433771	3.94510624252993	0.719197437285919	5.48542867090548	4.1246796596048e-08	6.8026385592209e-06	4
3R	26697697	26714159	FBgn0023179	amon	3R	26700969	26700973	3R_26700969_26700973	37.0464426601437	3.91652903409472	0.764208865860767	5.12494582182494	2.97623315428991e-07	2.67618419155065e-05	4
3R	26697697	26714159	FBgn0023179	amon	3R	26702670	26702674	3R_26702670_26702674	52.5991171851207	2.69939517056497	0.494114439896732	5.46309711395833	4.67898456356013e-08	7.42594797931469e-06	4
3R	26697697	26714159	FBgn0023179	amon	3R	26704481	26704485	3R_26704481_26704485	479.11487270185	-0.774480593325706	0.198458546281691	-3.90248043148724	9.52119378519141e-05	0.00176959253995987	4
3R	26697697	26714159	FBgn0023179	amon	3R	26705190	26705194	3R_26705190_26705194	261.222957641798	-0.899511388611388	0.22762122162266	-3.9517905325302	7.75686242540798e-05	0.00151864581142506	4
3R	26697697	26714159	FBgn0023179	amon	3R	26707965	26707969	3R_26707965_26707969	58.0449380200716	2.34349317533176	0.579040650594516	4.04719974828302	5.18340064262938e-05	0.00112492232911816	4
3R	26697697	26714159	FBgn0023179	amon	3R	26709111	26709115	3R_26709111_26709115	69.5549805382397	5.04341773600528	0.8723327482904	5.78152974984533	7.40243869953626e-09	2.06233129985385e-06	4
3R	26697697	26714159	FBgn0023179	amon	3R	26710542	26710546	3R_26710542_26710546	111.234187203944	2.73559922495895	0.68547204568266	3.99082536215547	6.58437523603016e-05	0.00134238392904438	4
3R	26697697	26714159	FBgn0023179	amon	3R	26711643	26711647	3R_26711643_26711647	114.849334964255	2.65499097618765	0.790339785363659	3.35930320775387	0.000781392821411005	0.00848284129865326	4
3R	26697697	26714159	FBgn0023179	amon	3R	26712967	26712971	3R_26712967_26712971	73.5145994120313	3.09295608238302	0.715701171127206	4.32157471184756	1.54919576495945e-05	0.000461896732419429	4
3R	26799041	26842403	FBgn0262473	Tl	3R	26802587	26802591	3R_26802587_26802591	263.884458023386	-0.767611646340875	0.278412300032211	-2.75710392914417	0.00583158132894737	0.0372071111043094	4
3R	26799041	26842403	FBgn0262473	Tl	3R	26803227	26803231	3R_26803227_26803231	418.33770427992	-0.945762018017536	0.337397799853914	-2.8031066545989	0.00506129287682371	0.0335372070186467	4
3R	26799041	26842403	FBgn0262473	Tl	3R	26818769	26818773	3R_26818769_26818773	252.154889064774	-1.33398265885833	0.469856868973453	-2.83912558684695	0.00452373488307865	0.0309040588131831	4
3R	26799041	26842403	FBgn0262473	Tl	3R	26821346	26821350	3R_26821346_26821350	17.1680022586969	1.68336100140858	0.485028943626552	3.47064030616836	0.000519219005863476	0.00623862242955634	4
3R	26842462	26863130	FBgn0051072	Lerp	3R	26858934	26858938	3R_26858934_26858938	97.4566327962105	5.34296181218214	0.839193963320928	6.36677817728637	1.93040036542982e-10	1.52504012079284e-07	4
3R	26842462	26863130	FBgn0051072	Lerp	3R	26860264	26860268	3R_26860264_26860268	111.490738273315	3.16921317800663	0.531848437432509	5.95886526113711	2.53995403203686e-09	9.68907293377471e-07	4
3R	26915761	26945309	FBgn0015541	sda	3R	26919270	26919274	3R_26919270_26919274	49.0248863568554	2.03919605917775	0.501234638144067	4.0683462474348	4.73479878510644e-05	0.00105102596152197	4
3R	26915761	26945309	FBgn0015541	sda	3R	26922337	26922341	3R_26922337_26922341	368.406650162238	-1.13520679371923	0.26793314931917	-4.2369031103611	2.26623869423909e-05	0.000610348822740124	4
3R	26915761	26945309	FBgn0015541	sda	3R	26923089	26923093	3R_26923089_26923093	316.397222599167	-1.07234781005923	0.254369321521823	-4.21571203494064	2.48991319094071e-05	0.000652942051314595	4
3R	26978541	26985706	FBgn0039467	CG14253	3R	26978769	26978773	3R_26978769_26978773	787.522643051187	-1.35302694361356	0.329714430214174	-4.10363277923465	4.06712853306588e-05	0.000939819886104247	4
3R	26996980	27057935	FBgn0004842	RYa-R	3R	27056861	27056865	3R_27056861_27056865	20.1918623620465	1.50649639832191	0.469436947535806	3.20915600322874	0.00133125239750067	0.0125915560074593	4
3R	27064990	27070070	FBgn0003495	spz	3R	27065889	27065893	3R_27065889_27065893	207.927638319506	-1.36170528668401	0.347642126260478	-3.91697433602661	8.96672903713897e-05	0.00169147308664031	4
3R	27124759	27151069	FBgn0039492	CG6051	3R	27133941	27133945	3R_27133941_27133945	89.4365748037187	1.48747357012026	0.417899476923564	3.5594051973229	0.000371695676856586	0.00485783570237014	4
3R	27163124	27165131	FBgn0051065	ppk31	3R	27165109	27165113	3R_27165109_27165113	13.0158013571624	1.61662947577138	0.607855949196978	2.65956017689234	0.0078242751356435	0.0461799658923597	4
3R	27164708	27165575	FBgn0085322	CG34293	3R	27165109	27165113	3R_27165109_27165113	13.0158013571624	1.61662947577138	0.607855949196978	2.65956017689234	0.0078242751356435	0.0461799658923597	4
3R	27227070	27228561	FBgn0261995	CG42813	3R	27227938	27227942	3R_27227938_27227942	15.2817934807584	2.53812918632166	0.693171848256012	3.66161608078498	0.000250629254069151	0.00362921609865835	4
3R	27229505	27239085	FBgn0051064	CG31064	3R	27236561	27236565	3R_27236561_27236565	179.216585035049	1.80577584898326	0.260707168661148	6.92645261063113	4.31524343591624e-12	8.69722024276272e-09	4
3R	27266326	27273273	FBgn0002441	l(3)mbt	3R	27269128	27269132	3R_27269128_27269132	431.748806322971	-1.07456504675057	0.257731845699004	-4.16931421041977	3.05517549558614e-05	0.000760493489657856	4
3R	27266326	27273273	FBgn0002441	l(3)mbt	3R	27273266	27273270	3R_27273266_27273270	1504.67079307921	-0.824742279016761	0.290812283331447	-2.83599533544042	0.00456831132194627	0.0311396031852855	4
3R	27273705	27274565	FBgn0039505	CG5934	3R	27273875	27273879	3R_27273875_27273879	974.917977348568	-1.02875404105097	0.293023881959041	-3.51081978087632	0.000446727144138781	0.00557622484747581	4
3R	27273705	27274565	FBgn0039505	CG5934	3R	27274108	27274112	3R_27274108_27274112	440.521514012804	-0.835644852842927	0.313796311822916	-2.66301680854205	0.0077443545600065	0.0458382696403632	4
3R	27277249	27282661	FBgn0039507	mrt	3R	27278027	27278031	3R_27278027_27278031	78.0922440460385	1.8506366183947	0.625879276219259	2.95685875649026	0.00310790447934402	0.0235151795119626	4
3R	27294286	27322325	FBgn0039510	CG3339	3R	27299006	27299010	3R_27299006_27299010	52.7493411299585	-1.54669124140334	0.374341274688306	-4.13176784390444	3.59983901854555e-05	0.000858501066377522	4
3R	27294286	27322325	FBgn0039510	CG3339	3R	27299261	27299265	3R_27299261_27299265	57.2991509193754	-1.50832728235162	0.350378550224551	-4.30485051492153	1.67098528656404e-05	0.000488639305484544	4
3R	27294286	27322325	FBgn0039510	CG3339	3R	27300794	27300798	3R_27300794_27300798	108.75736523721	-1.00871389917947	0.290685217043524	-3.47012451970833	0.000520217132187447	0.0062482688763187	4
3R	27294286	27322325	FBgn0039510	CG3339	3R	27304493	27304497	3R_27304493_27304497	116.105127145907	0.767461108449132	0.214168036904867	3.5834530658281	0.000339081714335537	0.00453557232066165	4
3R	27340622	27372574	FBgn0260487	CG42534	3R	27355563	27355567	3R_27355563_27355567	188.224567411431	-1.06744464132611	0.27820229235932	-3.83693690038839	0.000124578465037556	0.00216245776650435	4
3R	27340622	27372574	FBgn0260487	CG42534	3R	27358832	27358836	3R_27358832_27358836	69.4032880791714	4.08840245105941	0.708061789467916	5.77407581071661	7.7376595608549e-09	2.12934482004131e-06	4
3R	27340622	27372574	FBgn0260487	CG42534	3R	27360012	27360016	3R_27360012_27360016	156.533580426434	2.00365499839697	0.326761414809856	6.13185923302146	8.68579430744023e-10	4.58402196723635e-07	4
3R	27340622	27372574	FBgn0260487	CG42534	3R	27362898	27362902	3R_27362898_27362902	26.2255474031318	1.58660085742959	0.582070596400782	2.72578767462279	0.00641482489233245	0.0399285174917547	4
3R	27340622	27372574	FBgn0260487	CG42534	3R	27363033	27363037	3R_27363033_27363037	48.2412585219027	1.82358645533932	0.455220722789214	4.00593901825448	6.17715857087964e-05	0.00128165715625401	4
3R	27340622	27372574	FBgn0260487	CG42534	3R	27363859	27363863	3R_27363859_27363863	62.0323099737371	1.66959647753484	0.449204464025853	3.71678514182966	0.000201773894271776	0.00308853006678515	4
3R	27340622	27372574	FBgn0260487	CG42534	3R	27368907	27368911	3R_27368907_27368911	9.3186348610718	2.03078241697345	0.642195143205352	3.16225128523602	0.00156554405829212	0.0142005688589962	4
3R	27340622	27372574	FBgn0260487	CG42534	3R	27369997	27370001	3R_27369997_27370001	167.278892211355	0.880593736128666	0.287977386833152	3.05785723598799	0.00222925753133235	0.0184302195402034	4
3R	27366780	27369865	FBgn0263453	CR43476	3R	27368907	27368911	3R_27368907_27368911	9.3186348610718	2.03078241697345	0.642195143205352	3.16225128523602	0.00156554405829212	0.0142005688589962	4
3R	27366780	27369865	FBtr0309309	CR43476-RB	3R	27368907	27368911	3R_27368907_27368911	9.3186348610718	2.03078241697345	0.642195143205352	3.16225128523602	0.00156554405829212	0.0142005688589962	4
3R	27368842	27369865	FBtr0309308	CR43476-RA	3R	27368907	27368911	3R_27368907_27368911	9.3186348610718	2.03078241697345	0.642195143205352	3.16225128523602	0.00156554405829212	0.0142005688589962	4
3R	27520866	27533934	FBgn0039523	CG12885	3R	27531211	27531215	3R_27531211_27531215	41.4428706350704	5.32773926579332	0.932602791189931	5.71276358608741	1.11156053369461e-08	2.74367869283131e-06	4
3R	27520866	27533934	FBgn0039523	CG12885	3R	27532260	27532264	3R_27532260_27532264	73.9842475692678	2.69709820845176	0.483692965085658	5.57605423923031	2.46035243142116e-08	4.68572656068665e-06	4
3R	27535831	27537903	FBgn0265316	CR44289	3R	27537389	27537393	3R_27537389_27537393	165.935173804008	1.73013491764468	0.651121206289736	2.65716260034512	0.00788014254528716	0.0464196863803877	4
3R	27535831	27537903	FBtr0339325	CR44289-RA	3R	27537389	27537393	3R_27537389_27537393	165.935173804008	1.73013491764468	0.651121206289736	2.65716260034512	0.00788014254528716	0.0464196863803877	4
3R	27607879	27634932	FBgn0039530	Tusp	3R	27612529	27612533	3R_27612529_27612533	44.1578446232432	2.90432107041596	0.635828292244268	4.56777577506758	4.92926918569826e-06	0.000198227094712972	4
3R	27607879	27634932	FBgn0039530	Tusp	3R	27623592	27623596	3R_27623592_27623596	66.9380339408301	2.26125243407703	0.546142065882051	4.14041066480564	3.46684607017865e-05	0.000836448098319547	4
3R	27607879	27634932	FBgn0039530	Tusp	3R	27624348	27624352	3R_27624348_27624352	78.7465824281159	2.1236899827422	0.538308313346705	3.94511830876074	7.9760588455265e-05	0.00154972364462504	4
3R	27607879	27634932	FBgn0039530	Tusp	3R	27624698	27624702	3R_27624698_27624702	46.0292548152106	2.62542769639237	0.548853651603831	4.78347495497293	1.7229036762339e-06	9.23562966667087e-05	4
3R	27607879	27634932	FBgn0039530	Tusp	3R	27625941	27625945	3R_27625941_27625945	42.0389407366649	5.13661927852245	0.900477436236385	5.70432869477701	1.16802493313744e-08	2.83280028132907e-06	4
3R	27607879	27634932	FBgn0039530	Tusp	3R	27626629	27626633	3R_27626629_27626633	176.681323991478	0.722563383487568	0.254823535772454	2.83554413958366	0.00457476929320879	0.0311711720003965	4
3R	27607879	27634932	FBgn0039530	Tusp	3R	27627756	27627760	3R_27627756_27627760	60.5401990689246	2.31874012129789	0.656625047997879	3.531300136003	0.000413522238082846	0.00526203947863326	4
3R	27607879	27634932	FBgn0039530	Tusp	3R	27627818	27627822	3R_27627818_27627822	74.4496025980351	3.65218315691771	0.972148299179179	3.75681689717647	0.000172088313978416	0.00274564689890739	4
3R	27607879	27634932	FBgn0039530	Tusp	3R	27633129	27633133	3R_27633129_27633133	39.5874035216053	2.82436138762769	0.508479467475474	5.55452396465531	2.78369323604019e-08	5.10770792451464e-06	4
3R	27623359	27626011	FBgn0039529	CG5612	3R	27623592	27623596	3R_27623592_27623596	66.9380339408301	2.26125243407703	0.546142065882051	4.14041066480564	3.46684607017865e-05	0.000836448098319547	4
3R	27623359	27626011	FBgn0039529	CG5612	3R	27624348	27624352	3R_27624348_27624352	78.7465824281159	2.1236899827422	0.538308313346705	3.94511830876074	7.9760588455265e-05	0.00154972364462504	4
3R	27623359	27626011	FBgn0039529	CG5612	3R	27624698	27624702	3R_27624698_27624702	46.0292548152106	2.62542769639237	0.548853651603831	4.78347495497293	1.7229036762339e-06	9.23562966667087e-05	4
3R	27623359	27626011	FBgn0039529	CG5612	3R	27625941	27625945	3R_27625941_27625945	42.0389407366649	5.13661927852245	0.900477436236385	5.70432869477701	1.16802493313744e-08	2.83280028132907e-06	4
3R	27639886	27656996	FBgn0266579	tau	3R	27644275	27644279	3R_27644275_27644279	139.782259611182	2.58978499119079	0.763758928369852	3.39084087268003	0.000696785448974028	0.00779729596054512	4
3R	27639886	27656996	FBgn0266579	tau	3R	27649698	27649702	3R_27649698_27649702	61.3586476350361	1.02617795407913	0.384255032772634	2.67056477224159	0.00757237602150533	0.045062089507093	4
3R	27639886	27656996	FBgn0266579	tau	3R	27651451	27651455	3R_27651451_27651455	157.860521470919	2.70212938558006	0.871758847173695	3.09962943804994	0.00193762893521367	0.016631899824716	4
3R	27639886	27656996	FBgn0266579	tau	3R	27654898	27654902	3R_27654898_27654902	38.877353244914	1.70139961708598	0.563180932544769	3.0210533041275	0.00251897010968231	0.0201905700868893	4
3R	27639886	27656996	FBgn0266579	tau	3R	27655805	27655809	3R_27655805_27655809	98.8659136491969	1.05591232128792	0.324464225778656	3.2543258621314	0.00113661820004509	0.0112001974988331	4
3R	27680431	27682029	FBgn0003330	Sce	3R	27680819	27680823	3R_27680819_27680823	167.758550134633	1.278764292198	0.306002404316154	4.1789354402484	2.92876803234648e-05	0.000737998799597887	4
3R	27696466	27700110	FBgn0086346	ALiX	3R	27697450	27697454	3R_27697450_27697454	358.366883598299	-1.21780560893904	0.302295761640806	-4.02852359665584	5.61282279504545e-05	0.00119444676913121	4
3R	27696466	27700110	FBgn0086346	ALiX	3R	27697749	27697753	3R_27697749_27697753	345.339277640741	-1.22555175811564	0.306352378889735	-4.00046431027306	6.32183215085863e-05	0.00130435819626874	4
3R	27767966	27905843	FBgn0085382	CG34353	3R	27783120	27783124	3R_27783120_27783124	140.278623375226	2.82936030775952	0.66773364925917	4.23725883950675	2.26265239455195e-05	0.000609896332686495	4
3R	27767966	27905843	FBgn0085382	CG34353	3R	27787633	27787637	3R_27787633_27787637	151.411956446534	1.33018349803113	0.404973497101409	3.28461864184173	0.0010212049287964	0.0103636388230292	4
3R	27767966	27905843	FBgn0085382	CG34353	3R	27811305	27811309	3R_27811305_27811309	74.2239621824519	0.949333313380189	0.287976353765103	3.29656689158077	0.000978743045501983	0.0100385873096197	4
3R	27767966	27905843	FBgn0085382	CG34353	3R	27819321	27819325	3R_27819321_27819325	257.926622501953	-0.903389249235631	0.34124665166283	-2.64732047870239	0.0081132424160579	0.0473956696668287	4
3R	27767966	27905843	FBgn0085382	CG34353	3R	27835131	27835135	3R_27835131_27835135	106.963953442978	1.43991009368664	0.383668826441091	3.75300257527627	0.000174729059328607	0.00277544726246031	4
3R	27767966	27905843	FBgn0085382	CG34353	3R	27892718	27892722	3R_27892718_27892722	669.716169324342	-1.36959397985599	0.351266052932662	-3.89902174839122	9.65821004091752e-05	0.00178917163228142	4
3R	27767966	27905843	FBgn0085382	CG34353	3R	27893003	27893007	3R_27893003_27893007	259.103192069417	-0.882637326172593	0.318749445927458	-2.76906309155896	0.00562177477504252	0.0362023739186622	4
3R	27767966	27905843	FBgn0085382	CG34353	3R	27893323	27893327	3R_27893323_27893327	213.793571153218	-1.01560200940746	0.320217054803389	-3.17160499159244	0.00151599057324389	0.0138609781601794	4
3R	27767966	27905843	FBgn0085382	CG34353	3R	27894918	27894922	3R_27894918_27894922	277.952125417126	-0.872553133898238	0.301891839612335	-2.89028393420206	0.00384894014789707	0.0274857128580341	4
3R	27767966	27905843	FBgn0085382	CG34353	3R	27895345	27895349	3R_27895345_27895349	327.006630344447	-0.99256744499161	0.305931731172744	-3.24440829065605	0.00117694910229721	0.0114917642578831	4
3R	27767966	27905843	FBgn0085382	CG34353	3R	27896910	27896914	3R_27896910_27896914	59.4483581643186	1.50390321821286	0.363684459373185	4.13518691671582	3.54665841540944e-05	0.00084914121657643	4
3R	27913777	27916516	FBgn0039554	CG5003	3R	27916188	27916192	3R_27916188_27916192	61.1887474297075	1.1942603142684	0.440715236262512	2.70982306941854	0.00673191082644418	0.0413606687976754	4
3R	27921283	27922356	FBgn0039558	BCAS2	3R	27921639	27921643	3R_27921639_27921643	75.0528431668052	1.45959042437681	0.36838588102429	3.96212368486666	7.42860375037097e-05	0.00146978057537293	4
3R	27921283	27922356	FBgn0039558	BCAS2	3R	27922230	27922234	3R_27922230_27922234	206.996257006178	1.58961446945736	0.309963518725875	5.12839212818196	2.92227264568797e-07	2.64871315680196e-05	4
3R	27922821	27924888	FBgn0003279	RpL4	3R	27923085	27923089	3R_27923085_27923089	201.461537298002	1.10788311467922	0.318098294574517	3.4828326136143	0.000496138471125732	0.00602436373924226	4
3R	27922821	27924888	FBgn0003279	RpL4	3R	27923718	27923722	3R_27923718_27923722	150.808905969845	1.02622752057836	0.288766319032053	3.55383385437154	0.000379658980118092	0.00493792098761206	4
3R	27938245	27942778	FBgn0039560	CG5514	3R	27939057	27939061	3R_27939057_27939061	74.8783307136998	1.223451450632	0.345981872301826	3.53617211934357	0.000405970098675736	0.00519308997188586	4
3R	27948711	27952151	FBgn0039562	Gp93	3R	27948857	27948861	3R_27948857_27948861	18.6297708215709	1.89036393443408	0.517730175300505	3.65125315196638	0.000260963850291843	0.0037419076068975	4
3R	27967008	27988384	FBgn0003890	betaTub97EF	3R	27975375	27975379	3R_27975375_27975379	23.1270358439314	3.11717144758113	0.706104568129712	4.41460314559034	1.0119545825572e-05	0.00033582774895588	4
3R	28318162	28336440	FBgn0261618	larp	3R	28319903	28319907	3R_28319903_28319907	23.1186265295068	2.87101734762796	0.874744709353098	3.28212027684188	0.00103029647946829	0.0104319148762113	4
3R	28486953	28519398	FBgn0013813	Dhc98D	3R	28519264	28519268	3R_28519264_28519268	314.61659410662	-0.832907288098972	0.311203961474715	-2.67640323134719	0.00744170521748441	0.0445089366115119	4
3R	28607939	28635099	FBgn0039590	CG10011	3R	28622250	28622254	3R_28622250_28622254	58.9984377126908	1.72643386985704	0.653666863536669	2.64115249856197	0.00826245194269185	0.0480039211237643	4
3R	28607939	28635099	FBgn0039590	CG10011	3R	28628253	28628257	3R_28628253_28628257	114.05792468683	-1.06242069167132	0.266528699962914	-3.98613992346471	6.71569173100477e-05	0.00136264393042799	4
3R	28607939	28635099	FBgn0039590	CG10011	3R	28629902	28629906	3R_28629902_28629906	205.121827386345	-1.08812647555686	0.394588970568565	-2.75762009766511	0.00582238210260489	0.0371650925813256	4
3R	28607939	28635099	FBgn0039590	CG10011	3R	28631883	28631887	3R_28631883_28631887	607.068465743988	-1.17808244630579	0.3419901912888	-3.44478431345107	0.000571515234996061	0.00672060116738787	4
3R	28696242	28734816	FBgn0027655	htt	3R	28728908	28728912	3R_28728908_28728912	68.7939533224325	1.33276045914899	0.390514780632822	3.4128297448544	0.000642920945995336	0.00735352862150901	4
3R	28888073	28922772	FBgn0265998	Doa	3R	28888829	28888833	3R_28888829_28888833	29.6525631949826	1.98008938892947	0.644082680892501	3.07427826841373	0.00211012512210788	0.017691901692005	4
3R	28888073	28922772	FBgn0265998	Doa	3R	28889798	28889802	3R_28889798_28889802	44.5956913251087	1.17915698202018	0.36749451020769	3.20863835858059	0.00133365124206948	0.0126100515874948	4
3R	29063040	29108948	FBgn0039633	CG11873	3R	29071702	29071706	3R_29071702_29071706	463.513727105505	-1.71816275286379	0.267653252563724	-6.41936063323098	1.36847872586332e-10	1.18357310770897e-07	4
3R	29063040	29108948	FBgn0039633	CG11873	3R	29077383	29077387	3R_29077383_29077387	330.493722548851	-1.01291189953713	0.382116317851978	-2.65079467223775	0.00803026434991849	0.0470668998663309	4
3R	29063040	29108948	FBgn0039633	CG11873	3R	29078767	29078771	3R_29078767_29078771	251.834501475799	-0.727200798315318	0.263926832043803	-2.75531211693788	0.00586361703161214	0.0373593585373518	4
3R	29063040	29108948	FBgn0039633	CG11873	3R	29081006	29081010	3R_29081006_29081010	126.133235896336	-0.934713865710564	0.229054353100783	-4.08075137213957	4.48903525427293e-05	0.00101164942756182	4
3R	29063040	29108948	FBgn0039633	CG11873	3R	29081641	29081645	3R_29081641_29081645	159.970231307345	-0.639086144957431	0.198705359034366	-3.21625017092217	0.00129877560020515	0.0123673080770697	4
3R	29063040	29108948	FBgn0039633	CG11873	3R	29083315	29083319	3R_29083315_29083319	91.3514399274964	-0.765877234950474	0.280740821050193	-2.7280579720665	0.00637084105989891	0.039715196323818	4
3R	29063040	29108948	FBgn0039633	CG11873	3R	29091847	29091851	3R_29091847_29091851	92.973340000297	0.985470708139345	0.32407260874491	3.04089479192932	0.0023587623515068	0.0192298068777618	4
3R	29063040	29108948	FBgn0039633	CG11873	3R	29092194	29092198	3R_29092194_29092198	100.153241072886	1.68027937401843	0.412172526978365	4.07664088224548	4.56909765086062e-05	0.00102499524160716	4
3R	29063040	29108948	FBgn0039633	CG11873	3R	29093355	29093359	3R_29093355_29093359	68.9173686121494	3.24488160793843	0.751819812686648	4.31603630708103	1.58855862250102e-05	0.000470726810893552	4
3R	29063040	29108948	FBgn0039633	CG11873	3R	29097867	29097871	3R_29097867_29097871	3.02740379193452	4.79017274874237	1.38606270571118	3.45595673918992	0.000548343319354698	0.00651213981326525	4
3R	29063040	29108948	FBgn0039633	CG11873	3R	29098025	29098029	3R_29098025_29098029	5.78899843743915	5.63623877659947	1.34639047894589	4.1861843683061	2.83682950691847e-05	0.000720220420461098	4
3R	29063040	29108948	FBgn0039633	CG11873	3R	29098055	29098059	3R_29098055_29098059	34.8240193411924	8.3762208530347	1.34290485524092	6.23738965597231	4.44932739456695e-10	2.81201885734058e-07	4
3R	29113071	29116197	FBgn0039635	CG11876	3R	29115890	29115894	3R_29115890_29115894	6.09382536760909	4.78732340076083	1.46485987019946	3.26811014360642	0.00108268222495317	0.0108105197202228	4
3R	29113071	29116197	FBgn0039635	CG11876	3R	29115983	29115987	3R_29115983_29115987	54.6453951756692	2.11606552890785	0.548201898280733	3.86001131251869	0.000113381775992549	0.0020190380485708	4
3R	29116391	29118390	FBgn0039636	Atg14	3R	29116826	29116830	3R_29116826_29116830	47.9236734432497	1.88195895063831	0.596912993227979	3.15281954319854	0.00161701734874547	0.0145365163015589	4
3R	29123370	29128247	FBgn0039637	CG11880	3R	29126959	29126963	3R_29126959_29126963	113.063408219585	-1.0082735121768	0.338007687846349	-2.98298987990813	0.00285447432599265	0.0221138821543094	4
3R	29123370	29128247	FBgn0039637	CG11880	3R	29127305	29127309	3R_29127305_29127309	127.32941163268	-0.912164997720694	0.325273418774802	-2.80430230406321	0.00504256010575191	0.0334390490662629	4
3R	29128584	29130972	FBgn0039638	dgt6	3R	29130884	29130888	3R_29130884_29130888	151.072820565034	2.14337434233947	0.551036833715814	3.88971156045237	0.000100363440797532	0.0018396897565382	4
3R	29131193	29137980	FBgn0028671	Vha100-1	3R	29132553	29132557	3R_29132553_29132557	114.285249422624	3.15151558692483	0.490414260308218	6.42623153931974	1.30806115568318e-10	1.15245078491539e-07	4
3R	29153524	29157255	FBgn0028692	Rpn2	3R	29154348	29154352	3R_29154348_29154352	219.555786356153	0.839214529855679	0.26321092445922	3.18837271507589	0.0014307598529471	0.0132776091291332	4
3R	29165643	29171508	FBgn0039645	CG11898	3R	29169831	29169835	3R_29169831_29169835	15.266925907906	2.80460963382975	0.702525937083982	3.99217948517463	6.54687889031756e-05	0.00133830206769524	4
3R	29171191	29194994	FBgn0039647	CG14509	3R	29173082	29173086	3R_29173082_29173086	117.320415653452	1.22077023506508	0.353000777417125	3.45826500439276	0.000543666329003715	0.00646559532765446	4
3R	29171191	29194994	FBgn0039647	CG14509	3R	29173755	29173759	3R_29173755_29173759	62.684528374081	1.35034250816698	0.451437947678686	2.99120292193091	0.00277880770532601	0.0216686895806875	4
3R	29171191	29194994	FBgn0039647	CG14509	3R	29174455	29174459	3R_29174455_29174459	99.572609961169	0.882272555389276	0.305856350674375	2.88459779711611	0.00391914009495813	0.0278531423607803	4
3R	29171191	29194994	FBgn0039647	CG14509	3R	29175038	29175042	3R_29175038_29175042	92.0122285017665	0.808300907000505	0.290057851368908	2.78668859741526	0.0053249622207232	0.034792435182636	4
3R	29171191	29194994	FBgn0039647	CG14509	3R	29175046	29175050	3R_29175046_29175050	30.6037056135659	1.05983332572263	0.347156594382552	3.05289700058164	0.00226643716035951	0.0186655830538694	4
3R	29171191	29194994	FBgn0039647	CG14509	3R	29176222	29176226	3R_29176222_29176226	255.065326547823	1.07385710877307	0.394951028248116	2.71896268642819	0.00654869950951983	0.0405317564864768	4
3R	29171191	29194994	FBgn0039647	CG14509	3R	29176787	29176791	3R_29176787_29176791	70.1904464001947	1.27446827510793	0.33051787404762	3.85597383736139	0.000115269816528913	0.00204356027967909	4
3R	29171191	29194994	FBgn0039647	CG14509	3R	29181718	29181722	3R_29181718_29181722	42.2309200397863	1.78417632617498	0.569358511013636	3.1336605875946	0.00172640422712963	0.0152399410812874	4
3R	29171191	29194994	FBgn0039647	CG14509	3R	29182933	29182937	3R_29182933_29182937	93.5789044287002	3.10109397149937	0.763634600137796	4.06096576941352	4.88701371213867e-05	0.00107641302625752	4
3R	29171191	29194994	FBgn0039647	CG14509	3R	29184344	29184348	3R_29184344_29184348	113.296513509021	1.19876037751156	0.285271228062443	4.20217764565153	2.64359544005502e-05	0.000683431232419193	4
3R	29220172	29222109	FBgn0029176	Ef1gamma	3R	29221763	29221767	3R_29221763_29221767	128.685223373701	0.943533551993169	0.264098001267792	3.57266449372495	0.000353367375004069	0.00467728445421148	4
3R	29223485	29226276	FBgn0039654	Brd8	3R	29223922	29223926	3R_29223922_29223926	10.1681598433168	4.16882104590188	1.38790095386154	3.00368771582945	0.00266728948613293	0.0210228492224896	4
3R	29377646	29487131	FBgn0004369	Ptp99A	3R	29382967	29382971	3R_29382967_29382971	34.7741215993648	2.16037014992326	0.445225327427653	4.85230739770597	1.22033276613625e-06	7.23393367650065e-05	4
3R	29377646	29487131	FBgn0004369	Ptp99A	3R	29392510	29392514	3R_29392510_29392514	195.858609030138	-1.15460264010133	0.393060465981021	-2.9374682524217	0.00330904050687008	0.0246176609980961	4
3R	29377646	29487131	FBgn0004369	Ptp99A	3R	29458950	29458954	3R_29458950_29458954	15.9191549974757	2.72840941784113	0.656817780560676	4.15398227421934	3.26738497238019e-05	0.000800466366751218	4
3R	29377646	29487131	FBgn0004369	Ptp99A	3R	29464624	29464628	3R_29464624_29464628	159.865650894738	-1.23287474046263	0.228916521414259	-5.38569576737343	7.21649395486965e-08	9.87787518002275e-06	4
3R	29377646	29487131	FBgn0004369	Ptp99A	3R	29472361	29472365	3R_29472361_29472365	445.620017689512	-0.816575456486094	0.283958165357095	-2.87568929549605	0.00403146332358506	0.0284524208451932	4
3R	29377646	29487131	FBgn0004369	Ptp99A	3R	29483174	29483178	3R_29483174_29483178	765.931961501938	-0.991786283598418	0.234877834662331	-4.22256227380607	2.41540632204466e-05	0.000638827698268138	4
3R	29458779	29459278	FBgn0264792	CR44022	3R	29458950	29458954	3R_29458950_29458954	15.9191549974757	2.72840941784113	0.656817780560676	4.15398227421934	3.26738497238019e-05	0.000800466366751218	4
3R	29458779	29459278	FBtr0334340	CR44022-RA	3R	29458950	29458954	3R_29458950_29458954	15.9191549974757	2.72840941784113	0.656817780560676	4.15398227421934	3.26738497238019e-05	0.000800466366751218	4
3R	29484783	29489265	FBgn0039663	CG2321	3R	29488567	29488571	3R_29488567_29488571	15.9752942760144	6.1315716988511	1.30596561161519	4.69504835679993	2.66543662360904e-06	0.000127096836796845	4
3R	29489468	29491383	FBgn0039664	CG2006	3R	29489834	29489838	3R_29489834_29489838	8.05212411846025	2.44157127713611	0.861644732695061	2.83361713301414	0.00460244372983395	0.0313119243736206	4
3R	29499025	29503797	FBgn0039668	Trc8	3R	29502380	29502384	3R_29502380_29502384	222.077470989409	0.927339871362348	0.230128666370892	4.02965821679852	5.58580093739851e-05	0.00118988344801953	4
3R	29499025	29503797	FBgn0039668	Trc8	3R	29502938	29502942	3R_29502938_29502942	278.749376347521	0.621219725623324	0.225354709164752	2.75663077077819	0.0058400255310194	0.037246210216719	4
3R	29630304	29659984	FBgn0266137	Dop1R2	3R	29634717	29634721	3R_29634717_29634721	74.7670362588128	1.55226964276939	0.358716655141838	4.32728623140071	1.50957735813192e-05	0.00045285711358295	4
3R	29682503	29685758	FBgn0013972	Gycalpha99B	3R	29682918	29682922	3R_29682918_29682922	107.175794098699	4.31973693405248	0.519346598635557	8.31763786535124	8.97336893215221e-17	7.24264136132476e-13	4
3R	29682503	29685758	FBgn0013972	Gycalpha99B	3R	29683364	29683368	3R_29683364_29683368	88.2613844842121	5.84132662482847	0.768679050947286	7.59917499719796	2.98024545071302e-14	1.58924072197147e-10	4
3R	29725830	29735360	FBgn0039688	Kul	3R	29730429	29730433	3R_29730429_29730433	14.0343163661029	2.62852623522925	0.81867876231019	3.21069307796863	0.00132415279955887	0.0125397490473733	4
3R	29735269	29736745	FBgn0027583	CG7601	3R	29736675	29736679	3R_29736675_29736679	84.0449653054776	-0.889569324636777	0.242071253178529	-3.67482430464684	0.000238013145815421	0.00349161335386863	4
3R	29765995	29794113	FBgn0001297	kay	3R	29779752	29779756	3R_29779752_29779756	113.05721765732	4.66254963059119	0.595832592603381	7.82526784951296	5.06577186422498e-15	3.41225060382758e-11	4
3R	29765995	29794113	FBgn0001297	kay	3R	29780198	29780202	3R_29780198_29780202	115.228945866918	5.26178476447542	0.621184037933659	8.47057303980075	2.44188741530678e-17	2.40398180912148e-13	4
3R	29765995	29794113	FBgn0001297	kay	3R	29781141	29781145	3R_29781141_29781145	121.54962659263	1.30054199137736	0.432692321708595	3.00569694937464	0.00264972936303175	0.0209286674693449	4
3R	29765995	29794113	FBgn0001297	kay	3R	29790129	29790133	3R_29790129_29790133	92.8425457069936	1.01429994520847	0.295576966830746	3.43159332096834	0.000600046640163789	0.00697472132068861	4
3R	29765995	29794113	FBgn0001297	kay	3R	29790862	29790866	3R_29790862_29790866	64.9834835046987	0.838416087069495	0.283021847852472	2.96237231659419	0.00305278395034507	0.0231999351384617	4
3R	29779273	29780452	FBgn0039694	fig	3R	29779752	29779756	3R_29779752_29779756	113.05721765732	4.66254963059119	0.595832592603381	7.82526784951296	5.06577186422498e-15	3.41225060382758e-11	4
3R	29779273	29780452	FBgn0039694	fig	3R	29780198	29780202	3R_29780198_29780202	115.228945866918	5.26178476447542	0.621184037933659	8.47057303980075	2.44188741530678e-17	2.40398180912148e-13	4
3R	29857652	29858936	FBgn0039711	CG7824	3R	29857834	29857838	3R_29857834_29857838	189.354052016403	0.71578815323958	0.249076089651682	2.87377304758786	0.00405600307827775	0.0285813999539777	4
3R	29860055	29861494	FBgn0039712	CG15514	3R	29861199	29861203	3R_29861199_29861203	161.027351777455	0.714118500787085	0.259553789641455	2.75133143605246	0.00593535576025265	0.0376991340186434	4
3R	29869365	29875159	FBgn0083969	CG34133	3R	29870133	29870137	3R_29870133_29870137	20.3613326161685	2.80980490981106	0.729099641427073	3.85380097610719	0.000116298143357331	0.00205623664891316	4
3R	29908107	29912892	FBgn0051036	CG31036	3R	29911268	29911272	3R_29911268_29911272	140.403473190131	-0.89463291289532	0.29206129457	-3.06316834694745	0.00219006816197265	0.0181852529361957	4
3R	29927255	29928766	FBgn0039723	CG15522	3R	29928317	29928321	3R_29928317_29928321	36.5452532035096	1.51786208367409	0.509980538494015	2.97631373965049	0.00291736237327209	0.0224522608169884	4
3R	29933287	29934587	FBgn0260759	CG42557	3R	29933404	29933408	3R_29933404_29933408	902.902761546142	-1.19042685036441	0.341045791487405	-3.4905191035274	0.000482083145790408	0.00589564884515509	4
3R	29933287	29934587	FBgn0260760	CG42558	3R	29933404	29933408	3R_29933404_29933408	902.902761546142	-1.19042685036441	0.341045791487405	-3.4905191035274	0.000482083145790408	0.00589564884515509	4
3R	29991144	29993411	FBgn0000032	Acph-1	3R	29993279	29993283	3R_29993279_29993283	123.033665221589	1.23850737991173	0.340196691252075	3.64056268552604	0.000272042862686847	0.00386028568666711	4
3R	30000530	30003678	FBgn0039734	Tace	3R	30001878	30001882	3R_30001878_30001882	161.859504184545	0.621441685486	0.223284530521617	2.783182892403	0.00538284532187057	0.0350580041211999	4
3R	30003681	30004861	FBgn0039735	Nph	3R	30004109	30004113	3R_30004109_30004113	59.2660453835081	3.00401748212767	0.723309556411567	4.15315608026941	3.27920907913317e-05	0.000802216833347263	4
3R	30004785	30010352	FBgn0016685	Nlp	3R	30006488	30006492	3R_30006488_30006492	184.129705722534	-0.996425707109434	0.303319303057226	-3.28507186013626	0.00101956364544777	0.0103518304369998	4
3R	30004785	30010352	FBgn0016685	Nlp	3R	30006758	30006762	3R_30006758_30006762	204.786551333399	-0.998339492252042	0.311914870521523	-3.20067937313414	0.00137104002376975	0.0128633123907412	4
3R	30006034	30009189	FBgn0039736	CG7912	3R	30006488	30006492	3R_30006488_30006492	184.129705722534	-0.996425707109434	0.303319303057226	-3.28507186013626	0.00101956364544777	0.0103518304369998	4
3R	30006034	30009189	FBgn0039736	CG7912	3R	30006758	30006762	3R_30006758_30006762	204.786551333399	-0.998339492252042	0.311914870521523	-3.20067937313414	0.00137104002376975	0.0128633123907412	4
3R	30043341	30044886	FBgn0003512	Sry-delta	3R	30043883	30043887	3R_30043883_30043887	64.4626038556184	1.51019263146356	0.499459276569252	3.02365518533755	0.00249740906161961	0.020058577710264	4
3R	30052514	30054697	FBgn0039743	CG7946	3R	30052660	30052664	3R_30052660_30052664	22.2422184677275	1.56154281206059	0.454312649908084	3.43715459469711	0.000587859969742096	0.00686893952775796	4
3R	30058311	30121798	FBgn0266411	sima	3R	30071299	30071303	3R_30071299_30071303	127.691943627035	-0.675430037630189	0.222440466382358	-3.03645307265799	0.00239379367387028	0.0194460314176436	4
3R	30058311	30121798	FBgn0266411	sima	3R	30073231	30073235	3R_30073231_30073235	39.8648139335863	1.64330406428119	0.56609565973422	2.9028734561447	0.00369756010161567	0.0267130193014381	4
3R	30058311	30121798	FBgn0266411	sima	3R	30098685	30098689	3R_30098685_30098689	53.876222517076	1.86586109271471	0.664247812310794	2.80898342174997	0.00496982057206066	0.0330671991917581	4
3R	30058311	30121798	FBgn0266411	sima	3R	30108924	30108928	3R_30108924_30108928	87.1808322892989	0.731753504408335	0.236562175489727	3.09328193695155	0.00197955973515505	0.0168898676016409	4
3R	30058311	30121798	FBgn0266411	sima	3R	30109701	30109705	3R_30109701_30109705	73.5721147681176	1.07839118937265	0.301773183855581	3.57351563049663	0.000352220207870723	0.00466596073322749	4
3R	30058311	30121798	FBgn0266411	sima	3R	30118665	30118669	3R_30118665_30118669	38.2116878895983	2.61442935580366	0.836906574133296	3.12392020400983	0.00178458846552629	0.0156268914954519	4
3R	30132981	30134599	FBgn0086355	Tpi	3R	30134099	30134103	3R_30134099_30134103	53.51542987825	1.20684904500327	0.34878067574334	3.46019469808976	0.000539784946793079	0.00643138826611477	4
3R	30132981	30134599	FBgn0086355	Tpi	3R	30134508	30134512	3R_30134508_30134512	56.4022840560923	1.10385616623667	0.373867679229231	2.95253167781818	0.00315179729642498	0.0237480981773314	4
3R	30175786	30177700	FBgn0039751	CG1983	3R	30177182	30177186	3R_30177182_30177186	46.1912919308205	0.831118084611287	0.294953459215853	2.81779398967163	0.0048354824139448	0.0324262358030644	4
3R	30196360	30202998	FBgn0039756	CG9743	3R	30200682	30200686	3R_30200682_30200686	102.928070560098	-0.943170464208368	0.34237013774949	-2.75482689701892	0.00587231950208001	0.0373971186283782	4
3R	30206447	30209020	FBgn0039757	RpS7	3R	30206756	30206760	3R_30206756_30206760	22.4548198783784	1.92879971984199	0.674435610014756	2.85987230092994	0.00423811627921417	0.0294838169050459	4
3R	30277932	30372382	FBgn0010113	hdc	3R	30290431	30290435	3R_30290431_30290435	6.81340643883981	3.59619975765279	1.34692034340689	2.66994241734934	0.00758642559602996	0.0451236659678908	4
3R	30418767	30422971	FBgn0027544	CG2217	3R	30420072	30420076	3R_30420072_30420076	344.944824367101	-0.880343765125517	0.314608638470581	-2.7982186675012	0.00513853119251354	0.0339024383482971	4
3R	30418767	30422971	FBgn0027544	CG2217	3R	30420557	30420561	3R_30420557_30420561	312.984978992301	-0.79692879903211	0.290753413090498	-2.74090952385162	0.00612693762627653	0.038594203582435	4
3R	30418767	30422971	FBgn0261704	CG42740	3R	30420072	30420076	3R_30420072_30420076	344.944824367101	-0.880343765125517	0.314608638470581	-2.7982186675012	0.00513853119251354	0.0339024383482971	4
3R	30418767	30422971	FBgn0261704	CG42740	3R	30420557	30420561	3R_30420557_30420561	312.984978992301	-0.79692879903211	0.290753413090498	-2.74090952385162	0.00612693762627653	0.038594203582435	4
3R	30424499	30425162	FBgn0039766	CG15536	3R	30424632	30424636	3R_30424632_30424636	32.199640197137	2.59565778760046	0.619481808315773	4.1900468306849	2.78896888109157e-05	0.000710819108513116	4
3R	30425427	30428276	FBgn0039767	CG2218	3R	30425719	30425723	3R_30425719_30425723	74.7798249145211	1.2721021359522	0.436799090677214	2.91232780265163	0.00358745938400538	0.0261114241694644	4
3R	30445635	30455867	FBgn0028646	aralar1	3R	30448735	30448739	3R_30448735_30448739	227.399340356872	-1.19820673573402	0.207616231004434	-5.77125752614417	7.86821178627639e-09	2.14939056740923e-06	4
3R	30466050	30485799	FBgn0039776	PH4alphaEFB	3R	30468060	30468064	3R_30468060_30468064	362.876174176627	-0.911939838952389	0.265957997548528	-3.42888669398255	0.000606062487218756	0.00702854848952959	4
3R	30517059	30527037	FBgn0027654	jdp	3R	30523191	30523195	3R_30523191_30523195	172.978813363249	-0.657937859298035	0.209608591429093	-3.13888784239363	0.00169590344716689	0.015039157079775	4
3R	30517059	30527037	FBgn0027654	jdp	3R	30523317	30523321	3R_30523317_30523321	620.557068697578	-1.74414803029586	0.359005423808269	-4.85827765997023	1.18411278913355e-06	7.07989362199907e-05	4
3R	30517059	30527037	FBgn0027654	jdp	3R	30523608	30523612	3R_30523608_30523612	632.939661534447	-1.74739058023082	0.353543665173821	-4.94250287124142	7.71259691576971e-07	5.21709079531733e-05	4
3R	30532607	30578905	FBgn0082582	tmod	3R	30535139	30535143	3R_30535139_30535143	18.9737077422694	3.00999358063788	0.660178569823908	4.55936275156696	5.13090766461334e-06	0.000203490494184241	4
3R	30532607	30578905	FBgn0082582	tmod	3R	30536426	30536430	3R_30536426_30536430	19.5960753337354	3.12106377413192	0.671734173179805	4.64627809443975	3.37977321349344e-06	0.000151135616844625	4
3R	30532607	30578905	FBgn0082582	tmod	3R	30558278	30558282	3R_30558278_30558282	23.0683450491857	1.82835359793017	0.626065801528957	2.92038567426143	0.00349598441510739	0.0256219371461288	4
3R	30532607	30578905	FBgn0082582	tmod	3R	30559297	30559301	3R_30559297_30559301	150.825761069813	1.96638358412896	0.745737092607398	2.63683220751927	0.00836842141081595	0.0484673512419096	4
3R	30554554	30560199	FBgn0083991	CG34155	3R	30558278	30558282	3R_30558278_30558282	23.0683450491857	1.82835359793017	0.626065801528957	2.92038567426143	0.00349598441510739	0.0256219371461288	4
3R	30554554	30560199	FBgn0083991	CG34155	3R	30559297	30559301	3R_30559297_30559301	150.825761069813	1.96638358412896	0.745737092607398	2.63683220751927	0.00836842141081595	0.0484673512419096	4
3R	30592971	30601489	FBgn0039790	CG2246	3R	30598835	30598839	3R_30598835_30598839	154.324572661535	-0.796293582388764	0.258036526892472	-3.08597233104363	0.00202887700884498	0.0171880411296748	4
3R	30597004	30599296	FBgn0051019	CG31019	3R	30598835	30598839	3R_30598835_30598839	154.324572661535	-0.796293582388764	0.258036526892472	-3.08597233104363	0.00202887700884498	0.0171880411296748	4
3R	30807117	30807978	FBgn0039802	dj-1beta	3R	30807409	30807413	3R_30807409_30807413	42.0867779870569	3.35587172932485	0.608243653789944	5.51731482673849	3.4421846841566e-08	5.9411689851346e-06	4
3R	30807117	30807978	FBgn0039802	dj-1beta	3R	30807697	30807701	3R_30807697_30807701	42.2401691961724	3.30657895664531	0.60525974174398	5.46307432759004	4.67958544585746e-08	7.42594797931469e-06	4
3R	30808617	30827005	FBgn0027598	cindr	3R	30811250	30811254	3R_30811250_30811254	245.401377764752	-0.696965304633765	0.258382213278412	-2.69741982542262	0.00698791095729796	0.0424878531111648	4
3R	30877084	30881027	FBgn0039808	CG12071	3R	30877840	30877844	3R_30877840_30877844	88.8765243143022	1.05171787137076	0.366790700515183	2.8673515165285	0.0041392298465807	0.0290033897741632	4
3R	30877084	30881027	FBgn0039808	CG12071	3R	30878918	30878922	3R_30878918_30878922	31.2771645415656	2.28581507379528	0.670226539143756	3.41051113361686	0.000648412367337158	0.00740112478007082	4
3R	30883464	30889062	FBgn0000416	Sap-r	3R	30887850	30887854	3R_30887850_30887854	94.4085708698958	-1.099781943011	0.302663781466497	-3.63367541924647	0.000279412325642333	0.00393548101693249	4
3R	30968236	31016875	FBgn0004573	5-HT7	3R	31005082	31005086	3R_31005082_31005086	230.471880055066	-1.13270579984224	0.356830727132241	-3.17435050771976	0.00150172224951739	0.0137561047087095	4
3R	31052616	31053915	FBgn0010808	l(3)03670	3R	31052845	31052849	3R_31052845_31052849	25.0390017698366	2.12861408595704	0.594961977318463	3.57773129562137	0.000346589481471586	0.00460926014627698	4
3R	31134392	31178278	FBgn0013973	Gycbeta100B	3R	31138858	31138862	3R_31138858_31138862	410.183018400691	-1.18505805437767	0.366771781983897	-3.2310502404727	0.00123336258830534	0.0119067204154185	4
3R	31134392	31178278	FBgn0013973	Gycbeta100B	3R	31141875	31141879	3R_31141875_31141879	52.1898862397519	3.1003469100608	0.772244973010003	4.01471944579514	5.95165468545088e-05	0.00124757132086377	4
3R	31134392	31178278	FBgn0013973	Gycbeta100B	3R	31176909	31176913	3R_31176909_31176913	520.839218230423	-0.890172132494352	0.31670660053806	-2.81071544130125	0.00494314826142006	0.0329342496117998	4
3R	31134392	31178278	FBgn0013973	Gycbeta100B	3R	31177226	31177230	3R_31177226_31177230	580.888657122492	-0.866464718721261	0.286567316941774	-3.02359922955664	0.00249787096924904	0.0200616581353267	4
3R	31178389	31195762	FBgn0051004	mesh	3R	31186019	31186023	3R_31186019_31186023	29.5090672445295	3.58032133133203	0.568418694846707	6.29873958015681	3.00075646261801e-10	2.07031166360527e-07	4
3R	31216145	31219630	FBgn0039830	ATPsynC	3R	31217228	31217232	3R_31217228_31217232	678.861502140672	-0.860987351281651	0.29998711293887	-2.87008112730862	0.00410366497026202	0.0288259968837824	4
3R	31216145	31219630	FBgn0039830	ATPsynC	3R	31217690	31217694	3R_31217690_31217694	529.843809214663	-0.864646400533257	0.303770062789475	-2.84638450739135	0.00442187659888143	0.0303937487533655	4
3R	31311157	31371748	FBgn0085376	CG34347	3R	31365010	31365014	3R_31365010_31365014	31.9712970462568	2.1500286146321	0.652088821799415	3.29714073107277	0.000976745466431319	0.0100233202329161	4
3R	31382109	31391893	FBgn0039844	CG1607	3R	31385871	31385875	3R_31385871_31385875	60.6016408564187	-1.4391221254388	0.350639309466862	-4.10428062850952	4.05574910845989e-05	0.000938546030917483	4
3R	31382109	31391893	FBgn0039844	CG1607	3R	31386128	31386132	3R_31386128_31386132	83.2368531561731	-1.00183735528842	0.266239945496861	-3.76291150983665	0.00016794663998017	0.00269688166599022	4
3R	31382109	31391893	FBgn0039844	CG1607	3R	31386976	31386980	3R_31386976_31386980	66.7722434814167	-0.926303207920848	0.322730958450651	-2.87020251285403	0.00410208986291978	0.0288173051287847	4
3R	31382109	31391893	FBgn0039844	CG1607	3R	31387300	31387304	3R_31387300_31387304	123.904905245384	-0.712006311179978	0.235538260476939	-3.02289025034932	0.00250373027215409	0.0200993369602547	4
3R	31395660	31402013	FBgn0019990	Gcn2	3R	31396441	31396445	3R_31396441_31396445	11.6277473876047	1.73724712254078	0.551715377002575	3.14881041014138	0.00163936513840294	0.0146801867578425	4
3R	31401560	31405452	FBgn0039846	CG11337	3R	31404126	31404130	3R_31404126_31404130	84.3195289395016	0.910237624444603	0.340047803643115	2.67679312935633	0.00743305136178878	0.0444770217352527	4
3R	31405245	31457873	FBgn0261988	Gprk2	3R	31441703	31441707	3R_31441703_31441707	44.7699006864936	3.20970006155376	0.663528185377046	4.83732286327802	1.31599573217365e-06	7.63480352652074e-05	4
3R	31405245	31457873	FBgn0261988	Gprk2	3R	31454298	31454302	3R_31454298_31454302	42.2477447190919	1.81529998891277	0.461025034299136	3.93753018569251	8.2324578497024e-05	0.0015878019226978	4
3R	31405245	31457873	FBgn0261988	Gprk2	3R	31455367	31455371	3R_31455367_31455371	50.8185221286271	1.41253351834562	0.34420252082532	4.10378609360175	4.06443284420169e-05	0.000939451407380569	4
3R	31572143	31575707	FBgn0028968	gammaCOP	3R	31573078	31573082	3R_31573078_31573082	17.6966703521992	3.60546851391922	0.858323780340568	4.20059259279596	2.6621726424187e-05	0.000686915683713769	4
3R	31596642	31612664	FBgn0039858	CycG	3R	31609588	31609592	3R_31609588_31609592	85.0510358719657	3.61279870896222	0.788270220977367	4.58319826478127	4.57917478195214e-06	0.000187820246312397	4
3R	31596642	31612664	FBgn0039858	CycG	3R	31610899	31610903	3R_31610899_31610903	261.924512291231	1.0864930297682	0.271058001364683	4.00834147783164	6.11466621232702e-05	0.00127226013849136	4
3R	31616303	31617837	FBgn0039860	CG1792	3R	31617463	31617467	3R_31617463_31617467	49.3858517476153	1.6675344294698	0.387737266162395	4.30068135047765	1.70273758464942e-05	0.000494878531982745	4
3R	31617977	31622217	FBgn0039861	pasha	3R	31618872	31618876	3R_31618872_31618876	11.1639242826377	2.27779393190359	0.787722080230442	2.89162128251786	0.00383259632915374	0.0274085462336697	4
3R	31735503	31736963	FBgn0039867	CstF-50	3R	31736811	31736815	3R_31736811_31736815	50.0024687639716	1.28431617498655	0.377884468954626	3.39870060957906	0.000677067882139079	0.007630631118734	4
3R	31738468	31743306	FBgn0000557	Ef1alpha100E	3R	31743255	31743259	3R_31743255_31743259	94.1246290881263	2.00492181593964	0.417032907224052	4.80758659858584	1.52763252099476e-06	8.4727828949925e-05	4
3R	31743490	31744248	FBgn0039869	CG1890	3R	31743946	31743950	3R_31743946_31743950	54.4313105316864	1.28600296608507	0.399739109829551	3.21710569334439	0.0012949088563362	0.0123426696396529	4
3R	31772219	31775163	FBgn0039875	sip3	3R	31774390	31774394	3R_31774390_31774394	77.6224160788318	-1.48829346166386	0.362214532995605	-4.10887285321022	3.9759488791207e-05	0.000925349862607065	4
3R	31810460	31812296	FBgn0266268	FeCH	3R	31811337	31811341	3R_31811337_31811341	112.034464848346	2.46105906436387	0.701658991802117	3.50748596272239	0.000452362219194641	0.00562626059640122	4
3R	31812609	31846570	FBgn0039883	RhoGAP100F	3R	31813726	31813730	3R_31813726_31813730	234.441366152214	0.862866171666662	0.219103337902084	3.9381699061667	8.2105448750681e-05	0.00158469924061557	4
3R	31812609	31846570	FBgn0039883	RhoGAP100F	3R	31815146	31815150	3R_31815146_31815150	27.8653777776126	3.87499184786093	0.813107529736921	4.76565731609284	1.8823895780003e-06	9.85123626954139e-05	4
3R	31812609	31846570	FBgn0039883	RhoGAP100F	3R	31823981	31823985	3R_31823981_31823985	31.8193934178555	3.28922779048938	0.841440311788863	3.90904469919754	9.26618192512358e-05	0.00173238550163051	4
3R	31812609	31846570	FBgn0039883	RhoGAP100F	3R	31841389	31841393	3R_31841389_31841393	360.106605919087	-1.04984991719427	0.333266278578817	-3.15018345591777	0.0016316796753597	0.0146325496015413	4
3R	31812609	31846570	FBgn0039883	RhoGAP100F	3R	31845585	31845589	3R_31845585_31845589	9.7695892085713	6.68132010453011	1.80972689806012	3.69189412595455	0.000222590128748807	0.0033231297588253	4
3R	31812609	31846570	FBgn0039883	RhoGAP100F	3R	31845877	31845881	3R_31845877_31845881	26.376581457397	3.37420759804044	0.973808169456322	3.46496127663856	0.000530307831910735	0.00634285313499246	4
3R	31846987	32015520	FBgn0011224	heph	3R	31921998	31922002	3R_31921998_31922002	226.475912047873	-0.83647773338095	0.315510877979375	-2.65118508350013	0.00802098737308199	0.0470243704068612	4
3R	31846987	32015520	FBgn0011224	heph	3R	31931010	31931014	3R_31931010_31931014	86.6232337051125	2.92246412724804	0.50854558976848	5.7467101987425	9.09964913662233e-09	2.36465237726538e-06	4
3R	32055279	32068441	FBgn0002645	Map205	3R	32065207	32065211	3R_32065207_32065211	79.1090706513368	2.0503320632521	0.751277296408147	2.72912821012258	0.00635020097174552	0.0396186392317299	4
4	65225	67207	FBgn0017545	RpS3A	4	66529	66533	4_66529_66533	140.080949757322	-2.04665731696283	0.464078630778914	-4.4101520329167	1.03298070241652e-05	0.000340597542848567	4
4	69326	114270	FBgn0085432	pan	4	86354	86358	4_86354_86358	12.8269542376436	4.40315515271959	1.33717657882856	3.29287486965781	0.000991685991610063	0.0101364073618911	4
4	69326	114270	FBgn0085432	pan	4	87884	87888	4_87884_87888	13.3747253447635	6.18459341263062	1.45280212965587	4.25701015051208	2.07178952641146e-05	0.000572002517892765	4
4	69326	114270	FBgn0085432	pan	4	106946	106950	4_106946_106950	78.212909250487	-1.61297761482473	0.519883282281581	-3.10257642397338	0.00191844006801886	0.016514262437208	4
4	69326	114270	FBgn0085432	pan	4	107239	107243	4_107239_107243	84.0727538036848	-1.5725919736183	0.527327838830036	-2.98219031467666	0.00286194029427889	0.0221536179721414	4
4	69326	114270	FBgn0085432	pan	4	107803	107807	4_107803_107807	188.731428233218	-1.51281864775357	0.370980816420231	-4.07788915435432	4.54464226691166e-05	0.00102094507039475	4
4	69326	114270	FBgn0085432	pan	4	108457	108461	4_108457_108461	152.964611733135	-1.69709085905691	0.420380698903744	-4.03703324981982	5.41313992764613e-05	0.00116138993109127	4
4	115074	129849	FBgn0011747	Ank	4	121006	121010	4_121006_121010	10.2046057668584	6.10973049905707	1.43571358667435	4.25553575292792	2.08549034294036e-05	0.000574422092048194	4
4	115074	129849	FBgn0011747	Ank	4	126251	126255	4_126251_126255	104.333601572021	-1.42503938392719	0.40597166810857	-3.51019417331873	0.000447779574883422	0.00558690963224276	4
4	115074	129849	FBgn0011747	Ank	4	126881	126885	4_126881_126885	179.993680232096	-1.29968693002291	0.40370635793298	-3.21938682530898	0.00128465059610021	0.0122755181685218	4
4	184076	193829	FBgn0039890	CG2316	4	185360	185364	4_185360_185364	17.6993577911184	5.41632794273206	1.41597457739833	3.82515903123336	0.000130687696569946	0.00223896324534756	4
4	196675	205945	FBgn0051998	CG31998	4	200905	200909	4_200905_200909	119.893319447818	-1.79028858482994	0.400111995131605	-4.47446866530726	7.66015586609896e-06	0.000273882404820527	4
4	268175	276369	FBgn0042696	NfI	4	271624	271628	4_271624_271628	89.9777554077996	-1.68196171898573	0.528901687978146	-3.1801027624159	0.00147222833900205	0.0135553041210187	4
4	268175	276369	FBgn0042696	NfI	4	271977	271981	4_271977_271981	93.2222882531919	-1.82234241269264	0.522172577675404	-3.48992362028145	0.000483158617633411	0.0059050229858471	4
4	268175	276369	FBgn0042696	NfI	4	274423	274427	4_274423_274427	16.6019993874473	6.18629238971144	1.57716470668319	3.92241366009346	8.76663126633396e-05	0.0016630733070152	4
4	278685	306481	FBgn0039900	Syt7	4	303935	303939	4_303935_303939	80.7682360476806	-1.9631947173124	0.45953308442778	-4.27215098072211	1.93596420602622e-05	0.000543471311725483	4
4	278685	306481	FBgn0039900	Syt7	4	306122	306126	4_306122_306126	246.915262051718	-1.32697022418005	0.500559471578671	-2.65097415896463	0.00802599818267434	0.0470505141385167	4
4	314923	331387	FBgn0052850	CG32850	4	319065	319069	4_319065_319069	15.4986242701156	5.97036009731627	1.48372938972005	4.02388746807984	5.72452784322114e-05	0.00121257286069369	4
4	314923	331387	FBgn0052850	CG32850	4	328887	328891	4_328887_328891	293.208538697419	-2.10233458584358	0.493167586546752	-4.26292125272162	2.01771639043244e-05	0.000561494627267504	4
4	328193	358917	FBgn0259214	PMCA	4	328887	328891	4_328887_328891	293.208538697419	-2.10233458584358	0.493167586546752	-4.26292125272162	2.01771639043244e-05	0.000561494627267504	4
4	328193	358917	FBgn0259214	PMCA	4	331946	331950	4_331946_331950	205.276813153173	-1.61026589462385	0.480897222681533	-3.34846162272438	0.000812615343486789	0.00873840582196582	4
4	359938	375554	FBgn0039904	Hcf	4	360750	360754	4_360750_360754	101.993656191306	-1.72938476144668	0.440696737067469	-3.92420595839791	8.70162687190086e-05	0.00165425073345983	4
4	359938	375554	FBgn0039904	Hcf	4	361134	361138	4_361134_361138	149.515663887227	-1.32396783449687	0.409848764093343	-3.2303814247817	0.00123625171695273	0.0119265767555438	4
4	359938	375554	FBgn0039904	Hcf	4	369255	369259	4_369255_369259	376.270988214304	-1.21002438889429	0.4058727896365	-2.98128975331899	0.00287037066205778	0.0221989731408015	4
4	359938	375554	FBgn0039904	Hcf	4	369632	369636	4_369632_369636	338.46183333238	-1.41875109320844	0.421923079273347	-3.36258233527274	0.00077217095203611	0.00840840489947124	4
4	359938	375554	FBgn0039904	Hcf	4	375490	375494	4_375490_375494	21.9154891820693	4.68474764943579	1.03351061424784	4.53284909206783	5.81933908459679e-06	0.000223688438121299	4
4	436957	443911	FBgn0039907	lgs	4	439545	439549	4_439545_439549	212.410051265483	-1.9991397312468	0.355681555595026	-5.62058869738805	1.90307855090646e-08	3.95710477826338e-06	4
4	436957	443911	FBgn0039907	lgs	4	439890	439894	4_439890_439894	84.2665742992387	-1.18084888285734	0.386494917997692	-3.05527661003914	0.00224853038479012	0.0185527313330029	4
4	469409	488994	FBgn0039908	Asator	4	474514	474518	4_474514_474518	81.8120036717199	-2.09702575196073	0.438825790260962	-4.77872039087234	1.76414320924274e-06	9.38813180492737e-05	4
4	469409	488994	FBgn0039908	Asator	4	476911	476915	4_476911_476915	120.216149222789	-1.53958436162404	0.491388214226436	-3.13313245424032	0.00172951375432661	0.0152600227029457	4
4	469409	488994	FBgn0039908	Asator	4	477686	477690	4_477686_477690	145.457271801587	-1.24555408176113	0.3951723099198	-3.15192651533179	0.00162197087091366	0.0145713235996962	4
4	469409	488994	FBgn0039908	Asator	4	480945	480949	4_480945_480949	142.931042272134	-1.34999243278154	0.426789368291064	-3.16313510382682	0.00156079879629211	0.0141669611026281	4
4	469409	488994	FBgn0039908	Asator	4	484139	484143	4_484139_484143	37.9294833542894	5.2148498473953	1.06806626345085	4.8825152762961	1.04741122062775e-06	6.46646323388233e-05	4
4	501810	540874	FBgn0004607	zfh2	4	502269	502273	4_502269_502273	599.948703760098	-1.24186468080835	0.404974833714537	-3.06652309581225	0.00216564076991644	0.0180340770344596	4
4	501810	540874	FBgn0004607	zfh2	4	502659	502663	4_502659_502663	638.420036783615	-1.54019708909043	0.414893719387486	-3.71226899111475	0.000205409512443462	0.00313240634155963	4
4	501810	540874	FBgn0004607	zfh2	4	503460	503464	4_503460_503464	571.163216581789	-1.50386808931811	0.435523164323413	-3.45301516086837	0.00055435784545582	0.0065646843189569	4
4	501810	540874	FBgn0004607	zfh2	4	504466	504470	4_504466_504470	45.4979505344646	2.7268917827063	0.801023421705817	3.40425973674934	0.000663436359321178	0.00752629633813261	4
4	501810	540874	FBgn0004607	zfh2	4	518763	518767	4_518763_518767	119.277979812489	-1.22343230417662	0.360849256232265	-3.39042490194062	0.000697843710989646	0.0078059200122254	4
4	501810	540874	FBgn0004607	zfh2	4	520424	520428	4_520424_520428	45.1449616608945	4.88170333438025	0.923925005488947	5.28365755378254	1.26629859996517e-07	1.47605663942646e-05	4
4	501810	540874	FBgn0004607	zfh2	4	524453	524457	4_524453_524457	149.771267670561	2.627412855593	0.912059796741852	2.8807462679299	0.00396734880358283	0.0281130189125817	4
4	501810	540874	FBgn0004607	zfh2	4	525881	525885	4_525881_525885	192.587034220742	-0.781837266746851	0.283318815354727	-2.75956704734896	0.00578780092257475	0.0369941735840265	4
4	501810	540874	FBgn0004607	zfh2	4	526759	526763	4_526759_526763	29.7113933634753	2.26972962772913	0.864348693841648	2.62594210403811	0.0086409513447857	0.0496182122475656	4
4	501810	540874	FBgn0004607	zfh2	4	527029	527033	4_527029_527033	29.0933261625638	2.74533944731883	0.901724463893486	3.04454360200558	0.0023303364839633	0.0190484207632746	4
4	501810	540874	FBgn0004607	zfh2	4	532667	532671	4_532667_532671	104.891212314066	-1.02938813494149	0.35523958880854	-2.89772921535581	0.00375874962419512	0.0270261689600124	4
4	501810	540874	FBgn0004607	zfh2	4	533398	533402	4_533398_533402	113.664958173881	-1.17332670498018	0.30737566531017	-3.81724006614571	0.000134952845062232	0.00229354425559452	4
4	501810	540874	FBgn0004607	zfh2	4	533531	533535	4_533531_533535	184.222917528187	-1.47316512295115	0.35653594120797	-4.13188392160396	3.59802118384118e-05	0.000858227466499602	4
4	501810	540874	FBgn0004607	zfh2	4	534011	534015	4_534011_534015	293.723863294084	-1.15653001620641	0.340961868757322	-3.39196292072639	0.000693938304101587	0.00777446597238406	4
4	538332	557854	FBgn0026869	Thd1	4	547032	547036	4_547032_547036	170.434591159841	-1.79281018930575	0.341799702385929	-5.24520699342645	1.56106965469916e-07	1.69312556396363e-05	4
4	538332	557854	FBgn0026869	Thd1	4	547566	547570	4_547566_547570	173.139671770848	-1.87928745133672	0.366501693060292	-5.12763648005186	2.93402272629833e-07	2.65372506400786e-05	4
4	598555	607649	FBgn0028996	onecut	4	599757	599761	4_599757_599761	43.126175174993	3.86083441264532	1.15871094474444	3.33200823739251	0.000862217040626259	0.00912647930637912	4
4	598555	607649	FBgn0028996	onecut	4	600081	600085	4_600081_600085	54.8971010292068	1.92797208154396	0.718133960013983	2.68469699094362	0.00725955884996007	0.0437296699726713	4
4	598555	607649	FBgn0028996	onecut	4	602634	602638	4_602634_602638	20.8035891928574	6.67423992433208	1.47459280618567	4.5261579307418	6.00656987572162e-06	0.000228891715299867	4
4	598555	607649	FBgn0028996	onecut	4	604904	604908	4_604904_604908	246.796940151997	-1.18480067655232	0.424198218010257	-2.79303548730058	0.00522159632126414	0.0343033864578919	4
4	610684	622470	FBgn0025936	Eph	4	621808	621812	4_621808_621812	63.9902725520159	-1.51900252893393	0.480586780930175	-3.16072474152099	0.00157377143931289	0.0142494799947905	4
4	649041	663103	FBgn0051992	gw	4	649094	649098	4_649094_649098	47.7561409744327	2.36117551682509	0.758368788976418	3.11349247377651	0.00184887225389863	0.0160514444797649	4
4	649041	663103	FBgn0051992	gw	4	650250	650254	4_650250_650254	43.8739452668342	2.01351287367506	0.53783425713291	3.7437423276247	0.000181299581645587	0.00285415084202687	4
4	649041	663103	FBgn0051992	gw	4	653432	653436	4_653432_653436	65.549658531275	2.88165396914176	0.801895737682534	3.59355192168709	0.000326200609964418	0.00440720347151855	4
4	663621	669884	FBgn0024728	Slip1	4	665458	665462	4_665458_665462	43.8150320309376	1.79677108744193	0.549039305782543	3.27257278034221	0.00106573430482385	0.0106888294189072	4
4	671142	690650	FBgn0039920	CG11360	4	671671	671675	4_671671_671675	161.355131948594	-2.38432137948833	0.526170887197755	-4.5314581963791	5.85779299427831e-06	0.000224626835353925	4
4	778516	788978	FBgn0039923	MED26	4	786602	786606	4_786602_786606	85.7396148012174	-1.3484546753374	0.431651591260135	-3.12394232441218	0.00178445431117391	0.0156262765414067	4
4	853557	867025	FBgn0039936	CG11148	4	860834	860838	4_860834_860838	195.962356414016	-0.831250807832756	0.212184343410322	-3.91758786003019	8.94394516674211e-05	0.00168829497098818	4
4	853557	867025	FBgn0039936	CG11148	4	861030	861034	4_861030_861034	114.618330431542	-1.23240627747167	0.342492835936718	-3.59834176998488	0.000320252596972915	0.00434884970002617	4
4	853557	867025	FBgn0039936	CG11148	4	861260	861264	4_861260_861264	174.312590544033	-0.636679978658721	0.23498527662052	-2.70944625899648	0.00673956224360034	0.0413917822808964	4
4	853557	867025	FBgn0039936	CG11148	4	864634	864638	4_864634_864638	31.4592505774138	2.32567306608312	0.667530703603475	3.48399414967527	0.000493990285742049	0.00600588307768152	4
4	867824	912331	FBgn0025726	unc-13	4	873688	873692	4_873688_873692	210.575815769587	-1.30734618949782	0.457665595865234	-2.85655334661159	0.00428268029502104	0.0297101501626439	4
4	867824	912331	FBgn0025726	unc-13	4	874361	874365	4_874361_874365	262.256405688179	-1.63168245873846	0.414105433052962	-3.94025851510569	8.13938488541838e-05	0.00157462739990268	4
4	867824	912331	FBgn0025726	unc-13	4	874610	874614	4_874610_874614	173.583361999427	-2.34607215210451	0.481210307726248	-4.87535722829768	1.08611726332767e-06	6.63976401219018e-05	4
4	867824	912331	FBgn0025726	unc-13	4	874952	874956	4_874952_874956	182.072926154987	-1.61723060599702	0.4444108373619	-3.63904403321301	0.000273652009584447	0.00387607675041211	4
4	867824	912331	FBgn0025726	unc-13	4	887563	887567	4_887563_887567	284.648233101704	-2.0450534073095	0.538589891173389	-3.79705122733381	0.000146427538202505	0.00243766647685588	4
4	867824	912331	FBgn0025726	unc-13	4	888674	888678	4_888674_888678	298.12108851139	-1.64889766366324	0.459344633955868	-3.58967437904512	0.000331091285711348	0.00445499920390157	4
4	867824	912331	FBgn0025726	unc-13	4	889032	889036	4_889032_889036	237.719642590964	-1.9679265299698	0.543869218954524	-3.6183818855436	0.000296450741016452	0.00410854499288186	4
4	867824	912331	FBgn0025726	unc-13	4	892587	892591	4_892587_892591	171.981137776123	-1.29170194749969	0.444203955735279	-2.90790284692889	0.00363861358859211	0.0263884538049071	4
4	867824	912331	FBgn0025726	unc-13	4	895503	895507	4_895503_895507	100.459781671682	-1.26958597554879	0.426845558756228	-2.97434505175173	0.00293614702178097	0.0225520761075212	4
4	867824	912331	FBgn0025726	unc-13	4	898565	898569	4_898565_898569	104.616815020122	-1.50924372248775	0.503160914060168	-2.99952496371226	0.00270400964242802	0.0212342115083432	4
4	867824	912331	FBgn0025726	unc-13	4	900932	900936	4_900932_900936	145.542404371203	-1.50590878264324	0.440845440650742	-3.41595635064375	0.000635584340059524	0.00728785154410232	4
4	867824	912331	FBgn0025726	unc-13	4	901462	901466	4_901462_901466	144.562226531113	-1.8751383388232	0.457290240581537	-4.10054309586529	4.12181664207106e-05	0.000949754144690245	4
4	867824	912331	FBgn0025726	unc-13	4	901991	901995	4_901991_901995	156.63927020811	-1.2950829896271	0.408338032609449	-3.17159531124492	0.00151604110176581	0.0138609781601794	4
4	867824	912331	FBgn0025726	unc-13	4	906499	906503	4_906499_906503	97.9775841896847	-1.49838690690183	0.404318626154168	-3.70595567449938	0.000210595130915526	0.00318926649598582	4
4	867824	912331	FBgn0025726	unc-13	4	906767	906771	4_906767_906771	98.852070720646	-1.48756407728216	0.405955602344406	-3.66435164015826	0.00024796592104209	0.00360220878168041	4
4	867824	912331	FBgn0025726	unc-13	4	906799	906803	4_906799_906803	441.105032761862	-1.8900398195095	0.512927851083824	-3.6848063826439	0.000228876559786718	0.00339028702252589	4
4	867824	912331	FBgn0025726	unc-13	4	907542	907546	4_907542_907546	150.881640810033	-0.958988171344904	0.318206800694392	-3.01372619709006	0.00258060587858087	0.0205331395710531	4
4	905179	907924	FBgn0263093	CR43361	4	906499	906503	4_906499_906503	97.9775841896847	-1.49838690690183	0.404318626154168	-3.70595567449938	0.000210595130915526	0.00318926649598582	4
4	905179	907924	FBgn0263093	CR43361	4	906767	906771	4_906767_906771	98.852070720646	-1.48756407728216	0.405955602344406	-3.66435164015826	0.00024796592104209	0.00360220878168041	4
4	905179	907924	FBgn0263093	CR43361	4	906799	906803	4_906799_906803	441.105032761862	-1.8900398195095	0.512927851083824	-3.6848063826439	0.000228876559786718	0.00339028702252589	4
4	905179	907924	FBgn0263093	CR43361	4	907542	907546	4_907542_907546	150.881640810033	-0.958988171344904	0.318206800694392	-3.01372619709006	0.00258060587858087	0.0205331395710531	4
4	1029711	1031757	FBgn0039929	CG11076	4	1031326	1031330	4_1031326_1031330	30.4797972728648	2.89871055031903	0.875466374924917	3.31104726959688	0.000929475062919613	0.00965670150607443	4
4	1031484	1034917	FBgn0010217	ATPsynbeta	4	1033396	1033400	4_1033396_1033400	96.8088443674811	-1.49741096330569	0.378498672863314	-3.95618550516409	7.61560321589684e-05	0.00149843974291169	4
4	1031484	1034917	FBgn0010217	ATPsynbeta	4	1034493	1034497	4_1034493_1034497	430.680106885386	-1.08358730530809	0.395862361708833	-2.73728298045445	0.00619489789920985	0.038912167996892	4
4	1035288	1053703	FBgn0264607	CaMKII	4	1046376	1046380	4_1046376_1046380	53.4271052988757	-1.59402803711423	0.435746059913946	-3.6581582342455	0.000254034200157364	0.003666631521191	4
4	1035288	1053703	FBgn0264607	CaMKII	4	1047675	1047679	4_1047675_1047679	78.2161038278311	-1.16105437227697	0.387092874723392	-2.99942067677334	0.00270493547319266	0.0212395270709947	4
4	1077331	1084796	FBgn0024913	Actbeta	4	1083661	1083665	4_1083661_1083665	241.942683907577	-1.51456393343027	0.472386731137564	-3.20619491107005	0.00134502848877984	0.0126880987728327	4
4	1124167	1125325	FBgn0013749	Arf102F	4	1124659	1124663	4_1124659_1124663	235.09470141416	-1.37902305856572	0.4922849755397	-2.80126984792472	0.00509019352296171	0.0336772203436291	4
4	1124167	1125325	FBgn0013749	Arf102F	4	1125215	1125219	4_1125215_1125219	158.032861563327	-1.68606319453983	0.522211694329837	-3.22869673897975	0.00124355689033401	0.0119789251011601	4
4	1126602	1137919	FBgn0039927	CG11155	4	1134494	1134498	4_1134494_1134498	244.196642931505	-2.08484321506229	0.422553166403959	-4.93391928122292	8.05957583140171e-07	5.36530888975009e-05	4
4	1126602	1137919	FBgn0039927	CG11155	4	1136749	1136753	4_1136749_1136753	97.3185990200832	-1.57630264616524	0.509627954634381	-3.09304588147273	0.00198113503249192	0.0169004914999754	4
4	1126602	1137919	FBgn0039927	CG11155	4	1137102	1137106	4_1137102_1137106	189.622490267396	-1.5116429599417	0.474903119199576	-3.1830554461076	0.00145729705029177	0.0134546090816939	4
4	1126602	1137919	FBgn0039927	CG11155	4	1137424	1137428	4_1137424_1137428	113.13127712177	-1.5802037171319	0.490523389691364	-3.22146456283391	0.00127537233303336	0.0122069668576794	4
4	1137830	1162158	FBgn0052017	CG32017	4	1138861	1138865	4_1138861_1138865	20.071605546406	7.95835941691527	1.58378106216443	5.02491133846443	5.03665167871927e-07	3.88664911152155e-05	4
4	1137830	1162158	FBgn0052017	CG32017	4	1141601	1141605	4_1141601_1141605	94.9870971019446	-1.26574020653787	0.471465433319752	-2.6846935471501	0.00725963364437469	0.0437296699726713	4
4	1137830	1162158	FBgn0052017	CG32017	4	1142763	1142767	4_1142763_1142767	104.664415914611	-1.18040086864143	0.439758896752467	-2.684200086362	0.00727035807905872	0.0437746973877537	4
4	1137830	1162158	FBgn0052017	CG32017	4	1143503	1143507	4_1143503_1143507	246.880861209822	-1.88177978864983	0.443610274896753	-4.24196619225692	2.21570074480417e-05	0.000599830381219519	4
4	1137830	1162158	FBgn0052017	CG32017	4	1143865	1143869	4_1143865_1143869	278.022751450388	-1.39932197842346	0.426998717500326	-3.27711049488667	0.00104875318930419	0.0105648810007107	4
4	1137830	1162158	FBgn0052017	CG32017	4	1152439	1152443	4_1152439_1152443	25.4232971714921	3.88825710036158	1.06720694981158	3.64339559543543	0.000269064819555828	0.00382743733871223	4
4	1147466	1169239	FBgn0039925	Kif3C	4	1152439	1152443	4_1152439_1152443	25.4232971714921	3.88825710036158	1.06720694981158	3.64339559543543	0.000269064819555828	0.00382743733871223	4
4	1172469	1181628	FBgn0002521	pho	4	1178419	1178423	4_1178419_1178423	190.395698349617	-2.20161102438883	0.432771382170054	-5.08723800855142	3.63315768887419e-07	3.09533646544063e-05	4
4	1230837	1271759	FBgn0053653	Cadps	4	1239884	1239888	4_1239884_1239888	173.353750434057	-1.20027131847838	0.417566740196833	-2.87444186266511	0.00404742277245866	0.0285358634493763	4
4	1230837	1271759	FBgn0053653	Cadps	4	1248404	1248408	4_1248404_1248408	399.142278692733	-1.094667759216	0.40219350393066	-2.72174400759273	0.00649384245041122	0.0402798887456273	4
X	245978	254650	FBgn0040372	G9a	X	248986	248990	X_248986_248990	37.9959743347616	1.67600543968596	0.620882441864583	2.69939255272338	0.00694661833008347	0.0422935635084225	4
X	245978	254650	FBgn0040372	G9a	X	251883	251887	X_251883_251887	285.964934719255	-1.51965420561919	0.381885440154205	-3.97934575616593	6.91051774560179e-05	0.00139060044358115	4
X	245978	254650	FBgn0040372	G9a	X	252231	252235	X_252231_252235	126.603669178636	-1.55358176253521	0.471806800427748	-3.29283461180871	0.000991827990998232	0.0101370491889423	4
X	245978	254650	FBgn0040372	G9a	X	254452	254456	X_254452_254456	39.6206934942501	3.01885943735105	0.765134314838959	3.94552875070888	7.96240768470514e-05	0.00154789418499781	4
X	258335	263999	FBgn0261446	CG13377	X	258754	258758	X_258754_258758	123.846091241083	-1.61193897511805	0.285636049714359	-5.64333170385887	1.66790560664269e-08	3.61187640185017e-06	4
X	258465	267253	FBgn0264507	CR43906	X	258754	258758	X_258754_258758	123.846091241083	-1.61193897511805	0.285636049714359	-5.64333170385887	1.66790560664269e-08	3.61187640185017e-06	4
X	258465	267253	FBtr0332991	CR43906-RA	X	258754	258758	X_258754_258758	123.846091241083	-1.61193897511805	0.285636049714359	-5.64333170385887	1.66790560664269e-08	3.61187640185017e-06	4
X	268509	279718	FBgn0005427	ewg	X	275367	275371	X_275367_275371	51.7390680252862	2.0873945246026	0.455471825018609	4.58292787817844	4.58510216747511e-06	0.000188002502688807	4
X	279703	350504	FBgn0024989	CG3777	X	282491	282495	X_282491_282495	14.7961506409878	2.01269085817999	0.695739857006904	2.89287847736459	0.00381728959833748	0.0273326819611966	4
X	279703	350504	FBgn0024989	CG3777	X	305745	305749	X_305745_305749	102.925721784213	-1.39056715924464	0.395147884924387	-3.51910566220223	0.000433004216790741	0.00544457873052869	4
X	490787	493495	FBgn0023537	CG17896	X	492406	492410	X_492406_492410	161.560165190126	-1.04698881042545	0.24944148931029	-4.19733226144694	2.70077554913802e-05	0.000694280158799553	4
X	496446	509072	FBgn0004648	svr	X	504090	504094	X_504090_504094	12.1183068326586	3.60980721983761	0.835569472376522	4.32017604660761	1.55904773966708e-05	0.000464239292270993	4
X	509235	523226	FBgn0260400	elav	X	512458	512462	X_512458_512462	40.4567757578025	3.37590322355672	0.771963505173003	4.37313836850378	1.22473043684772e-05	0.000386353095313398	4
X	509235	523226	FBgn0260400	elav	X	513793	513797	X_513793_513797	45.4409900423208	2.94378756224783	0.750615143699567	3.92183342816499	8.78777366389918e-05	0.00166618792452318	4
X	509235	523226	FBgn0260400	elav	X	517436	517440	X_517436_517440	171.144680108222	0.838643831461055	0.290094888908366	2.89092935975843	0.00384104447197644	0.0274459579929925	4
X	509235	523226	FBgn0260400	elav	X	517934	517938	X_517934_517938	168.681144760675	0.925637890876459	0.316972974027765	2.92024231313606	0.0034975931668161	0.0256288879557609	4
X	509235	523226	FBgn0260400	elav	X	521401	521405	X_521401_521405	306.295966145903	2.32061977708124	0.733952589487128	3.16181155339045	0.0015679099440293	0.0142133624066269	4
X	509435	528028	FBgn0023535	arg	X	512458	512462	X_512458_512462	40.4567757578025	3.37590322355672	0.771963505173003	4.37313836850378	1.22473043684772e-05	0.000386353095313398	4
X	509435	528028	FBgn0023535	arg	X	513793	513797	X_513793_513797	45.4409900423208	2.94378756224783	0.750615143699567	3.92183342816499	8.78777366389918e-05	0.00166618792452318	4
X	509435	528028	FBgn0023535	arg	X	517436	517440	X_517436_517440	171.144680108222	0.838643831461055	0.290094888908366	2.89092935975843	0.00384104447197644	0.0274459579929925	4
X	509435	528028	FBgn0023535	arg	X	517934	517938	X_517934_517938	168.681144760675	0.925637890876459	0.316972974027765	2.92024231313606	0.0034975931668161	0.0256288879557609	4
X	509435	528028	FBgn0023535	arg	X	521401	521405	X_521401_521405	306.295966145903	2.32061977708124	0.733952589487128	3.16181155339045	0.0015679099440293	0.0142133624066269	4
X	530501	579044	FBgn0000108	Appl	X	533795	533799	X_533795_533799	66.9042367524193	1.94877439157237	0.671957288455537	2.90014622216769	0.00372988618541961	0.0268775256204708	4
X	530501	579044	FBgn0000108	Appl	X	535270	535274	X_535270_535274	209.182547042501	-0.737419813753587	0.214099245722894	-3.444289638965	0.000572561986131093	0.00672786957580334	4
X	530501	579044	FBgn0000108	Appl	X	546849	546853	X_546849_546853	34.8142285065923	1.69404432181592	0.419439881968504	4.03882509661569	5.37196016353407e-05	0.00115507818566311	4
X	530501	579044	FBgn0000108	Appl	X	548052	548056	X_548052_548056	29.9594894800138	3.05967806878468	0.765157836786139	3.99875414154564	6.36767829035156e-05	0.00131020611407681	4
X	530501	579044	FBgn0000108	Appl	X	566766	566770	X_566766_566770	130.109974127353	-1.23090479136884	0.383748638414044	-3.20758086974829	0.00133856420782241	0.0126471613779873	4
X	625542	628016	FBgn0025635	CG17829	X	627780	627784	X_627780_627784	43.3379082712009	3.25423934370344	0.927597148022452	3.50824638760605	0.000451071081578383	0.00561675220495861	4
X	635890	643760	FBgn0003575	su(sable)	X	642159	642163	X_642159_642163	117.707035239347	-1.03785450727053	0.326233711518888	-3.18132207256711	0.00146604546013745	0.0135114989435287	4
X	635890	643760	FBgn0003575	su(sable)	X	642438	642442	X_642438_642442	117.334579770677	-1.02334289775543	0.322254399250378	-3.17557463958882	0.00149540045736935	0.013712794971774	4
X	644761	646386	FBgn0025634	CG13367	X	645362	645366	X_645362_645366	70.0867854756645	1.00825732105763	0.328317392525932	3.07098357872709	0.00213354884562671	0.0178310541914649	4
X	644761	646386	FBgn0025634	CG13367	X	646115	646119	X_646115_646119	231.8191328645	-0.95542648340199	0.294409172690056	-3.24523340992446	0.00117354389544915	0.0114703295270638	4
X	647304	648597	FBgn0025638	Roc1a	X	648409	648413	X_648409_648413	101.327385422438	2.2561280534441	0.765817366326842	2.94603929428418	0.00321871507855445	0.024105424143224	4
X	686834	749496	FBgn0021764	sdk	X	734231	734235	X_734231_734235	193.664010983253	-1.03596625251411	0.32744824878282	-3.16375566632276	0.00155747488643455	0.0141466092765603	4
X	686834	749496	FBgn0021764	sdk	X	734680	734684	X_734680_734684	299.965900219286	-0.825787480150469	0.314750790799804	-2.62362321013423	0.00869999715304578	0.0498742681138233	4
X	759594	761939	FBgn0040382	CG5273	X	761191	761195	X_761191_761195	28.3438407028015	2.15095691504545	0.743371830937246	2.89351415473131	0.00380957119547573	0.027291922009537	4
X	806076	808200	FBgn0260855	Sec22	X	806278	806282	X_806278_806282	373.292907062197	-1.03360166063769	0.383427905942167	-2.69568710211089	0.00702436158790222	0.0426436375373148	4
X	808217	927975	FBgn0264449	CG43867	X	808357	808361	X_808357_808361	147.998899306725	-1.81901734399896	0.335398511163535	-5.42345086055565	5.8459291495829e-08	8.57956192914072e-06	4
X	808217	927975	FBgn0264449	CG43867	X	808709	808713	X_808709_808713	292.288345223111	-1.3901099446918	0.274112788268485	-5.07130642635407	3.9509400844294e-07	3.29305902888599e-05	4
X	808217	927975	FBgn0264449	CG43867	X	826230	826234	X_826230_826234	185.53288857473	-1.10276512893858	0.250933937474057	-4.39464322777221	1.10954828654942e-05	0.000358624452935452	4
X	808217	927975	FBgn0264449	CG43867	X	826906	826910	X_826906_826910	198.153369087119	-1.08536455557021	0.253849155578033	-4.27562799292658	1.9059925990278e-05	0.000537711329899208	4
X	808217	927975	FBgn0264449	CG43867	X	835461	835465	X_835461_835465	186.264576724233	-0.860441972265128	0.311154384680196	-2.76532170083186	0.0056866683308715	0.0365118740942957	4
X	808217	927975	FBgn0264449	CG43867	X	851437	851441	X_851437_851441	33.4125525185737	3.2471844632365	0.619987398096201	5.23750075115663	1.62765638261976e-07	1.73664626227963e-05	4
X	808217	927975	FBgn0264449	CG43867	X	860266	860270	X_860266_860270	43.8301770567102	1.58715922473939	0.31337233344107	5.06477137694688	4.08890769847468e-07	3.36964961407718e-05	4
X	808217	927975	FBgn0264449	CG43867	X	866918	866922	X_866918_866922	32.0821627609938	5.92692424219771	1.23646669920737	4.7934362049517	1.63948610182213e-06	8.90408276186718e-05	4
X	808217	927975	FBgn0264449	CG43867	X	868993	868997	X_868993_868997	672.184655043438	-0.791160412156917	0.270633576154851	-2.92336384641435	0.00346271626802498	0.0254413417293964	4
X	808217	927975	FBgn0264449	CG43867	X	869782	869786	X_869782_869786	235.864986589804	-0.728909286550684	0.219145819833959	-3.32613821747985	0.000880582508429275	0.00927260050657728	4
X	808217	927975	FBgn0264449	CG43867	X	878236	878240	X_878236_878240	70.5871727971613	2.13571079435465	0.690874475009412	3.0913152412029	0.00199271951075181	0.016969149183505	4
```
