## Supplementary Data 3 for "Targeted molecular profiling of rare cell populations identifies olfactory sensory neuron fate and wiring determinants": TopHits.IR31a.IR40a.annotated.bed (part 2 of 2)

```
X	808217	927975	FBgn0264449	CG43867	X	879404	879408	X_879404_879408	70.5389213615269	1.90220919961335	0.656161566423046	2.89899515142729	0.00374360683325095	0.0269446572223273	4
X	808217	927975	FBgn0264449	CG43867	X	880377	880381	X_880377_880381	33.4489155749515	1.46237784549262	0.529127608955462	2.76375267656031	0.00571408320224302	0.0366492831707661	4
X	808217	927975	FBgn0264449	CG43867	X	883999	884003	X_883999_884003	52.4418858651549	1.9067694514407	0.479512676303337	3.97647350251588	6.99447885126833e-05	0.00140385382630443	4
X	808217	927975	FBgn0264449	CG43867	X	908719	908723	X_908719_908723	137.872106546555	-1.04931895154038	0.347142832098429	-3.02272970810716	0.00250505880561091	0.0201055083443933	4
X	928139	928860	FBgn0040339	MED22	X	928225	928229	X_928225_928229	42.1071602075244	1.42353404831869	0.385523867073483	3.69246671840256	0.000222089412201278	0.00331758939624675	4
X	932466	939424	FBgn0052815	CG32815	X	938592	938596	X_938592_938596	80.1312637720779	0.930343100340417	0.283034146728917	3.28703483693604	0.00101248307630964	0.0102963535218324	4
X	941075	943229	FBgn0040347	mus81	X	941580	941584	X_941580_941584	20.8467410492871	2.83655318271242	0.552965327909764	5.12971255075743	2.90184949684779e-07	2.63673768055076e-05	4
X	941075	943229	FBgn0040347	mus81	X	942762	942766	X_942762_942766	50.4514484837479	3.53160733361576	0.585788177411362	6.02881292214222	1.65168342426623e-09	7.06975745834252e-07	4
X	942474	945773	FBgn0040348	CG3703	X	942762	942766	X_942762_942766	50.4514484837479	3.53160733361576	0.585788177411362	6.02881292214222	1.65168342426623e-09	7.06975745834252e-07	4
X	942474	945773	FBgn0040348	CG3703	X	944701	944705	X_944701_944705	249.072861417914	-1.07395455853361	0.354172846271119	-3.03228937463913	0.00242706410737098	0.0196423929614214	4
X	942474	945773	FBgn0040348	CG3703	X	945149	945153	X_945149_945153	480.080699545911	-0.802389498444223	0.299201343782768	-2.68177103852444	0.00732335633627039	0.0440058121759071	4
X	1073041	1134896	FBgn0040397	CG3655	X	1115485	1115489	X_1115485_1115489	24.7082273173738	1.59610684261181	0.513377863552016	3.10902934452313	0.00187703074803037	0.0162369820340942	4
X	1215289	1236684	FBgn0261444	CG3638	X	1216663	1216667	X_1216663_1216667	91.7055178630298	1.44818649599812	0.532811357224948	2.71800981034026	0.0065675890814453	0.0406103062206253	4
X	1215289	1236684	FBgn0261444	CG3638	X	1219727	1219731	X_1219727_1219731	29.8400270797178	2.58193059479866	0.524467925725582	4.92295232587705	8.52482260721829e-07	5.59387207309919e-05	4
X	1242740	1275284	FBgn0028550	Atf3	X	1274311	1274315	X_1274311_1274315	28.4518025779464	2.27983636883556	0.732372941039235	3.11294456837863	0.00185230804297739	0.0160763656555224	4
X	1349623	1353981	FBgn0024365	CG12773	X	1350978	1350982	X_1350978_1350982	184.215161637312	1.43047179374538	0.353764327120045	4.0435727519241	5.26428111657436e-05	0.00113748645257711	4
X	1369249	1370176	FBgn0029573	CG14770	X	1369653	1369657	X_1369653_1369657	34.0713725281164	2.63686066280812	0.49343063643537	5.34393381379249	9.09507891770935e-08	1.15994657702668e-05	4
X	1370580	1375257	FBgn0024987	ssx	X	1371451	1371455	X_1371451_1371455	46.4423091122417	2.74987403969376	0.524977166870992	5.23808312670772	1.62252983367983e-07	1.7326208858908e-05	4
X	1380914	1392843	FBgn0052813	CG32813	X	1390483	1390487	X_1390483_1390487	38.8029300624803	4.68652114198795	0.795125801002349	5.89406246920933	3.7681460811878e-09	1.28259274404941e-06	4
X	1380914	1392843	FBgn0052813	CG32813	X	1391200	1391204	X_1391200_1391204	39.6831318733059	5.79604492982678	1.12896877087821	5.13392848352937	2.83755956638605e-07	2.59775714656946e-05	4
X	1380914	1392843	FBgn0052813	CG32813	X	1391372	1391376	X_1391372_1391376	93.6479821993447	0.976125857304146	0.297078365215211	3.28575208294625	0.00101710487026924	0.0103335012706833	4
X	1409069	1453686	FBgn0259108	futsch	X	1410842	1410846	X_1410842_1410846	27.7565720174849	2.42650042537643	0.701469292831156	3.45916842002161	0.000541845974807225	0.00644844072417503	4
X	1409069	1453686	FBgn0259108	futsch	X	1412369	1412373	X_1412369_1412373	112.563259844015	1.09567963632246	0.416164549589847	2.63280386905207	0.00846832333001379	0.0488754567420871	4
X	1409069	1453686	FBgn0259108	futsch	X	1418112	1418116	X_1418112_1418116	324.713119765875	-1.01839353938106	0.271589811582656	-3.74974868698682	0.000177011877702667	0.00280150054190846	4
X	1409069	1453686	FBgn0259108	futsch	X	1419691	1419695	X_1419691_1419695	95.7574257625697	2.36228295876379	0.782953936610962	3.0171416839527	0.0025517051448346	0.020364314398168	4
X	1409069	1453686	FBgn0259108	futsch	X	1420970	1420974	X_1420970_1420974	92.9694783456837	3.59308587083331	0.810474830727547	4.43330962863815	9.27974474107733e-06	0.000314481740090708	4
X	1409069	1453686	FBgn0259108	futsch	X	1421075	1421079	X_1421075_1421079	38.7223093842278	3.2745246871929	0.783414680188614	4.17981022056483	2.91752471972202e-05	0.000735935580958358	4
X	1409069	1453686	FBgn0259108	futsch	X	1423672	1423676	X_1423672_1423676	256.800191338664	-0.714265587516677	0.267585820412244	-2.6692953550987	0.00760105771086915	0.0451823491304175	4
X	1409069	1453686	FBgn0259108	futsch	X	1424320	1424324	X_1424320_1424324	272.190500882001	-0.860706143590729	0.269323095730601	-3.19581260291052	0.00139437643495985	0.0130297229044269	4
X	1409069	1453686	FBgn0259108	futsch	X	1428325	1428329	X_1428325_1428329	220.984982266905	-1.13414356404933	0.393223107196895	-2.88422410405663	0.00392379410949279	0.02787693003892	4
X	1409069	1453686	FBgn0259108	futsch	X	1431699	1431703	X_1431699_1431703	35.0743405752597	1.87344264425388	0.517061668027773	3.62324798007122	0.000290926658594954	0.00405415675308138	4
X	1409069	1453686	FBgn0259108	futsch	X	1432601	1432605	X_1432601_1432605	46.3003687180068	1.62955576043228	0.452366727519858	3.60228916341055	0.000315427207594312	0.00430176860514677	4
X	1409069	1453686	FBgn0259108	futsch	X	1449553	1449557	X_1449553_1449557	21.5573756722351	2.54226195257295	0.903249690660996	2.81457273537789	0.00488421234164498	0.0326597488914762	4
X	1409069	1453686	FBgn0259108	futsch	X	1450348	1450352	X_1450348_1450352	10.1914926205888	2.1902283363303	0.624154970366584	3.50910982098551	0.000449609214087392	0.00560345568578562	4
X	1464363	1465996	FBgn0027791	O-fut2	X	1465359	1465363	X_1465359_1465363	38.17810252888	2.36175108722485	0.639627914964887	3.69238276186633	0.000222162763700111	0.00331821049837831	4
X	1464363	1465996	FBgn0027791	O-fut2	X	1465817	1465821	X_1465817_1465821	155.603412695136	0.821573483879018	0.294842392913581	2.78648357096947	0.00532833189683866	0.0348065829328912	4
X	1466134	1468692	FBgn0026872	CG14777	X	1467610	1467614	X_1467610_1467614	27.5195462883727	3.88259119990413	0.745110591457838	5.21075830140555	1.88070335088775e-07	1.91789781875152e-05	4
X	1467493	1470614	FBgn0029580	CG14778	X	1467610	1467614	X_1467610_1467614	27.5195462883727	3.88259119990413	0.745110591457838	5.21075830140555	1.88070335088775e-07	1.91789781875152e-05	4
X	1467493	1470614	FBgn0029580	CG14778	X	1468751	1468755	X_1468751_1468755	44.5816503531808	1.56387898525772	0.395578600929059	3.95339632018713	7.70496585669534e-05	0.00151141944423324	4
X	1468693	1469817	FBgn0052808	CG32808	X	1468751	1468755	X_1468751_1468755	44.5816503531808	1.56387898525772	0.395578600929059	3.95339632018713	7.70496585669534e-05	0.00151141944423324	4
X	1470666	1472325	FBgn0013720	pck	X	1471983	1471987	X_1471983_1471987	309.079361680826	-0.964260720034043	0.282348871040909	-3.41513927956997	0.000637494050426238	0.00730484050153557	4
X	1473884	1476974	FBgn0025382	Rab27	X	1476591	1476595	X_1476591_1476595	51.6186530013128	1.27216638260527	0.464807935672084	2.73697216629014	0.00620075391918801	0.0389403512395064	4
X	1477063	1478482	FBgn0260986	mei-38	X	1477266	1477270	X_1477266_1477270	46.5677015872145	1.35125067788209	0.471981343065834	2.86293239708336	0.00419740108408517	0.0292867267571698	4
X	1483479	1517615	FBgn0025394	inc	X	1514186	1514190	X_1514186_1514190	22.9896649521393	2.19518707631291	0.66482122388547	3.30192087352957	0.000960251544744217	0.00989970301268361	4
X	1673110	1692768	FBgn0023531	CG32809	X	1676042	1676046	X_1676042_1676046	30.6626808578491	2.52561233950498	0.492626497438499	5.12683006829183	2.94661248473873e-07	2.66098673131919e-05	4
X	1673110	1692768	FBgn0023531	CG32809	X	1683020	1683024	X_1683020_1683024	118.828732280332	0.882678372738383	0.249869496197339	3.53255753972174	0.000411560652574945	0.00524416123435351	4
X	1673110	1692768	FBgn0023531	CG32809	X	1687484	1687488	X_1687484_1687488	58.3127986065584	0.922230965023047	0.298624183043637	3.08826617999751	0.00201328054331244	0.017093818323164	4
X	1673110	1692768	FBgn0023531	CG32809	X	1688091	1688095	X_1688091_1688095	51.9631790832484	0.885566079720868	0.284119289497519	3.11688122720228	0.00182775193269396	0.0159096339420552	4
X	1673110	1692768	FBgn0023531	CG32809	X	1688599	1688603	X_1688599_1688603	68.6827496424007	1.41841589678106	0.345196027330024	4.10901570261986	3.9734906080077e-05	0.000924861825941695	4
X	1673110	1692768	FBgn0023531	CG32809	X	1690264	1690268	X_1690264_1690268	22.0465470350468	1.51123779014508	0.562726837094328	2.68556196457315	0.00724079470801559	0.0436470050783624	4
X	1681566	1684891	FBgn0029587	CG14797	X	1683020	1683024	X_1683020_1683024	118.828732280332	0.882678372738383	0.249869496197339	3.53255753972174	0.000411560652574945	0.00524416123435351	4
X	1686624	1690187	FBgn0024897	b6	X	1687484	1687488	X_1687484_1687488	58.3127986065584	0.922230965023047	0.298624183043637	3.08826617999751	0.00201328054331244	0.017093818323164	4
X	1686624	1690187	FBgn0024897	b6	X	1688091	1688095	X_1688091_1688095	51.9631790832484	0.885566079720868	0.284119289497519	3.11688122720228	0.00182775193269396	0.0159096339420552	4
X	1686624	1690187	FBgn0024897	b6	X	1688599	1688603	X_1688599_1688603	68.6827496424007	1.41841589678106	0.345196027330024	4.10901570261986	3.9734906080077e-05	0.000924861825941695	4
X	1773719	1853667	FBgn0261548	CG42666	X	1777910	1777914	X_1777910_1777914	178.912360565838	-0.892616329732991	0.316304544127952	-2.82201551101304	0.00477228690368295	0.0321221689894231	4
X	1773719	1853667	FBgn0261548	CG42666	X	1783061	1783065	X_1783061_1783065	148.34054930063	-1.07798769528407	0.346532573409485	-3.11078316441627	0.0018659190015853	0.0161627103662193	4
X	1773719	1853667	FBgn0261548	CG42666	X	1829715	1829719	X_1829715_1829719	555.910928739291	-0.956224685329733	0.362470821245065	-2.6380735476725	0.00833784964085884	0.048342794424826	4
X	1773719	1853667	FBgn0261548	CG42666	X	1830176	1830180	X_1830176_1830180	365.561534893528	-1.08114499194375	0.403654245863581	-2.67839370704683	0.00739762075840876	0.0443377245501464	4
X	1773719	1853667	FBgn0261548	CG42666	X	1837308	1837312	X_1837308_1837312	51.6889300073649	2.71847460684228	0.707233796638758	3.8438132054241	0.000121137223948234	0.0021188474993718	4
X	1773719	1853667	FBgn0261548	CG42666	X	1838654	1838658	X_1838654_1838658	101.326427268835	1.34286243321914	0.486405385315213	2.76078858039144	0.00576619904538543	0.036895717132541	4
X	1773725	1788065	FBgn0026086	Adar	X	1777910	1777914	X_1777910_1777914	178.912360565838	-0.892616329732991	0.316304544127952	-2.82201551101304	0.00477228690368295	0.0321221689894231	4
X	1773725	1788065	FBgn0026086	Adar	X	1783061	1783065	X_1783061_1783065	148.34054930063	-1.07798769528407	0.346532573409485	-3.11078316441627	0.0018659190015853	0.0161627103662193	4
X	1857889	1858971	FBgn0026090	CG14812	X	1858851	1858855	X_1858851_1858855	80.5343388543048	1.11531598666107	0.304683533056493	3.66057192350555	0.000251652899259157	0.00364044776229065	4
X	1859141	1861790	FBgn0028969	deltaCOP	X	1860975	1860979	X_1860975_1860979	74.2472160377912	6.65521941025368	0.997612988600071	6.67114350585271	2.53817872684273e-11	3.56968340460205e-08	4
X	1859141	1861790	FBgn0028969	deltaCOP	X	1861679	1861683	X_1861679_1861683	54.2454903746487	1.64217898400287	0.336505142167597	4.88010071235398	1.06031679824469e-06	6.52410886889192e-05	4
X	1862009	1865835	FBgn0023515	CG14814	X	1862233	1862237	X_1862233_1862237	56.6633387949459	1.62534426787561	0.352299876041928	4.61352494964312	3.95896715450949e-06	0.000169457034905831	4
X	1873853	1876474	FBgn0014411	Vps26	X	1874413	1874417	X_1874413_1874417	60.3819625945078	1.12752004632671	0.331999676693526	3.39614802507035	0.000683413897864911	0.00768308483417824	4
X	1873853	1876474	FBgn0014411	Vps26	X	1875282	1875286	X_1875282_1875286	18.0963709046283	2.32072538035767	0.872574316011235	2.65963063291424	0.00782263877688862	0.0461713725156806	4
X	1873853	1876474	FBgn0014411	Vps26	X	1875546	1875550	X_1875546_1875550	48.5741865242791	1.50175839912966	0.488012044577649	3.07729781634664	0.00208886489131135	0.0175567811466349	4
X	1877317	1879077	FBgn0023514	CG14805	X	1878569	1878573	X_1878569_1878573	68.8324453094317	1.11245583844293	0.385012338016602	2.88940308815495	0.0038597395847362	0.0275403334838853	4
X	1903704	1908827	FBgn0023511	Edem1	X	1905970	1905974	X_1905970_1905974	37.0290912578232	2.51117104406286	0.387282023057177	6.48408884109788	8.92696111505571e-11	8.89097538853743e-08	4
X	1908239	1920318	FBgn0023509	mip130	X	1917521	1917525	X_1917521_1917525	109.678541875605	1.12031330382269	0.375534678909312	2.98324859657831	0.00285206236043299	0.0221032242347665	4
X	1941940	2007956	FBgn0264562	Hr4	X	1944291	1944295	X_1944291_1944295	46.6317160841084	2.82753207079244	0.662607522319511	4.26728036665572	1.97870420378697e-05	0.00055280183673666	4
X	1941940	2007956	FBgn0264562	Hr4	X	1945397	1945401	X_1945397_1945401	25.300177569095	2.32303271185298	0.641739332108081	3.61990078467208	0.000294715998663833	0.00409147635433568	4
X	1941940	2007956	FBgn0264562	Hr4	X	1980307	1980311	X_1980307_1980311	113.281189342181	0.87726681315378	0.22050663133384	3.97841465287102	6.93763054041397e-05	0.00139517886835836	4
X	1941940	2007956	FBgn0264562	Hr4	X	2004705	2004709	X_2004705_2004709	23.0341684911319	2.08475077101399	0.447235571717912	4.66141537670201	3.14042189280866e-06	0.000143388324896696	4
X	1941940	2007956	FBgn0264562	Hr4	X	2005224	2005228	X_2005224_2005228	27.0130936754665	1.91242954134871	0.457485451996453	4.18030679009119	2.91116071434597e-05	0.00073476954226717	4
X	2010860	2024647	FBgn0261954	east	X	2016510	2016514	X_2016510_2016514	120.680644154032	0.930209534155027	0.268019109465603	3.47068362405109	0.000519135260380473	0.00623790901267616	4
X	2010860	2024647	FBgn0261954	east	X	2016909	2016913	X_2016909_2016913	191.065064776811	1.08014929523604	0.278158737320743	3.88321181509582	0.000103085692934138	0.00187668750399671	4
X	2055310	2061915	FBgn0025625	Sik2	X	2056228	2056232	X_2056228_2056232	43.9790651757038	1.36307081303224	0.404019461220109	3.37377513676165	0.000741449082232691	0.00816445884268569	4
X	2055310	2061915	FBgn0025625	Sik2	X	2059339	2059343	X_2059339_2059343	192.78881108383	-1.22455938421756	0.328454792451452	-3.72824331494132	0.000192819168138847	0.00298641153375797	4
X	2055310	2061915	FBgn0025625	Sik2	X	2060200	2060204	X_2060200_2060204	95.7146447519319	0.823620652519124	0.298367380504754	2.76042458503939	0.0057726284081516	0.0369239337747487	4
X	2055310	2061915	FBgn0025625	Sik2	X	2061772	2061776	X_2061772_2061776	494.904201118243	-0.707172390607902	0.266910343151018	-2.64947540908066	0.00806168388584391	0.0471991777981232	4
X	2055948	2056425	FBgn0266201	CR44896	X	2056228	2056232	X_2056228_2056232	43.9790651757038	1.36307081303224	0.404019461220109	3.37377513676165	0.000741449082232691	0.00816445884268569	4
X	2055948	2056425	FBtr0343802	CR44896-RA	X	2056228	2056232	X_2056228_2056232	43.9790651757038	1.36307081303224	0.404019461220109	3.37377513676165	0.000741449082232691	0.00816445884268569	4
X	2066435	2073483	FBgn0025628	CG4199	X	2069806	2069810	X_2069806_2069810	465.35816293454	-0.934014536167163	0.304899481494392	-3.06335232709913	0.00218872200399383	0.0181758439811269	4
X	2078343	2080405	FBgn0040394	CG16903	X	2079785	2079789	X_2079785_2079789	24.5106064382816	2.3243875834379	0.517315154407839	4.49317512474302	7.01690343187366e-06	0.000257206740661049	4
X	2126210	2138371	FBgn0004861	ph-p	X	2130295	2130299	X_2130295_2130299	256.575170913391	-1.36109855016234	0.304809072476447	-4.46541350985381	7.99142516822908e-06	0.000282490975246594	4
X	2126210	2138371	FBgn0004861	ph-p	X	2134548	2134552	X_2134548_2134552	46.7431390178374	0.832793540036847	0.316073504336166	2.63480971549932	0.00841844623139093	0.0486810840979792	4
X	2126210	2138371	FBgn0004861	ph-p	X	2134958	2134962	X_2134958_2134962	48.4894040322831	1.07403018045059	0.388081823011727	2.76753539270542	0.00564819122216601	0.0363204024115187	4
X	2148463	2149647	FBgn0013432	bcn92	X	2149132	2149136	X_2149132_2149136	44.2584585815643	5.13829483703088	0.779077292997537	6.59535951466516	4.24226580509771e-11	5.24573586732382e-08	4
X	2149936	2158983	FBgn0004655	wapl	X	2150513	2150517	X_2150513_2150517	104.443565163866	1.64444643914369	0.608214490032359	2.70372782315035	0.00685664267589979	0.0419077266862631	4
X	2172526	2173432	FBgn0025839	ND-B14.5A	X	2172847	2172851	X_2172847_2172851	331.44903081576	-0.744275278817905	0.276006374178506	-2.69658728365653	0.00700540356075574	0.0425659512284038	4
X	2189188	2205373	FBgn0023549	Mct1	X	2196992	2196996	X_2196992_2196996	39.9554478354705	3.47845962253642	0.857508545669322	4.05647225337134	4.98194777748689e-05	0.00109261773666577	4
X	2189188	2205373	FBgn0023549	Mct1	X	2198035	2198039	X_2198035_2198039	40.4598156297351	4.25146023090048	0.818989205216352	5.19110655405693	2.09047942067916e-07	2.07720292870621e-05	4
X	2189188	2205373	FBgn0023549	Mct1	X	2199320	2199324	X_2199320_2199324	26.0395453697854	3.27079229300284	0.686880294612134	4.76180830729725	1.9186589306487e-06	9.98795229864885e-05	4
X	2189188	2205373	FBgn0023549	Mct1	X	2200507	2200511	X_2200507_2200511	81.2918117843648	1.12787387399152	0.376586757109513	2.99499080277942	0.00274453117097301	0.0214720535699158	4
X	2189188	2205373	FBgn0023549	Mct1	X	2200977	2200981	X_2200977_2200981	88.2621989944885	1.50047316023119	0.376303243986515	3.98740426560065	6.68001455439181e-05	0.00135742777392737	4
X	2189188	2205373	FBgn0023549	Mct1	X	2204578	2204582	X_2204578_2204582	134.818923426238	-0.966016236780595	0.340306086758333	-2.83866869964806	0.00453021654368959	0.0309359535626541	4
X	2189188	2205373	FBgn0023549	Mct1	X	2204822	2204826	X_2204822_2204826	129.513038702995	-1.0871839015019	0.346424207015539	-3.13830234575129	0.00169929497205532	0.015057122415941	4
X	2200623	2201857	FBgn0263628	CR43637	X	2200977	2200981	X_2200977_2200981	88.2621989944885	1.50047316023119	0.376303243986515	3.98740426560065	6.68001455439181e-05	0.00135742777392737	4
X	2200623	2201857	FBtr0309994	CR43637-RA	X	2200977	2200981	X_2200977_2200981	88.2621989944885	1.50047316023119	0.376303243986515	3.98740426560065	6.68001455439181e-05	0.00135742777392737	4
X	2250145	2251993	FBgn0023525	CG3191	X	2250879	2250883	X_2250879_2250883	183.70261406431	-1.38973905352107	0.355035933879969	-3.9143616769533	9.06436820519066e-05	0.00170499113997165	4
X	2250145	2251993	FBgn0023525	CG3191	X	2251231	2251235	X_2251231_2251235	183.040938180197	-1.1252564252546	0.357416768983242	-3.14830338950147	0.00164221153880668	0.0146989906045778	4
X	2254403	2259863	FBgn0023524	CG3078	X	2259332	2259336	X_2259332_2259336	39.3689878248005	2.0662079879867	0.588263433488618	3.51238555783304	0.000444103220974059	0.00554969666813475	4
X	2278031	2293411	FBgn0023526	CG2865	X	2278147	2278151	X_2278147_2278151	26.6379317609639	2.9462440220737	0.889108451278967	3.31370601396892	0.000920682543221724	0.00958978927594944	4
X	2278031	2293411	FBgn0023526	CG2865	X	2283358	2283362	X_2283358_2283362	24.7360782345589	1.64851868488289	0.478545573901633	3.44485201574919	0.00057137211291787	0.00671953556218284	4
X	2295466	2343870	FBgn0003079	phl	X	2298962	2298966	X_2298962_2298966	54.1253833851528	1.39910933620086	0.39534985870791	3.53891447128236	0.000401776005388385	0.00515593068501115	4
X	2295466	2343870	FBgn0003079	phl	X	2302654	2302658	X_2302654_2302658	31.9380608616091	4.34831875455549	0.827521233987028	5.25463103055994	1.48321518282495e-07	1.63360452261878e-05	4
X	2295466	2343870	FBgn0003079	phl	X	2340191	2340195	X_2340191_2340195	162.728911823321	-0.880576604623038	0.269662343232602	-3.26547857615953	0.00109279271676923	0.0108847223501875	4
X	2295466	2343870	FBgn0003079	phl	X	2340918	2340922	X_2340918_2340922	152.822486511853	-0.989637307788371	0.314204199389328	-3.14966289346795	0.00163458955176004	0.0146498169687378	4
X	2367121	2387664	FBgn0264598	PsGEF	X	2370721	2370725	X_2370721_2370725	4.27673991501139	4.17624448340953	1.53633764873068	2.7183116204045	0.00656160078047542	0.0405821674521242	4
X	2367121	2387664	FBgn0264598	PsGEF	X	2370874	2370878	X_2370874_2370878	4.84602370858582	4.17599636749173	1.4709526959463	2.83897393777521	0.00452588533064462	0.0309154492093595	4
X	2367121	2387664	FBgn0264598	PsGEF	X	2371629	2371633	X_2371629_2371633	32.3839570942689	1.90013001617421	0.474736546416614	4.00249365783336	6.2678348532581e-05	0.00129632235841507	4
X	2367121	2387664	FBgn0264598	PsGEF	X	2380518	2380522	X_2380518_2380522	496.975102972507	-0.975448982774992	0.337963937847935	-2.88625167817132	0.00389860261549172	0.0277476835868406	4
X	2444167	2470043	FBgn0040388	boi	X	2445144	2445148	X_2445144_2445148	48.9893009732465	4.05902979954146	0.728214331591578	5.57394934904685	2.4902816657197e-08	4.72865323653026e-06	4
X	2552206	2578640	FBgn0260753	Pdfr	X	2573815	2573819	X_2573815_2573819	122.253059206077	1.42153695611962	0.360448471996531	3.94380075533599	8.02002988467786e-05	0.00155663847627425	4
X	2552206	2578640	FBgn0260753	Pdfr	X	2577360	2577364	X_2577360_2577364	64.7568473650269	0.794741844994144	0.262504008806199	3.02754174539439	0.00246551657400882	0.0198766451763651	4
X	2580958	2583823	FBgn0040376	CG13759	X	2583632	2583636	X_2583632_2583636	4.02854662100484	5.41906086404109	1.36110806392911	3.98135975214039	6.85221475477291e-05	0.00138191009887385	4
X	2583745	2585699	FBgn0040375	CG13760	X	2585114	2585118	X_2585114_2585118	29.9868276580238	1.59589621204837	0.514455500535388	3.10210739390975	0.00192148236536009	0.0165337786051377	4
X	2585980	2588217	FBgn0040066	wds	X	2587658	2587662	X_2587658_2587662	29.5579614798293	1.70068235968377	0.643778006945237	2.64172174466413	0.00824857919175365	0.0479457745503614	4
X	2585980	2588217	FBgn0040066	wds	X	2588033	2588037	X_2588033_2588037	78.0590708773447	1.66754479567076	0.347876888426763	4.79349117790508	1.63903670178824e-06	8.90353120408586e-05	4
X	2588503	2599111	FBgn0001404	egh	X	2598807	2598811	X_2598807_2598811	7.32610047840887	3.61438346976388	1.18635437588237	3.046630537419	0.00231421969036431	0.0189508087781287	4
X	2588503	2599111	FBgn0001404	egh	X	2598832	2598836	X_2598832_2598836	76.1015668633125	1.15453349957247	0.296452893509559	3.89449226116339	9.84046332660839e-05	0.00181289929086104	4
X	2599158	2604052	FBgn0011606	Klp3A	X	2599448	2599452	X_2599448_2599452	91.5488154133303	0.857479038095826	0.253900656437477	3.37722261189577	0.000732217643923482	0.00808652357980887	4
X	2633952	2679553	FBgn0003371	sgg	X	2636158	2636162	X_2636158_2636162	695.643508753231	-1.10684995968546	0.367333981347757	-3.01319784144227	0.00258510328870389	0.0205603386318802	4
X	2633952	2679553	FBgn0003371	sgg	X	2637602	2637606	X_2637602_2637606	74.8366893201835	3.32597970425839	0.795481175923713	4.18109165235276	2.90112886961346e-05	0.000732693191891209	4
X	2633952	2679553	FBgn0003371	sgg	X	2639317	2639321	X_2639317_2639321	41.1708545122533	3.80763895219604	0.878987394309828	4.3318470513286	1.47863647904768e-05	0.000445792353030577	4
X	2633952	2679553	FBgn0003371	sgg	X	2649619	2649623	X_2649619_2649623	320.103565090973	-0.769252934800197	0.291024233423285	-2.64326075444496	0.00821117720873385	0.0478043434257461	4
X	2633952	2679553	FBgn0003371	sgg	X	2653057	2653061	X_2653057_2653061	51.3290815556453	1.96502925378785	0.577433690621104	3.4030388003066	0.000666408161468891	0.00754830067449434	4
X	2633952	2679553	FBgn0003371	sgg	X	2662767	2662771	X_2662767_2662771	103.438143778351	0.837066008838635	0.288991158386384	2.89651079123836	0.00377337664478653	0.027100888899973	4
X	2633952	2679553	FBgn0003371	sgg	X	2663420	2663424	X_2663420_2663424	171.500160718258	0.83967331478746	0.246377612687108	3.4080747257415	0.000654229760120689	0.00744859293299227	4
X	2633952	2679553	FBgn0003371	sgg	X	2666545	2666549	X_2666545_2666549	68.971477598422	0.930293049871754	0.28889672943379	3.22015777643118	0.00128120062097536	0.0122516993218268	4
X	2633952	2679553	FBgn0003371	sgg	X	2667100	2667104	X_2667100_2667104	61.6726893958625	0.99674834256838	0.326712487572753	3.05084250061431	0.00228200244972757	0.0187563571717317	4
X	2740384	3134532	FBgn0028369	kirre	X	2771118	2771122	X_2771118_2771122	54.202691679768	2.18524835067347	0.686733503468125	3.18209078141315	0.00146215979854927	0.0134873426312972	4
X	2740384	3134532	FBgn0028369	kirre	X	2772299	2772303	X_2772299_2772303	60.1531932023733	2.53366857840123	0.652005950342292	3.88595928775051	0.000101926588857146	0.00186213614198594	4
X	2740384	3134532	FBgn0028369	kirre	X	2955677	2955681	X_2955677_2955681	46.1911838632372	1.10176710535444	0.38178731166467	2.88581383323222	0.00390403012839308	0.0277742896629702	4
X	2740384	3134532	FBgn0028369	kirre	X	2972791	2972795	X_2972791_2972795	53.1276646147358	3.80359231029851	0.790019994746166	4.81455195513198	1.47530518153112e-06	8.26674727419949e-05	4
X	2740384	3134532	FBgn0028369	kirre	X	3120644	3120648	X_3120644_3120648	56.1342265955633	-1.04290999535119	0.373695349449323	-2.7908027137293	0.00525775090623615	0.0344669096184969	4
X	2950399	2973834	FBgn0003285	rst	X	2955677	2955681	X_2955677_2955681	46.1911838632372	1.10176710535444	0.38178731166467	2.88581383323222	0.00390403012839308	0.0277742896629702	4
X	2950399	2973834	FBgn0003285	rst	X	2972791	2972795	X_2972791_2972795	53.1276646147358	3.80359231029851	0.790019994746166	4.81455195513198	1.47530518153112e-06	8.26674727419949e-05	4
X	3176440	3343767	FBgn0000479	dnc	X	3254712	3254716	X_3254712_3254716	33.3628061854429	5.28499034080938	1.10022457139591	4.80355599957565	1.55872268215996e-06	8.60791569830405e-05	4
X	3176440	3343767	FBgn0000479	dnc	X	3268206	3268210	X_3268206_3268210	30.1790376582584	2.93996869946001	0.772705827833734	3.8047709665943	0.000141935460559467	0.00238560432245344	4
X	3373159	3522787	FBgn0266350	CR44999	X	3378221	3378225	X_3378221_3378225	21.8163810997577	2.04091651983512	0.656927813820685	3.10675918555675	0.00189150414485681	0.016338439136575	4
X	3373159	3522787	FBgn0266350	CR44999	X	3390790	3390794	X_3390790_3390794	16.9739430075913	4.9943491773316	1.49391790545188	3.34312157254779	0.000828415982463616	0.00885770786312364	4
X	3373159	3522787	FBgn0266350	CR44999	X	3483691	3483695	X_3483691_3483695	234.452189894138	-1.03328523016897	0.392590840166361	-2.63196469314239	0.00848926844972803	0.0489634085821263	4
X	3373159	3522787	FBgn0266350	CR44999	X	3484105	3484109	X_3484105_3484109	281.967625242479	-1.44147088895036	0.424008114783915	-3.39963042850011	0.000674769889966378	0.00761235841664921	4
X	3373159	3522787	FBgn0266350	CR44999	X	3485959	3485963	X_3485959_3485963	136.314234719706	-1.21950501405262	0.445504670550235	-2.73735629425934	0.00619351732683796	0.038906360444861	4
X	3373159	3522787	FBgn0266350	CR44999	X	3486450	3486454	X_3486450_3486454	136.064368633247	-1.52690334215883	0.450888762470595	-3.38643024455152	0.000708082752383483	0.00789327421020246	4
X	3373159	3522787	FBgn0266350	CR44999	X	3487806	3487810	X_3487806_3487810	108.99684973073	-1.31850918366814	0.267860019620666	-4.92238141972572	8.54973709822306e-07	5.60524736761823e-05	4
X	3373159	3522787	FBgn0266350	CR44999	X	3488966	3488970	X_3488966_3488970	15.2238979760523	2.39148665922969	0.628862398612101	3.80287748879198	0.000143025094500617	0.00239715003200339	4
X	3373159	3522787	FBtr0344076	CR44999-RA	X	3378221	3378225	X_3378221_3378225	21.8163810997577	2.04091651983512	0.656927813820685	3.10675918555675	0.00189150414485681	0.016338439136575	4
X	3373159	3522787	FBtr0344076	CR44999-RA	X	3390790	3390794	X_3390790_3390794	16.9739430075913	4.9943491773316	1.49391790545188	3.34312157254779	0.000828415982463616	0.00885770786312364	4
X	3373159	3522787	FBtr0344076	CR44999-RA	X	3483691	3483695	X_3483691_3483695	234.452189894138	-1.03328523016897	0.392590840166361	-2.63196469314239	0.00848926844972803	0.0489634085821263	4
X	3373159	3522787	FBtr0344076	CR44999-RA	X	3484105	3484109	X_3484105_3484109	281.967625242479	-1.44147088895036	0.424008114783915	-3.39963042850011	0.000674769889966378	0.00761235841664921	4
X	3373159	3522787	FBtr0344076	CR44999-RA	X	3485959	3485963	X_3485959_3485963	136.314234719706	-1.21950501405262	0.445504670550235	-2.73735629425934	0.00619351732683796	0.038906360444861	4
X	3373159	3522787	FBtr0344076	CR44999-RA	X	3486450	3486454	X_3486450_3486454	136.064368633247	-1.52690334215883	0.450888762470595	-3.38643024455152	0.000708082752383483	0.00789327421020246	4
X	3373159	3522787	FBtr0344076	CR44999-RA	X	3487806	3487810	X_3487806_3487810	108.99684973073	-1.31850918366814	0.267860019620666	-4.92238141972572	8.54973709822306e-07	5.60524736761823e-05	4
X	3373159	3522787	FBtr0344076	CR44999-RA	X	3488966	3488970	X_3488966_3488970	15.2238979760523	2.39148665922969	0.628862398612101	3.80287748879198	0.000143025094500617	0.00239715003200339	4
X	3373159	3391697	FBgn0262656	Myc	X	3378221	3378225	X_3378221_3378225	21.8163810997577	2.04091651983512	0.656927813820685	3.10675918555675	0.00189150414485681	0.016338439136575	4
X	3373159	3391697	FBgn0262656	Myc	X	3390790	3390794	X_3390790_3390794	16.9739430075913	4.9943491773316	1.49391790545188	3.34312157254779	0.000828415982463616	0.00885770786312364	4
X	3387944	3448943	FBgn0029657	CG12535	X	3390790	3390794	X_3390790_3390794	16.9739430075913	4.9943491773316	1.49391790545188	3.34312157254779	0.000828415982463616	0.00885770786312364	4
X	3482965	3484555	FBgn0029664	CG10802	X	3483691	3483695	X_3483691_3483695	234.452189894138	-1.03328523016897	0.392590840166361	-2.63196469314239	0.00848926844972803	0.0489634085821263	4
X	3482965	3484555	FBgn0029664	CG10802	X	3484105	3484109	X_3484105_3484109	281.967625242479	-1.44147088895036	0.424008114783915	-3.39963042850011	0.000674769889966378	0.00761235841664921	4
X	3485650	3490915	FBgn0029666	CG10803	X	3485959	3485963	X_3485959_3485963	136.314234719706	-1.21950501405262	0.445504670550235	-2.73735629425934	0.00619351732683796	0.038906360444861	4
X	3485650	3490915	FBgn0029666	CG10803	X	3486450	3486454	X_3486450_3486454	136.064368633247	-1.52690334215883	0.450888762470595	-3.38643024455152	0.000708082752383483	0.00789327421020246	4
X	3485650	3490915	FBgn0029666	CG10803	X	3487806	3487810	X_3487806_3487810	108.99684973073	-1.31850918366814	0.267860019620666	-4.92238141972572	8.54973709822306e-07	5.60524736761823e-05	4
X	3485650	3490915	FBgn0029666	CG10803	X	3488966	3488970	X_3488966_3488970	15.2238979760523	2.39148665922969	0.628862398612101	3.80287748879198	0.000143025094500617	0.00239715003200339	4
X	3574536	3666724	FBgn0266429	AstA-R1	X	3575823	3575827	X_3575823_3575827	15.622394657921	4.56836039209843	1.07081888900552	4.26623067542365	1.98803228765245e-05	0.000554983854811508	4
X	3574536	3666724	FBgn0266429	AstA-R1	X	3622093	3622097	X_3622093_3622097	233.100440596785	-1.31247376176742	0.368949832363694	-3.55732310097281	0.00037465323380019	0.00488825264228932	4
X	3574536	3666724	FBgn0266429	AstA-R1	X	3622495	3622499	X_3622495_3622499	306.285745621821	-1.04862990611584	0.32642041362451	-3.21251325697451	0.00131579075793544	0.012482212792387	4
X	3671801	3701672	FBgn0023215	Mnt	X	3685268	3685272	X_3685268_3685272	29.4363398754551	4.71373995366368	1.0128255101066	4.65404939609744	3.25478776137672e-06	0.000147145101091723	4
X	3671801	3701672	FBgn0023215	Mnt	X	3686617	3686621	X_3686617_3686621	48.3309284710919	2.52330926913398	0.507427841704706	4.97274501268379	6.60114620162109e-07	4.67355353105158e-05	4
X	3671801	3701672	FBgn0023215	Mnt	X	3692311	3692315	X_3692311_3692315	70.4716089611487	2.31464312484136	0.815363414694457	2.83878707718169	0.00452853636593527	0.0309286056451853	4
X	3701857	3703285	FBgn0266549	CR45102	X	3702031	3702035	X_3702031_3702035	57.9793999005165	9.78796407482911	1.54666506458442	6.3284316035541	2.47665590781166e-10	1.82722471915404e-07	4
X	3701857	3703285	FBtr0344655	CR45102-RA	X	3702031	3702035	X_3702031_3702035	57.9793999005165	9.78796407482911	1.54666506458442	6.3284316035541	2.47665590781166e-10	1.82722471915404e-07	4
X	3704610	3719635	FBgn0015286	Rala	X	3710480	3710484	X_3710480_3710484	241.62523003266	-0.997886399732422	0.335559500508739	-2.97379868017307	0.00294137987304489	0.0225787181833577	4
X	3704610	3719635	FBgn0015286	Rala	X	3711281	3711285	X_3711281_3711285	198.977365562233	-0.850044373108072	0.29534533155425	-2.87813715772898	0.00400031171225399	0.0282899347991842	4
X	3704610	3719635	FBgn0015286	Rala	X	3717722	3717726	X_3717722_3717726	98.3844932783716	-1.0389485358036	0.349520453337086	-2.97249710534569	0.00295387995524861	0.0226481826283626	4
X	3720007	3789770	FBgn0086899	tlk	X	3723653	3723657	X_3723653_3723657	45.4094510656351	3.84390695635901	0.820281974798859	4.68607999987026	2.78487444537471e-06	0.000131227467329877	4
X	3720007	3789770	FBgn0086899	tlk	X	3788871	3788875	X_3788871_3788875	265.79189138328	3.33924655334043	0.704762982693072	4.73811286254046	2.15717665577428e-06	0.000108692827857993	4
X	3891497	3930578	FBgn0260658	CG42541	X	3903653	3903657	X_3903653_3903657	91.2964188389215	1.5170898495596	0.306056003428101	4.95690276474513	7.16257994216418e-07	4.95235713753677e-05	4
X	3891497	3930578	FBgn0260658	CG42541	X	3904413	3904417	X_3904413_3904417	62.0389866870685	1.27131306371955	0.310973942827181	4.08816588348712	4.34797206129919e-05	0.000988826584361072	4
X	3891497	3930578	FBgn0260658	CG42541	X	3924492	3924496	X_3924492_3924496	261.103726700486	-0.714576451849069	0.24669273883193	-2.89662539413414	0.00377199865140987	0.0270947932539001	4
X	3891497	3930578	FBgn0260658	CG42541	X	3924709	3924713	X_3924709_3924713	160.533023408285	-0.871581055313515	0.269622145357438	-3.23260188497522	0.00122668384152766	0.0118597508144584	4
X	3932000	3936469	FBgn0029685	CG2938	X	3932626	3932630	X_3932626_3932630	50.3630870889675	4.04164001414685	0.888198595529378	4.55037874917825	5.35494379160837e-06	0.0002098718163643	4
X	3932000	3936469	FBgn0029685	CG2938	X	3936304	3936308	X_3936304_3936308	26.5191519839107	1.57228481866024	0.548260532848426	2.86776947173566	0.00413376611840357	0.0289777978509901	4
X	4111156	4113734	FBgn0026079	Nsun2	X	4113026	4113030	X_4113026_4113030	174.066834752255	-0.844477157767542	0.303211868867845	-2.7851058763653	0.00535102474612173	0.0349004891862989	4
X	4111156	4113734	FBgn0026079	Nsun2	X	4113374	4113378	X_4113374_4113378	126.153781526178	-1.14789448574832	0.308451035089556	-3.72148041394977	0.000198058229985753	0.00304643812151152	4
X	4132887	4206093	FBgn0000635	Fas2	X	4196139	4196143	X_4196139_4196143	240.785594373404	-1.69825601796935	0.418158741597372	-4.06127111317102	4.88062536473848e-05	0.00107537607890154	4
X	4322626	4365408	FBgn0262738	norpA	X	4328420	4328424	X_4328420_4328424	238.333633259328	-0.96865887699514	0.279181497158408	-3.46963852137208	0.000521159250017966	0.00625606182392715	4
X	4322626	4365408	FBgn0262738	norpA	X	4329179	4329183	X_4329179_4329183	257.68921449608	-0.766029640076408	0.251404691668806	-3.04699818842504	0.0023113910279693	0.0189352822238161	4
X	4322626	4365408	FBgn0262738	norpA	X	4329595	4329599	X_4329595_4329599	66.2930458793751	1.83078963712478	0.350410225717723	5.22470379788402	1.74434112629767e-07	1.82240217163941e-05	4
X	4322626	4365408	FBgn0262738	norpA	X	4351848	4351852	X_4351848_4351852	36.8087926097141	3.62089514468518	0.793690039187986	4.56210228918794	5.06439622277671e-06	0.000201790646756977	4
X	4322626	4365408	FBgn0262738	norpA	X	4363159	4363163	X_4363159_4363163	25.1094704127796	2.83690824033924	0.689463230821157	4.11466212195312	3.87746957884232e-05	0.000908313474246759	4
X	4327080	4329457	FBgn0029705	CG12693	X	4328420	4328424	X_4328420_4328424	238.333633259328	-0.96865887699514	0.279181497158408	-3.46963852137208	0.000521159250017966	0.00625606182392715	4
X	4327080	4329457	FBgn0029705	CG12693	X	4329179	4329183	X_4329179_4329183	257.68921449608	-0.766029640076408	0.251404691668806	-3.04699818842504	0.0023113910279693	0.0189352822238161	4
X	4387676	4611385	FBgn0052773	CR32773	X	4412896	4412900	X_4412896_4412900	459.873420500954	1.00566590296497	0.350494073871894	2.86928076088539	0.00411406432886921	0.0288792445135784	4
X	4387676	4611385	FBgn0052773	CR32773	X	4432748	4432752	X_4432748_4432752	26.3716657300913	2.11199112569903	0.64787919246874	3.25985330328529	0.00111469851987799	0.0110414725413896	4
X	4387676	4611385	FBgn0052773	CR32773	X	4433621	4433625	X_4433621_4433625	40.0682326701624	2.62730687316242	0.703969377120085	3.73213233210605	0.000189865706456122	0.00295350099405357	4
X	4387676	4611385	FBgn0052773	CR32773	X	4533043	4533047	X_4533043_4533047	194.332813079666	-0.767196753488487	0.285510265491263	-2.68710742210411	0.00720737694766365	0.0434957383915351	4
X	4387676	4611385	FBgn0052773	CR32773	X	4533300	4533304	X_4533300_4533304	197.48846375791	-0.794611692856774	0.282620116578582	-2.81158928980851	0.00492974058937535	0.0328726590381464	4
X	4387676	4611385	FBgn0052773	CR32773	X	4533901	4533905	X_4533901_4533905	47.2387782629242	1.10458228659473	0.375842880001113	2.93894695195892	0.003293294360264	0.0245276070074085	4
X	4387676	4611385	FBgn0052773	CR32773	X	4544735	4544739	X_4544735_4544739	40.613669807226	1.23288795298575	0.435453699823059	2.83127219607209	0.00463632467129976	0.031474133620596	4
X	4387676	4611385	FBgn0052773	CR32773	X	4548088	4548092	X_4548088_4548092	276.945668717686	-0.840273823649245	0.282923127088691	-2.96997220515605	0.00297826694664316	0.0227867021590366	4
X	4387676	4611385	FBgn0052773	CR32773	X	4548440	4548444	X_4548440_4548444	85.1252612901055	-1.09820542874433	0.336282927962226	-3.26571864768492	0.00109186675429999	0.0108784625704582	4
X	4387676	4611385	FBgn0052773	CR32773	X	4549951	4549955	X_4549951_4549955	121.920627068057	0.768885957754833	0.284190155907415	2.70553339646756	0.0068194790834294	0.0417483711011677	4
X	4387676	4611385	FBgn0052773	CR32773	X	4550531	4550535	X_4550531_4550535	90.8383276606757	0.84933366873088	0.271780459800973	3.12507260217623	0.00177761180297546	0.0155804192786091	4
X	4387676	4611385	FBtr0344480	CR32773-RD	X	4412896	4412900	X_4412896_4412900	459.873420500954	1.00566590296497	0.350494073871894	2.86928076088539	0.00411406432886921	0.0288792445135784	4
X	4387676	4611385	FBtr0344480	CR32773-RD	X	4432748	4432752	X_4432748_4432752	26.3716657300913	2.11199112569903	0.64787919246874	3.25985330328529	0.00111469851987799	0.0110414725413896	4
X	4387676	4611385	FBtr0344480	CR32773-RD	X	4433621	4433625	X_4433621_4433625	40.0682326701624	2.62730687316242	0.703969377120085	3.73213233210605	0.000189865706456122	0.00295350099405357	4
X	4387676	4611385	FBtr0344480	CR32773-RD	X	4533043	4533047	X_4533043_4533047	194.332813079666	-0.767196753488487	0.285510265491263	-2.68710742210411	0.00720737694766365	0.0434957383915351	4
X	4387676	4611385	FBtr0344480	CR32773-RD	X	4533300	4533304	X_4533300_4533304	197.48846375791	-0.794611692856774	0.282620116578582	-2.81158928980851	0.00492974058937535	0.0328726590381464	4
X	4387676	4611385	FBtr0344480	CR32773-RD	X	4533901	4533905	X_4533901_4533905	47.2387782629242	1.10458228659473	0.375842880001113	2.93894695195892	0.003293294360264	0.0245276070074085	4
X	4387676	4611385	FBtr0344480	CR32773-RD	X	4544735	4544739	X_4544735_4544739	40.613669807226	1.23288795298575	0.435453699823059	2.83127219607209	0.00463632467129976	0.031474133620596	4
X	4387676	4611385	FBtr0344480	CR32773-RD	X	4548088	4548092	X_4548088_4548092	276.945668717686	-0.840273823649245	0.282923127088691	-2.96997220515605	0.00297826694664316	0.0227867021590366	4
X	4387676	4611385	FBtr0344480	CR32773-RD	X	4548440	4548444	X_4548440_4548444	85.1252612901055	-1.09820542874433	0.336282927962226	-3.26571864768492	0.00109186675429999	0.0108784625704582	4
X	4387676	4611385	FBtr0344480	CR32773-RD	X	4549951	4549955	X_4549951_4549955	121.920627068057	0.768885957754833	0.284190155907415	2.70553339646756	0.0068194790834294	0.0417483711011677	4
X	4387676	4611385	FBtr0344480	CR32773-RD	X	4550531	4550535	X_4550531_4550535	90.8383276606757	0.84933366873088	0.271780459800973	3.12507260217623	0.00177761180297546	0.0155804192786091	4
X	4412856	4485647	FBgn0000179	bi	X	4412896	4412900	X_4412896_4412900	459.873420500954	1.00566590296497	0.350494073871894	2.86928076088539	0.00411406432886921	0.0288792445135784	4
X	4412856	4485647	FBgn0000179	bi	X	4432748	4432752	X_4432748_4432752	26.3716657300913	2.11199112569903	0.64787919246874	3.25985330328529	0.00111469851987799	0.0110414725413896	4
X	4412856	4485647	FBgn0000179	bi	X	4433621	4433625	X_4433621_4433625	40.0682326701624	2.62730687316242	0.703969377120085	3.73213233210605	0.000189865706456122	0.00295350099405357	4
X	4530231	4535464	FBgn0029708	CG3556	X	4533043	4533047	X_4533043_4533047	194.332813079666	-0.767196753488487	0.285510265491263	-2.68710742210411	0.00720737694766365	0.0434957383915351	4
X	4530231	4535464	FBgn0029708	CG3556	X	4533300	4533304	X_4533300_4533304	197.48846375791	-0.794611692856774	0.282620116578582	-2.81158928980851	0.00492974058937535	0.0328726590381464	4
X	4530231	4535464	FBgn0029708	CG3556	X	4533901	4533905	X_4533901_4533905	47.2387782629242	1.10458228659473	0.375842880001113	2.93894695195892	0.003293294360264	0.0245276070074085	4
X	4544617	4548794	FBgn0029711	Usf	X	4544735	4544739	X_4544735_4544739	40.613669807226	1.23288795298575	0.435453699823059	2.83127219607209	0.00463632467129976	0.031474133620596	4
X	4544617	4548794	FBgn0029711	Usf	X	4548088	4548092	X_4548088_4548092	276.945668717686	-0.840273823649245	0.282923127088691	-2.96997220515605	0.00297826694664316	0.0227867021590366	4
X	4544617	4548794	FBgn0029711	Usf	X	4548440	4548444	X_4548440_4548444	85.1252612901055	-1.09820542874433	0.336282927962226	-3.26571864768492	0.00109186675429999	0.0108784625704582	4
X	4549070	4549957	FBgn0029712	CG15912	X	4549951	4549955	X_4549951_4549955	121.920627068057	0.768885957754833	0.284190155907415	2.70553339646756	0.0068194790834294	0.0417483711011677	4
X	4549883	4551878	FBgn0029713	CG11436	X	4549951	4549955	X_4549951_4549955	121.920627068057	0.768885957754833	0.284190155907415	2.70553339646756	0.0068194790834294	0.0417483711011677	4
X	4549883	4551878	FBgn0029713	CG11436	X	4550531	4550535	X_4550531_4550535	90.8383276606757	0.84933366873088	0.271780459800973	3.12507260217623	0.00177761180297546	0.0155804192786091	4
X	4617564	4627206	FBgn0003053	peb	X	4618465	4618469	X_4618465_4618469	31.2690566932928	7.6729543692309	1.37357272151314	5.58612896795032	2.32186835759837e-08	4.5126401843911e-06	4
X	4617564	4627206	FBgn0003053	peb	X	4619230	4619234	X_4619230_4619234	72.0925554820746	1.58216702816244	0.455086890410827	3.47662624764722	0.000507765108999359	0.00613208720735607	4
X	4617564	4627206	FBgn0003053	peb	X	4620095	4620099	X_4620095_4620099	100.669126228312	1.51170419242834	0.491215540670635	3.07747631592534	0.00208761427144415	0.0175479984032029	4
X	4617564	4627206	FBgn0003053	peb	X	4623017	4623021	X_4623017_4623021	61.9322950497443	4.42698833341758	0.734257511702456	6.02920400930339	1.6476918793841e-09	7.06448583274158e-07	4
X	4617564	4627206	FBgn0003053	peb	X	4623660	4623664	X_4623660_4623664	62.4366244699446	4.65152027792035	0.819115486647162	5.67871118755201	1.35713401679211e-08	3.09605571723865e-06	4
X	4679988	4686903	FBgn0022768	Pp2C1	X	4682440	4682444	X_4682440_4682444	47.6593527561292	0.999695285076928	0.368831019475612	2.71044253950834	0.00671934899132485	0.0413082775774684	4
X	4915280	4918447	FBgn0029736	CG4041	X	4918322	4918326	X_4918322_4918326	55.7669761095547	3.83340124753262	0.79336039992142	4.83185352824808	1.35267760197575e-06	7.77710623791826e-05	4
X	5085759	5254864	FBgn0029746	CG15465	X	5088942	5088946	X_5088942_5088946	64.8636467078924	2.6531595786403	0.720204400126408	3.68389804085428	0.00022969414855063	0.00340004000095543	4
X	5085759	5254864	FBgn0029746	CG15465	X	5126513	5126517	X_5126513_5126517	128.215909577654	-0.94635133809886	0.356984713770734	-2.65095759452219	0.00802639181302104	0.047051455571665	4
X	5085759	5254864	FBgn0029746	CG15465	X	5133335	5133339	X_5133335_5133339	101.296900383656	-1.01994490345503	0.360534450022792	-2.82898042999926	0.00466965543207636	0.0316399841971568	4
X	5085759	5254864	FBgn0029746	CG15465	X	5139116	5139120	X_5139116_5139120	103.351805757033	-0.686521086175579	0.261440710476131	-2.62591501119049	0.00864163913460731	0.0496208475099407	4
X	5085759	5254864	FBgn0029746	CG15465	X	5140198	5140202	X_5140198_5140202	194.484834485584	-0.943057182228014	0.323499883699111	-2.91517008118976	0.0035549474886963	0.0259485721332495	4
X	5085759	5254864	FBgn0029746	CG15465	X	5185031	5185035	X_5185031_5185035	80.4517316669593	2.78433395484708	0.791329229822246	3.51855315071897	0.000433906887742571	0.00545289388325508	4
X	5085759	5254864	FBgn0029746	CG15465	X	5186282	5186286	X_5186282_5186286	87.6249652474643	2.7595255240357	0.695607920947543	3.96707030057498	7.27615353166691e-05	0.00144655018452784	4
X	5085759	5254864	FBgn0029746	CG15465	X	5187543	5187547	X_5187543_5187547	126.955348527196	0.744483264335723	0.215995362869403	3.44675577496476	0.000567361220391466	0.00668372825001294	4
X	5085759	5254864	FBgn0029746	CG15465	X	5190418	5190422	X_5190418_5190422	320.023290704635	-0.867597788563211	0.294161183737538	-2.94939589764948	0.00318395819700363	0.0239221168233485	4
X	5085759	5254864	FBgn0029746	CG15465	X	5246750	5246754	X_5246750_5246754	193.633505632681	-0.851940599733003	0.302457305913754	-2.81673010727648	0.0048515275600829	0.0325057299266827	4
X	5085759	5254864	FBgn0266098	rg	X	5088942	5088946	X_5088942_5088946	64.8636467078924	2.6531595786403	0.720204400126408	3.68389804085428	0.00022969414855063	0.00340004000095543	4
X	5085759	5254864	FBgn0266098	rg	X	5126513	5126517	X_5126513_5126517	128.215909577654	-0.94635133809886	0.356984713770734	-2.65095759452219	0.00802639181302104	0.047051455571665	4
X	5085759	5254864	FBgn0266098	rg	X	5133335	5133339	X_5133335_5133339	101.296900383656	-1.01994490345503	0.360534450022792	-2.82898042999926	0.00466965543207636	0.0316399841971568	4
X	5085759	5254864	FBgn0266098	rg	X	5139116	5139120	X_5139116_5139120	103.351805757033	-0.686521086175579	0.261440710476131	-2.62591501119049	0.00864163913460731	0.0496208475099407	4
X	5085759	5254864	FBgn0266098	rg	X	5140198	5140202	X_5140198_5140202	194.484834485584	-0.943057182228014	0.323499883699111	-2.91517008118976	0.0035549474886963	0.0259485721332495	4
X	5085759	5254864	FBgn0266098	rg	X	5185031	5185035	X_5185031_5185035	80.4517316669593	2.78433395484708	0.791329229822246	3.51855315071897	0.000433906887742571	0.00545289388325508	4
X	5085759	5254864	FBgn0266098	rg	X	5186282	5186286	X_5186282_5186286	87.6249652474643	2.7595255240357	0.695607920947543	3.96707030057498	7.27615353166691e-05	0.00144655018452784	4
X	5085759	5254864	FBgn0266098	rg	X	5187543	5187547	X_5187543_5187547	126.955348527196	0.744483264335723	0.215995362869403	3.44675577496476	0.000567361220391466	0.00668372825001294	4
X	5085759	5254864	FBgn0266098	rg	X	5190418	5190422	X_5190418_5190422	320.023290704635	-0.867597788563211	0.294161183737538	-2.94939589764948	0.00318395819700363	0.0239221168233485	4
X	5085759	5254864	FBgn0266098	rg	X	5246750	5246754	X_5246750_5246754	193.633505632681	-0.851940599733003	0.302457305913754	-2.81673010727648	0.0048515275600829	0.0325057299266827	4
X	5307465	5308983	FBgn0263237	Cdk7	X	5308792	5308796	X_5308792_5308796	63.6495400980161	0.797427920429663	0.282013837055515	2.82761983864178	0.00468954594873327	0.0317445042504314	4
X	5309242	5310501	FBgn0003449	snf	X	5309403	5309407	X_5309403_5309407	70.1598717349908	0.890613306225826	0.280733656956773	3.17244934533432	0.00151158926304068	0.0138301556378662	4
X	5323855	5326738	FBgn0024332	Mcm3	X	5326095	5326099	X_5326095_5326099	28.078347458199	2.06400575183988	0.658603295869627	3.1339134875032	0.00172491703202649	0.0152281558885518	4
X	5332499	5334449	FBgn0010014	CanB	X	5334177	5334181	X_5334177_5334181	18.0386070965481	2.43322588358883	0.76443066282188	3.18305636067323	0.0014572924471667	0.0134546090816939	4
X	5340236	5405138	FBgn0029761	SK	X	5340498	5340502	X_5340498_5340502	92.8290647395759	2.70021510413722	0.803233864348874	3.36167985935963	0.000774698850320911	0.00842911866199965	4
X	5340236	5405138	FBgn0029761	SK	X	5352545	5352549	X_5352545_5352549	71.3003668225134	-0.868390077488552	0.306865058321639	-2.82987604466311	0.00465660414097048	0.0315732834187006	4
X	5340236	5405138	FBgn0029761	SK	X	5353486	5353490	X_5353486_5353490	509.267716914976	-0.607579422450864	0.229669340126367	-2.64545290249262	0.00815816429628969	0.0475768691972271	4
X	5340236	5405138	FBgn0029761	SK	X	5355329	5355333	X_5355329_5355333	145.703559003303	2.41154033047629	0.470616197404076	5.12421872383137	2.98773996505432e-07	2.68237292953524e-05	4
X	5340236	5405138	FBgn0029761	SK	X	5357454	5357458	X_5357454_5357458	129.93591363961	-0.937612502936416	0.28373698556246	-3.30451280814787	0.000951416284992401	0.00982959911086963	4
X	5340236	5405138	FBgn0029761	SK	X	5363720	5363724	X_5363720_5363724	29.5054944773705	3.88739186556361	0.847504072188699	4.58687101706111	4.49938460104012e-06	0.000185575327106128	4
X	5340236	5405138	FBgn0029761	SK	X	5379798	5379802	X_5379798_5379802	39.3574699514626	2.15110520050102	0.684036983395698	3.14472061119049	0.00166245513217323	0.0148314337406012	4
X	5340236	5405138	FBgn0029761	SK	X	5386252	5386256	X_5386252_5386256	159.87259867094	-0.802627932989919	0.297688070806405	-2.6962045567217	0.00701345825435586	0.0426016950715001	4
X	5340236	5405138	FBgn0029761	SK	X	5398188	5398192	X_5398188_5398192	287.69713711225	-1.127512854769	0.388933671037016	-2.89898493941834	0.00374372876441549	0.0269446572223273	4
X	5340236	5405138	FBgn0029761	SK	X	5398648	5398652	X_5398648_5398652	446.310033681326	-1.21952611292056	0.37619124768284	-3.24177162661881	0.00118789171882605	0.0115699206970164	4
X	5340236	5405138	FBgn0029761	SK	X	5399249	5399253	X_5399249_5399253	445.765083530224	-0.920788959600852	0.349606470779965	-2.63378694778329	0.00844384530585161	0.0487926769881479	4
X	5340236	5405138	FBgn0029761	SK	X	5400063	5400067	X_5400063_5400067	153.585252945351	-1.26245630326341	0.344005788522701	-3.66986936087588	0.000242674457514672	0.00354239662636358	4
X	5340236	5405138	FBgn0029761	SK	X	5400767	5400771	X_5400767_5400771	227.311971122866	-1.15626319027175	0.348434508017689	-3.31845200077901	0.00090517878135825	0.00946497739252351	4
X	5412386	5420867	FBgn0263987	spoon	X	5416300	5416304	X_5416300_5416304	124.492893712161	-1.04703684022503	0.268588398647217	-3.89829510693157	9.68723173307818e-05	0.00179288951398119	4
X	5421533	5427219	FBgn0029763	Usp16-45	X	5421677	5421681	X_5421677_5421681	85.6553805149402	1.21617785434997	0.303255898081377	4.01040132127492	6.06156300918966e-05	0.0012641912442632	4
X	5421533	5427219	FBgn0029763	Usp16-45	X	5422136	5422140	X_5422136_5422140	94.5637222444589	1.15918434119619	0.305594435962105	3.79321154047431	0.000148711363651552	0.00246437624535193	4
X	5614554	5616370	FBgn0250904	CG34434	X	5616175	5616179	X_5616175_5616179	22.731309575413	2.0788482377455	0.675746990030208	3.07637069556546	0.00209537162947742	0.0175953917492558	4
X	5619136	5622539	FBgn0004687	Mlc-c	X	5622371	5622375	X_5622371_5622375	26.0824266615601	1.61050721030112	0.610745688037544	2.63695224026226	0.0083654608671731	0.0484574040627741	4
X	5622280	5622416	FBgn0263631	mir-3645	X	5622371	5622375	X_5622371_5622375	26.0824266615601	1.61050721030112	0.610745688037544	2.63695224026226	0.0083654608671731	0.0484574040627741	4
X	5719374	5738031	FBgn0052758	CG32758	X	5726161	5726165	X_5726161_5726165	46.7322378420825	2.12956745660959	0.402623422295903	5.28922893870912	1.22833067533386e-07	1.44224051826218e-05	4
X	5719374	5738031	FBgn0052758	CG32758	X	5733105	5733109	X_5733105_5733109	429.637285601306	-0.947452318618242	0.31823513338144	-2.97720841992206	0.00290886189811769	0.0224036807754046	4
X	5732740	5734614	FBgn0029795	CG15773	X	5733105	5733109	X_5733105_5733109	429.637285601306	-0.947452318618242	0.31823513338144	-2.97720841992206	0.00290886189811769	0.0224036807754046	4
X	5738663	5747254	FBgn0261383	IntS6	X	5739691	5739695	X_5739691_5739695	46.1064987845125	3.03501300097729	0.691767214467786	4.3873328158697	1.14749134350917e-05	0.000367881355523525	4
X	5738663	5747254	FBgn0261383	IntS6	X	5745770	5745774	X_5745770_5745774	188.319605628109	-0.912926435806953	0.27539508858078	-3.31496992379793	0.00091652985262667	0.00955634230305646	4
X	5759908	5764203	FBgn0013987	MAPk-Ak2	X	5759960	5759964	X_5759960_5759964	88.9669791189052	1.00461405888973	0.304952578518004	3.29432878964956	0.000986570253772052	0.0100962730756026	4
X	5759908	5764203	FBgn0013987	MAPk-Ak2	X	5760533	5760537	X_5760533_5760537	100.767281987349	0.847458482658457	0.293438852631387	2.88802411493552	0.00387670149997373	0.0276334600583866	4
X	5764553	5789576	FBgn0261610	CG42699	X	5764681	5764685	X_5764681_5764685	245.716703182292	-1.03920891824303	0.349259253652594	-2.97546566733697	0.00292544094448358	0.022498185261096	4
X	5870841	5873357	FBgn0029818	GAA1	X	5873237	5873241	X_5873237_5873241	89.0464359141442	1.99848971768381	0.703050170046436	2.84259901046864	0.00447473299043654	0.0306560153871983	4
X	5873840	5876853	FBgn0014340	mof	X	5876301	5876305	X_5876301_5876305	27.5086042034612	5.0161241760378	0.872852508157621	5.74681762286004	9.09387230013429e-09	2.36465237726538e-06	4
X	6037892	6039576	FBgn0029833	MCTS1	X	6038029	6038033	X_6038029_6038033	62.2551642116794	1.26890284605026	0.326323721315746	3.88847871964075	0.000100874512912269	0.00184694161824578	4
X	6082634	6090201	FBgn0029840	raptor	X	6085259	6085263	X_6085259_6085263	43.649844209388	1.74282663815363	0.496185567411518	3.51244927829227	0.000443996743701312	0.00554903534194854	4
X	6082634	6090201	FBgn0029840	raptor	X	6085806	6085810	X_6085806_6085810	33.7862723454963	2.13718564589595	0.524656721056967	4.0734933150011	4.6313181476895e-05	0.00103532813830148	4
X	6082709	6091471	FBgn0026060	Mipp2	X	6085259	6085263	X_6085259_6085263	43.649844209388	1.74282663815363	0.496185567411518	3.51244927829227	0.000443996743701312	0.00554903534194854	4
X	6082709	6091471	FBgn0026060	Mipp2	X	6085806	6085810	X_6085806_6085810	33.7862723454963	2.13718564589595	0.524656721056967	4.0734933150011	4.6313181476895e-05	0.00103532813830148	4
X	6091205	6103971	FBgn0029843	Nep1	X	6093282	6093286	X_6093282_6093286	16.8983528624233	2.98747061202228	0.674490914591728	4.42922291077947	9.4573234543571e-06	0.000318685405564911	4
X	6091205	6103971	FBgn0029843	Nep1	X	6099688	6099692	X_6099688_6099692	41.7799637441671	3.02135014461393	0.778808694616987	3.8794509685075	0.000104692500957946	0.00189851302268507	4
X	6091205	6103971	FBgn0029843	Nep1	X	6101072	6101076	X_6101072_6101076	41.3274104441057	1.65919880966797	0.54528487002805	3.04281101652906	0.00234379475637876	0.0191336893330602	4
X	6104085	6192483	FBgn0264386	Ca-alpha1T	X	6159008	6159012	X_6159008_6159012	51.8584183749748	-0.815886474145968	0.294601974133382	-2.76945351960395	0.00561504153408338	0.0361672032821691	4
X	6104085	6192483	FBgn0264386	Ca-alpha1T	X	6168134	6168138	X_6168134_6168138	15.0237249793893	2.08378325504364	0.735585495703927	2.83282265244986	0.0046138976251535	0.0313734742641338	4
X	6104085	6192483	FBgn0264386	Ca-alpha1T	X	6183534	6183538	X_6183534_6183538	39.0908212656018	2.62773277615843	0.612769879638532	4.28828645707669	1.80056788329707e-05	0.000515123010707781	4
X	6225647	6236218	FBgn0262730	CG14446	X	6225716	6225720	X_6225716_6225720	55.8886008230852	1.21071073585037	0.323396938566215	3.74372973726367	0.000181308671107487	0.00285415084202687	4
X	6225647	6236218	FBgn0262730	CG14446	X	6226919	6226923	X_6226919_6226923	349.41121040913	-0.95704147297706	0.282989773628103	-3.38189419605945	0.000719878654320835	0.0079902441296812	4
X	6225647	6236218	FBgn0262730	CG14446	X	6231881	6231885	X_6231881_6231885	32.0845885523973	1.24197328274114	0.449729550781491	2.76160034532526	0.00575188384114178	0.0368298985744594	4
X	6255822	6257596	FBgn0015818	Spx	X	6256180	6256184	X_6256180_6256184	51.463834941564	1.90641764491951	0.594489612374055	3.20681405568444	0.00134213717161152	0.0126678269476888	4
X	6255822	6257596	FBgn0015818	Spx	X	6257235	6257239	X_6257235_6257239	51.9627935179633	3.67877312604761	0.737205351201266	4.99016063848845	6.03291013013513e-07	4.40447178707903e-05	4
X	6274972	6276724	FBgn0029854	CG3566	X	6276584	6276588	X_6276584_6276588	305.904771481055	-0.729968680626883	0.219440455763104	-3.32650002064759	0.000879440133245168	0.00926510595431207	4
X	6280233	6280752	FBgn0052745	CR32745	X	6280263	6280267	X_6280263_6280267	33.493688051873	3.88249054862486	1.00139923688112	3.87706561542523	0.000105723853121866	0.00191274387478691	4
X	6284138	6287990	FBgn0026015	Top3beta	X	6285258	6285262	X_6285258_6285262	817.069970662171	-0.969229206362419	0.315862679935983	-3.06851447774348	0.00215125904355831	0.0179456677690444	4
X	6284138	6287990	FBgn0026015	Top3beta	X	6285612	6285616	X_6285612_6285616	712.560667343442	-0.959697696421289	0.314531205777951	-3.05120025864398	0.0022792849837361	0.0187436805526045	4
X	6288100	6289562	FBgn0029857	wuho	X	6288251	6288255	X_6288251_6288255	35.0116544749208	2.22634719223331	0.589529402566477	3.77648202539357	0.000159059032417106	0.00258875730740841	4
X	6288100	6289562	FBgn0029857	wuho	X	6288765	6288769	X_6288765_6288769	100.454239114121	1.0177602352722	0.327224993956545	3.11027658054556	0.00186912236266204	0.0161838859494089	4
X	6291303	6294177	FBgn0029858	CG15896	X	6291441	6291445	X_6291441_6291445	17.3063417947698	2.26976687534186	0.619558778576962	3.66352145078985	0.000248771372234584	0.00361018911002682	4
X	6303975	6306745	FBgn0029863	CG3823	X	6306205	6306209	X_6306205_6306209	39.5279739295451	5.82383195927439	1.13053655135945	5.15138758872622	2.58566189676937e-07	2.42964890508324e-05	4
X	6309212	6329828	FBgn0029864	CG15894	X	6318471	6318475	X_6318471_6318475	42.4666547275238	1.26057462952602	0.394505553370701	3.19532797131883	0.00139672021025921	0.013045062634711	4
X	6309212	6329828	FBgn0029864	CG15894	X	6320375	6320379	X_6320375_6320379	24.0863519971985	3.05831775789418	0.969432155839504	3.15475171673644	0.00160634742442265	0.0144614206578826	4
X	6309212	6329828	FBgn0029864	CG15894	X	6321677	6321681	X_6321677_6321681	113.804186641915	0.695215745724699	0.244681523623097	2.84130871604183	0.0044928796040762	0.0307457874820276	4
X	6309212	6329828	FBgn0029864	CG15894	X	6322064	6322068	X_6322064_6322068	72.4191040011569	2.85202142201402	0.762903402043303	3.73837816737398	0.000185211208878146	0.00289740874399741	4
X	6309212	6329828	FBgn0029864	CG15894	X	6323358	6323362	X_6323358_6323362	52.5112925434555	3.51242078944913	0.767485026000848	4.576533313948	4.72744455856926e-06	0.000192285971554048	4
X	6309212	6329828	FBgn0029864	CG15894	X	6325232	6325236	X_6325232_6325236	81.2918573072111	1.08797088316651	0.374537930891085	2.90483498047329	0.00367446772960725	0.0265776946405898	4
X	6309212	6329828	FBgn0029864	CG15894	X	6325915	6325919	X_6325915_6325919	72.8032217332715	1.71648305841393	0.421287554187683	4.07437400263014	4.6138284044562e-05	0.00103250041416177	4
X	6330842	6333028	FBgn0250869	CG42240	X	6331049	6331053	X_6331049_6331053	115.087365215059	1.04163407492073	0.329968689114181	3.15676641234371	0.00159529084221655	0.0143912393436638	4
X	6337762	6343731	FBgn0029866	CG3842	X	6339359	6339363	X_6339359_6339363	85.3837272032829	2.12591480484191	0.686872227996477	3.09506589172042	0.00196769178340038	0.0168120009804299	4
X	6337762	6343731	FBgn0029866	CG3842	X	6341648	6341652	X_6341648_6341652	307.571981518858	-0.688594612802948	0.217750133786132	-3.16231545225715	0.00156519909594752	0.0141988453854236	4
X	6350629	6361323	FBgn0261955	kdn	X	6351362	6351366	X_6351362_6351366	17.0994394643856	5.89018748723283	1.41805204809304	4.15371741478304	3.27117110042083e-05	0.000800939391188174	4
X	6350629	6361323	FBgn0261955	kdn	X	6355667	6355671	X_6355667_6355671	181.326085874465	-0.991118516191962	0.35168407523866	-2.81820698170473	0.00482926674327585	0.0323998331064128	4
X	6423123	6524323	FBgn0259242	CG42340	X	6499462	6499466	X_6499462_6499466	39.609610181824	3.50932246494872	0.749929088210091	4.67953906591978	2.8752057355686e-06	0.000134101523487442	4
X	6423123	6524323	FBgn0259242	CG42340	X	6503339	6503343	X_6503339_6503343	28.0135801680351	2.90263129069298	0.672900293567075	4.3136127572571	1.60608165900651e-05	0.000474765083457606	4
X	6526106	6527888	FBgn0029874	CG3342	X	6527784	6527788	X_6527784_6527788	50.1272154453219	0.863929543233977	0.292081982823861	2.95783236912277	0.00309810552107439	0.0234595592579441	4
X	6530897	6533348	FBgn0014026	RpL7A	X	6532178	6532182	X_6532178_6532182	12.6679972072772	5.58754440235665	1.2955967320308	4.31271881459472	1.61259154216541e-05	0.000476249430597469	4
X	6530897	6533348	FBgn0014026	RpL7A	X	6533291	6533295	X_6533291_6533295	73.0541431814802	4.03952684388064	0.791512863883844	5.10355172758563	3.33337343039323e-07	2.90310852921801e-05	4
X	6600062	6653015	FBgn0029881	pigs	X	6602024	6602028	X_6602024_6602028	43.1947434702285	0.888100444672345	0.310675224374989	2.85861367432504	0.0042549662731882	0.0295795270817584	4
X	6600062	6653015	FBgn0029881	pigs	X	6614893	6614897	X_6614893_6614897	118.276854463657	-1.2418995322785	0.390710841832266	-3.17856429694789	0.0014800638762867	0.0136115785690473	4
X	6600062	6653015	FBgn0029881	pigs	X	6652574	6652578	X_6652574_6652578	106.765880320616	1.28459827273198	0.427878492095933	3.00225016321682	0.00267991848268903	0.0210961574149039	4
X	6654541	6659709	FBgn0028360	Cdc7	X	6655255	6655259	X_6655255_6655259	19.7212903916616	3.99669873039229	1.12938995408022	3.53881200727272	0.000401931980901799	0.00515670034988251	4
X	6654541	6659709	FBgn0028360	Cdc7	X	6655495	6655499	X_6655495_6655499	25.1506383303071	3.3207492300678	0.775069210679986	4.28445509679637	1.83187600127693e-05	0.000521642607608627	4
X	6654541	6659709	FBgn0028360	Cdc7	X	6655560	6655564	X_6655560_6655564	46.3390127890925	1.56760876883917	0.392188887508702	3.99707594673852	6.41297308949135e-05	0.00131740790038408	4
X	6654541	6659709	FBgn0028360	Cdc7	X	6656164	6656168	X_6656164_6656168	61.3131376707846	1.67055729265351	0.378315409629349	4.41577913596018	1.0064680885688e-05	0.00033448402729476	4
X	6668539	6673973	FBgn0029887	CG3198	X	6669300	6669304	X_6669300_6669304	104.065733277825	-1.00795492561032	0.349366940916023	-2.88508959367337	0.00391302284723347	0.0278209127756182	4
X	6687596	6688774	FBgn0029892	CG3184	X	6688163	6688167	X_6688163_6688167	38.1203077748804	1.20522836253644	0.454569267261967	2.65136349801201	0.0080167510718636	0.0470103017493355	4
X	6689296	6695007	FBgn0029893	CG14442	X	6690442	6690446	X_6690442_6690446	111.788755297935	1.61930113427058	0.592122204367541	2.73474144750271	0.00624292914137871	0.0391389515710753	4
X	6741537	6744238	FBgn0029897	RpL17	X	6742273	6742277	X_6742273_6742277	19.8547442686553	3.85333909678156	0.783069312050313	4.92081484676286	8.6184634695489e-07	5.63334112236878e-05	4
X	6756322	6770712	FBgn0029899	CG14438	X	6756609	6756613	X_6756609_6756613	79.7298080629428	1.43901526727178	0.3718133360765	3.87026264968534	0.000108718159712872	0.00195434616424928	4
X	6756322	6770712	FBgn0029899	CG14438	X	6759409	6759413	X_6759409_6759413	187.02385427195	-0.788207736218961	0.257373687373892	-3.06250318073081	0.00219494142774912	0.0182156725225295	4
X	6756322	6770712	FBgn0029899	CG14438	X	6760099	6760103	X_6760099_6760103	200.683417451481	-0.661036801944289	0.241657551698649	-2.73542787013175	0.00622992382476042	0.039073686552179	4
X	6758610	6759491	FBgn0263507	CR43496	X	6759409	6759413	X_6759409_6759413	187.02385427195	-0.788207736218961	0.257373687373892	-3.06250318073081	0.00219494142774912	0.0182156725225295	4
X	6758610	6759491	FBtr0309527	CR43496-RA	X	6759409	6759413	X_6759409_6759413	187.02385427195	-0.788207736218961	0.257373687373892	-3.06250318073081	0.00219494142774912	0.0182156725225295	4
X	6758610	6759491	FBtr0309528	CR43496-RB	X	6759409	6759413	X_6759409_6759413	187.02385427195	-0.788207736218961	0.257373687373892	-3.06250318073081	0.00219494142774912	0.0182156725225295	4
X	6818178	6820919	FBgn0029905	Nf-YC	X	6819090	6819094	X_6819090_6819094	51.6925171920827	5.63179635317535	0.801957898521929	7.02255862004127	2.17841557088285e-12	5.26033927533451e-09	4
X	6818178	6820919	FBgn0029905	Nf-YC	X	6819866	6819870	X_6819866_6819870	48.1605684758172	5.91532339823786	0.888742141318352	6.65583764202193	2.81691079316551e-11	3.87649330248289e-08	4
X	6824496	6838122	FBgn0263968	nonC	X	6837745	6837749	X_6837745_6837749	55.9576863048554	0.996166396745778	0.364065993192661	2.73622479268096	0.00621485552087375	0.0390059406749118	4
X	6844341	6847847	FBgn0029912	CG4557	X	6844906	6844910	X_6844906_6844910	66.2831309041376	0.97883275827795	0.361708084901291	2.7061401144657	0.00680703187256526	0.0416901181113893	4
X	6849770	6851884	FBgn0029914	CG4558	X	6849935	6849939	X_6849935_6849939	77.5859981664164	3.77014923177957	0.813413729464821	4.63497122707789	3.56987131129857e-06	0.000156976213764856	4
X	6863888	6881580	FBgn0263993	CG43736	X	6877893	6877897	X_6877893_6877897	197.219568702681	0.902187877607466	0.297959522153577	3.02788738244268	0.00246269845349351	0.019858929712999	4
X	6863888	6881580	FBgn0263993	CG43736	X	6878427	6878431	X_6878427_6878431	110.05476926338	0.968084872327531	0.350431627013978	2.76254994612377	0.00573517862481903	0.0367440744273924	4
X	6908277	6968829	FBgn0029922	CG14431	X	6914581	6914585	X_6914581_6914585	59.072422053205	1.60926693460408	0.522709831981771	3.07870033456765	0.00207905692625166	0.0174967524928844	4
X	6908277	6968829	FBgn0029922	CG14431	X	6952372	6952376	X_6952372_6952376	19.9697722608061	4.92770544119499	1.05584667897642	4.66706534131649	3.05532189326798e-06	0.000140454815569045	4
X	6908277	6968829	FBgn0029922	CG14431	X	6968316	6968320	X_6968316_6968320	160.511725003128	-0.922604646632967	0.342386135739998	-2.694632026028	0.00704664036576033	0.0427413804403193	4
X	6952336	6952809	FBgn0052733	CR32733	X	6952372	6952376	X_6952372_6952376	19.9697722608061	4.92770544119499	1.05584667897642	4.66706534131649	3.05532189326798e-06	0.000140454815569045	4
X	6958032	6968750	FBgn0052732	CG32732	X	6968316	6968320	X_6968316_6968320	160.511725003128	-0.922604646632967	0.342386135739998	-2.694632026028	0.00704664036576033	0.0427413804403193	4
X	6969918	6972265	FBgn0029924	CG4586	X	6971145	6971149	X_6971145_6971149	11.9233305960548	2.11875955916991	0.802418114483073	2.64046825579809	0.00827915483359446	0.0480787165148756	4
X	7011357	7012137	FBgn0052736	CG32736	X	7011724	7011728	X_7011724_7011728	90.1786749245	-0.858032926081344	0.290176412728821	-2.95693546561003	0.00310713141346608	0.0235114999180746	4
X	7011357	7012137	FBgn0052736	CG32736	X	7011978	7011982	X_7011978_7011982	89.7728780337926	-0.825124579742637	0.293329357507126	-2.81296283043401	0.0049087324919628	0.0327826024362138	4
X	7011357	7012137	FBgn0259204	CG42308	X	7011724	7011728	X_7011724_7011728	90.1786749245	-0.858032926081344	0.290176412728821	-2.95693546561003	0.00310713141346608	0.0235114999180746	4
X	7011357	7012137	FBgn0259204	CG42308	X	7011978	7011982	X_7011978_7011982	89.7728780337926	-0.825124579742637	0.293329357507126	-2.81296283043401	0.0049087324919628	0.0327826024362138	4
X	7021608	7066052	FBgn0029930	CG12541	X	7031085	7031089	X_7031085_7031089	84.1681046382842	-1.25369293008249	0.37185380898025	-3.37146722665163	0.000747689342006448	0.00821415317126651	4
X	7021608	7066052	FBgn0029930	CG12541	X	7035199	7035203	X_7035199_7035203	41.9645417320579	3.37465682095618	0.815784786361657	4.13669987155181	3.52336463586838e-05	0.000846096731077412	4
X	7021608	7066052	FBgn0029930	CG12541	X	7043371	7043375	X_7043371_7043375	52.1654086032633	2.19682278548139	0.523312084372439	4.19792099415369	2.69376569640826e-05	0.000692763028951516	4
X	7021608	7066052	FBgn0029930	CG12541	X	7044637	7044641	X_7044637_7044641	31.3746758612543	2.86205811936951	0.854025102497394	3.35125760472392	0.000804454309080741	0.00867250738194596	4
X	7021608	7066052	FBgn0029930	CG12541	X	7045016	7045020	X_7045016_7045020	38.2924512936283	2.22565971987722	0.66380716618626	3.35287088366972	0.000799780069897163	0.00863557351772368	4
X	7021608	7066052	FBgn0029930	CG12541	X	7053865	7053869	X_7053865_7053869	35.8673585799574	4.45214477835059	0.997172772117423	4.46476769406448	8.01556737243691e-06	0.000283148866535805	4
X	7021608	7066052	FBgn0029930	CG12541	X	7065103	7065107	X_7065103_7065107	34.7353090342744	5.00171588930409	0.909589012417405	5.49887456974781	3.82222889557554e-08	6.42094109121211e-06	4
X	7074550	7098053	FBgn0264270	Sxl	X	7081219	7081223	X_7081219_7081223	7.42194368344589	4.9021872293289	1.49466738934307	3.27978469610119	0.00103886334663735	0.0104912655905737	4
X	7074550	7098053	FBgn0264270	Sxl	X	7082333	7082337	X_7082333_7082337	126.116462051961	1.02068278995993	0.291674181325307	3.49939369100879	0.000466317512355651	0.0057549660257156	4
X	7074550	7098053	FBgn0264270	Sxl	X	7082757	7082761	X_7082757_7082761	147.552447773403	0.934842987519941	0.309069033593022	3.02470608799628	0.00248874850054733	0.0200126059630924	4
X	7074550	7098053	FBgn0264270	Sxl	X	7083354	7083358	X_7083354_7083358	32.4468926405512	5.94359913445463	1.24314416527165	4.78110206401993	1.7433681759828e-06	9.30635019389492e-05	4
X	7074550	7098053	FBgn0264270	Sxl	X	7086708	7086712	X_7086708_7086712	27.6069440148455	1.48278856132987	0.493118702729862	3.00696070362223	0.00263873871417692	0.0208650371083865	4
X	7074550	7098053	FBgn0264270	Sxl	X	7086753	7086757	X_7086753_7086757	36.4460976194152	4.52171355779466	0.844385740935405	5.35503305963639	8.55407755920169e-08	1.1176804024316e-05	4
X	7074550	7098053	FBgn0264270	Sxl	X	7096325	7096329	X_7096325_7096329	41.2911557188681	5.51844690430306	1.07681456512247	5.12478850402197	2.9787191799346e-07	2.67618419155065e-05	4
X	7166451	7405797	FBgn0265457	CR44357	X	7309204	7309208	X_7309204_7309208	23.7356171258665	2.50980663513209	0.474998090984825	5.28382467796543	1.26514333917936e-07	1.47598518536785e-05	4
X	7166451	7405797	FBgn0265457	CR44357	X	7311694	7311698	X_7311694_7311698	30.8030113482929	4.31711061197122	0.794680064824005	5.43251404315435	5.55655792010555e-08	8.33692140364535e-06	4
X	7166451	7405797	FBtr0339821	CR44357-RA	X	7309204	7309208	X_7309204_7309208	23.7356171258665	2.50980663513209	0.474998090984825	5.28382467796543	1.26514333917936e-07	1.47598518536785e-05	4
X	7166451	7405797	FBtr0339821	CR44357-RA	X	7311694	7311698	X_7311694_7311698	30.8030113482929	4.31711061197122	0.794680064824005	5.43251404315435	5.55655792010555e-08	8.33692140364535e-06	4
X	7166451	7405797	FBtr0339823	CR44357-RC	X	7309204	7309208	X_7309204_7309208	23.7356171258665	2.50980663513209	0.474998090984825	5.28382467796543	1.26514333917936e-07	1.47598518536785e-05	4
X	7166451	7405797	FBtr0339823	CR44357-RC	X	7311694	7311698	X_7311694_7311698	30.8030113482929	4.31711061197122	0.794680064824005	5.43251404315435	5.55655792010555e-08	8.33692140364535e-06	4
X	7167732	7405797	FBtr0339822	CR44357-RB	X	7309204	7309208	X_7309204_7309208	23.7356171258665	2.50980663513209	0.474998090984825	5.28382467796543	1.26514333917936e-07	1.47598518536785e-05	4
X	7167732	7405797	FBtr0339822	CR44357-RB	X	7311694	7311698	X_7311694_7311698	30.8030113482929	4.31711061197122	0.794680064824005	5.43251404315435	5.55655792010555e-08	8.33692140364535e-06	4
X	7281089	7405797	FBgn0029941	CG1677	X	7309204	7309208	X_7309204_7309208	23.7356171258665	2.50980663513209	0.474998090984825	5.28382467796543	1.26514333917936e-07	1.47598518536785e-05	4
X	7281089	7405797	FBgn0029941	CG1677	X	7311694	7311698	X_7311694_7311698	30.8030113482929	4.31711061197122	0.794680064824005	5.43251404315435	5.55655792010555e-08	8.33692140364535e-06	4
X	7307939	7311132	FBgn0024250	brk	X	7309204	7309208	X_7309204_7309208	23.7356171258665	2.50980663513209	0.474998090984825	5.28382467796543	1.26514333917936e-07	1.47598518536785e-05	4
X	7682338	7709385	FBgn0029504	CHES-1-like	X	7690517	7690521	X_7690517_7690521	31.8219235594745	1.2579357170227	0.406890796209311	3.09158066179407	0.00199093882390592	0.0169598197924073	4
X	7725996	7728361	FBgn0027553	NELF-B	X	7728177	7728181	X_7728177_7728181	240.479233500427	-0.613360320930169	0.233553244971977	-2.6262119415372	0.00863410381259634	0.0495920417441749	4
X	7887130	7888785	FBgn0029969	CG10932	X	7888103	7888107	X_7888103_7888107	36.0947845078947	1.10644443965652	0.402225290220717	2.75080773526044	0.00594485239314599	0.0377397866557346	4
X	7901880	7903643	FBgn0010292	bys	X	7902050	7902054	X_7902050_7902054	58.7545878760505	1.0183835855906	0.343872213534156	2.96151752165182	0.00306127074714955	0.0232430190932512	4
X	7918517	7920131	FBgn0029977	hdm	X	7919095	7919099	X_7919095_7919099	229.953846027201	-0.881663658680979	0.277901882601845	-3.17257173800493	0.00151095225208702	0.0138258099686556	4
X	7918517	7920131	FBgn0029977	hdm	X	7919402	7919406	X_7919402_7919406	183.509481646177	-1.10236987018905	0.287221876249296	-3.838042855873	0.000124018840955773	0.00215537470168411	4
X	7918517	7920131	FBgn0029977	hdm	X	7919894	7919898	X_7919894_7919898	32.6612796499541	2.47526787738033	0.569020127811969	4.35005328703992	1.36104453726653e-05	0.000417683156658807	4
X	7935896	7953883	FBgn0260970	Ubr3	X	7937173	7937177	X_7937173_7937177	75.5629934784358	2.03991629561182	0.450756469891431	4.52553969131748	6.02415733851464e-06	0.000229220664337083	4
X	7935896	7953883	FBgn0260970	Ubr3	X	7937450	7937454	X_7937450_7937454	75.1555353553305	2.01139569585257	0.445384640783005	4.51608679705806	6.29928531156053e-06	0.00023739550434162	4
X	7935896	7953883	FBgn0260970	Ubr3	X	7939941	7939945	X_7939941_7939945	11.0058523976454	-2.51468744656659	0.750948509264088	-3.34868158807709	0.000811970525494191	0.00873330631093349	4
X	7956820	7968236	FBgn0003656	sws	X	7967200	7967204	X_7967200_7967204	219.649793836703	1.81794522691643	0.663017948321344	2.74192460629335	0.00610803595630758	0.0385111539158143	4
X	7964024	7986601	FBgn0003447	sn	X	7967200	7967204	X_7967200_7967204	219.649793836703	1.81794522691643	0.663017948321344	2.74192460629335	0.00610803595630758	0.0385111539158143	4
X	7964024	7986601	FBgn0003447	sn	X	7969534	7969538	X_7969534_7969538	4.53283063121701	4.46252592122031	1.31857144741785	3.38436413890143	0.000713433167881117	0.00793866919025875	4
X	7964024	7986601	FBgn0003447	sn	X	7981444	7981448	X_7981444_7981448	34.9168053631326	3.0994378626134	0.600656800463639	5.16008119815008	2.4684275969253e-07	2.34924896819452e-05	4
X	7964024	7986601	FBgn0003447	sn	X	7985789	7985793	X_7985789_7985793	37.3902921416965	2.60298297847677	0.698187650813036	3.72819968305886	0.000192852547383419	0.0029866474732847	4
X	8037808	8061436	FBgn0004656	fs(1)h	X	8045831	8045835	X_8045831_8045835	5.59238839013537	5.85767004760047	1.32689855822656	4.41455754947043	1.01216788197899e-05	0.000335851853168557	4
X	8061645	8070237	FBgn0004657	mys	X	8064001	8064005	X_8064001_8064005	94.0256837512911	-1.23419237028971	0.363956042244104	-3.39104789325615	0.00069625932849675	0.00779364686051262	4
X	8087544	8094064	FBgn0029996	UbcE2H	X	8087791	8087795	X_8087791_8087795	40.395308546994	1.15277910682927	0.432962816877184	2.66253604673002	0.00775542625120737	0.0458868247373857	4
X	8094250	8102095	FBgn0029997	CG2258	X	8098819	8098823	X_8098819_8098823	77.5135524123594	0.859261748778238	0.273948852540914	3.13657728736026	0.00170932377875112	0.0151256776500121	4
X	8094250	8102095	FBgn0029997	CG2258	X	8100703	8100707	X_8100703_8100707	91.8103481151471	1.01980210369371	0.355344770403314	2.86989478566476	0.00410608402051696	0.0288398235663256	4
X	8150731	8152275	FBgn0030011	Gbeta5	X	8151978	8151982	X_8151978_8151982	89.7592210089212	1.80593819735744	0.65922536439897	2.73948530333621	0.00615354659159424	0.0387189380474638	4
X	8152948	8154533	FBgn0030012	CG18262	X	8153045	8153049	X_8153045_8153049	69.7792803520485	1.41978675325307	0.494453564944245	2.87142586061275	0.00408624621756841	0.0287350735490293	4
X	8178549	8240474	FBgn0261873	sdt	X	8203214	8203218	X_8203214_8203218	47.2533375566003	1.64180754377649	0.382477397699711	4.29256095562933	1.76624039735299e-05	0.000507825123691555	4
X	8242528	8248033	FBgn0020653	Trxr-1	X	8247785	8247789	X_8247785_8247789	87.4877928537435	1.39958606645921	0.497902242027388	2.81096558384693	0.00493930689781184	0.0329170371968952	4
X	8248651	8251687	FBgn0017566	ND-75	X	8249300	8249304	X_8249300_8249304	59.0842802758348	1.2429373073964	0.408066269451503	3.04592023513013	0.00231969365196264	0.0189838560581566	4
X	8248651	8251687	FBgn0017566	ND-75	X	8251257	8251261	X_8251257_8251261	80.3687782317838	1.51198770690578	0.448957803094896	3.36777241977504	0.000757781202694009	0.00829433493087042	4
X	8248651	8251687	FBgn0017566	ND-75	X	8251560	8251564	X_8251560_8251564	10.821036151321	3.73631396036137	1.14837860765345	3.25355587039018	0.00113970311192457	0.0112210309248649	4
X	8408008	8411658	FBgn0262976	lawc	X	8410297	8410301	X_8410297_8410301	109.961099308423	0.963407795647451	0.355021550121193	2.71366004491438	0.00665444157420514	0.0410176150628485	4
X	8409272	8433011	FBgn0261793	Trf2	X	8410297	8410301	X_8410297_8410301	109.961099308423	0.963407795647451	0.355021550121193	2.71366004491438	0.00665444157420514	0.0410176150628485	4
X	8489348	8517029	FBgn0053181	CG33181	X	8512556	8512560	X_8512556_8512560	59.7297208968587	2.83073769185151	0.536579962008892	5.27551882715404	1.32381018874813e-07	1.51920072358695e-05	4
X	8517373	8555170	FBgn0264975	Nrg	X	8520690	8520694	X_8520690_8520694	5.27854737666094	6.43929530725497	1.34672975862617	4.78143091886814	1.74051815642599e-06	9.30261886050204e-05	4
X	8720520	8721503	FBgn0030063	CG1789	X	8720811	8720815	X_8720811_8720815	12.0378982122406	1.97428620981674	0.610417886051241	3.23431907047856	0.00121933150341771	0.011806505350513	4
X	8756539	8805804	FBgn0026411	Lim1	X	8760282	8760286	X_8760282_8760286	27.1612200881858	1.72099044323551	0.326353978361614	5.27338582442092	1.3392958797271e-07	1.53040861856459e-05	4
X	8756539	8805804	FBgn0026411	Lim1	X	8766851	8766855	X_8766851_8766855	10.3577339789666	4.04770808514731	0.758208876144684	5.3385131887785	9.37118909359308e-08	1.18714114532821e-05	4
X	8756539	8805804	FBgn0026411	Lim1	X	8767930	8767934	X_8767930_8767934	8.0820936291454	4.9971311491993	0.99577816022756	5.01831768238152	5.21259290683449e-07	3.9826190476329e-05	4
X	8756539	8805804	FBgn0026411	Lim1	X	8769685	8769689	X_8769685_8769689	29.7709338074603	1.66672088433895	0.300168311853324	5.55262104133561	2.81417721952225e-08	5.14887818311503e-06	4
X	8756539	8805804	FBgn0026411	Lim1	X	8786640	8786644	X_8786640_8786644	12.9510969173422	4.55054627657299	0.733002410587279	6.20809183004884	5.36318104572629e-10	3.26076311921207e-07	4
X	8756539	8805804	FBgn0026411	Lim1	X	8798199	8798203	X_8798199_8798203	4.01357137570761	6.48234988353489	1.61677603956322	4.00942970758406	6.0865567767981e-05	0.00126816395508046	4
X	8907068	9029476	FBgn0261549	rdgA	X	8993381	8993385	X_8993381_8993385	139.601630199676	-0.783212597350473	0.288540900324726	-2.71439021805588	0.0066397903445455	0.0409489999940065	4
X	8972908	9048991	FBgn0264384	CR43836	X	8993381	8993385	X_8993381_8993385	139.601630199676	-0.783212597350473	0.288540900324726	-2.71439021805588	0.0066397903445455	0.0409489999940065	4
X	8972908	9048991	FBtr0332279	CR43836-RA	X	8993381	8993385	X_8993381_8993385	139.601630199676	-0.783212597350473	0.288540900324726	-2.71439021805588	0.0066397903445455	0.0409489999940065	4
X	8972908	9048991	FBtr0332280	CR43836-RB	X	8993381	8993385	X_8993381_8993385	139.601630199676	-0.783212597350473	0.288540900324726	-2.71439021805588	0.0066397903445455	0.0409489999940065	4
X	8977336	9048991	FBtr0332281	CR43836-RC	X	8993381	8993385	X_8993381_8993385	139.601630199676	-0.783212597350473	0.288540900324726	-2.71439021805588	0.0066397903445455	0.0409489999940065	4
X	8993305	8993431	FBgn0262369	mir-31b	X	8993381	8993385	X_8993381_8993385	139.601630199676	-0.783212597350473	0.288540900324726	-2.71439021805588	0.0066397903445455	0.0409489999940065	4
X	9089513	9092826	FBgn0030086	CG7033	X	9089864	9089868	X_9089864_9089868	170.303969637597	-1.08881011877673	0.313002545952489	-3.47859828252643	0.000504043566867116	0.00609836488700957	4
X	9093612	9103739	FBgn0030087	CG7766	X	9096603	9096607	X_9096603_9096607	185.568445226161	1.87905316546345	0.443036792273012	4.24130275010101	2.2222613924275e-05	0.000601161398278706	4
X	9156929	9158515	FBgn0014868	Ost48	X	9157094	9157098	X_9157094_9157098	558.880037866807	-1.01423654759745	0.29429410179846	-3.44633664555067	0.000568241996405185	0.00669225611336416	4
X	9159514	9160052	FBgn0040931	CG9034	X	9159643	9159647	X_9159643_9159647	602.975013324419	-0.874537012036591	0.313218863038683	-2.7920956086498	0.00523678801022967	0.0343717423008982	4
X	9163255	9189309	FBgn0026206	mei-P26	X	9166731	9166735	X_9166731_9166735	118.27255262233	-0.868517135948259	0.298772239623771	-2.90695392932737	0.0036496694527381	0.0264484015684906	4
X	9163255	9189309	FBgn0026206	mei-P26	X	9166996	9167000	X_9166996_9167000	111.837930777229	-0.866185723053956	0.294302258943027	-2.94318407940469	0.00324855194157951	0.0242784416822231	4
X	9163255	9189309	FBgn0026206	mei-P26	X	9168241	9168245	X_9168241_9168245	64.7133437387559	2.06923277555266	0.541869743295945	3.81869037929017	0.00013416202483505	0.0022840471250335	4
X	9163255	9189309	FBgn0026206	mei-P26	X	9169486	9169490	X_9169486_9169490	59.5313850225621	2.03182404039637	0.539854042286077	3.76365439775605	0.000167448261335663	0.00269127411471249	4
X	9245915	9247336	FBgn0000077	amx	X	9247020	9247024	X_9247020_9247024	8.09943682669921	3.39970058186125	1.03461256602816	3.2859649046334	0.00101633671983659	0.0103281567475088	4
X	9317915	9319223	FBgn0040235	c12.1	X	9317965	9317969	X_9317965_9317969	34.39010249827	1.49164795624941	0.359549775572913	4.14865495013198	3.34434446883147e-05	0.000814105361502596	4
X	9324508	9356227	FBgn0085478	CG34449	X	9350413	9350417	X_9350413_9350417	47.5844651740225	0.909197493822137	0.323430814328051	2.81110349893858	0.0049371901321887	0.0329082582937229	4
X	9324508	9356227	FBgn0085478	CG34449	X	9351038	9351042	X_9351038_9351042	22.7882945050992	1.4487454648455	0.444686984965912	3.25789940750471	0.00112240185311041	0.011098878421076	4
X	9356634	9358594	FBgn0026149	BCL7-like	X	9356764	9356768	X_9356764_9356768	25.0638111750151	3.22532144614784	0.770624967610545	4.18533214171416	2.84749427592916e-05	0.000722211677411744	4
X	9358496	9500129	FBgn0261260	mgl	X	9393154	9393158	X_9393154_9393158	477.531308849999	-1.17488591271671	0.372980697438506	-3.14999119467948	0.00163275383502152	0.0146380360011177	4
X	9358496	9500129	FBgn0261260	mgl	X	9393471	9393475	X_9393471_9393475	685.469320179229	-1.19750418513078	0.35176819137219	-3.40424238035711	0.0006634785189103	0.00752639707779256	4
X	9585675	9589813	FBgn0001186	Hex-A	X	9586114	9586118	X_9586114_9586118	84.3812426170687	1.15126446495678	0.301089388064003	3.82366337239377	0.000131483400174372	0.00224831431907496	4
X	9585675	9589813	FBgn0001186	Hex-A	X	9588310	9588314	X_9588310_9588314	84.7034618659016	1.96543549931177	0.704883209963376	2.78831368307651	0.00529832142014692	0.0346658877018234	4
X	9626294	9659145	FBgn0028341	l(1)G0232	X	9627756	9627760	X_9627756_9627760	81.9349469344012	2.19636505976056	0.451013010663346	4.86984855831578	1.11683811690996e-06	6.76616217175716e-05	4
X	9626294	9659145	FBgn0028341	l(1)G0232	X	9635493	9635497	X_9635493_9635497	337.454391921414	-1.03088324815535	0.366381084235451	-2.81369124256661	0.00489762442833772	0.0327237865560321	4
X	9626294	9659145	FBgn0028341	l(1)G0232	X	9636006	9636010	X_9636006_9636010	329.409583295435	-1.22774320939574	0.359131370932332	-3.41864651425029	0.000629334257844229	0.00723400907018324	4
X	9626294	9659145	FBgn0028341	l(1)G0232	X	9636706	9636710	X_9636706_9636710	49.0013870340005	0.969854141052346	0.339366826714715	2.85783425104082	0.00426543132163621	0.0296281373897229	4
X	9626294	9659145	FBgn0028341	l(1)G0232	X	9658002	9658006	X_9658002_9658006	142.251535410548	-0.790793514981241	0.253886876129238	-3.11474750896024	0.00184102427177935	0.0159990472160566	4
X	9626294	9659145	FBgn0028341	l(1)G0232	X	9658728	9658732	X_9658728_9658732	234.509632246614	-0.586230222782109	0.204026237290971	-2.87330801452785	0.00406197876856732	0.0286116935941431	4
X	9659095	9662903	FBgn0030148	CG3106	X	9659430	9659434	X_9659430_9659434	143.711924314309	-0.7000957416473	0.229043096190514	-3.05661141196315	0.00223854272254761	0.0184929753883997	4
X	9665442	9687066	FBgn0261617	nej	X	9668096	9668100	X_9668096_9668100	62.5745084797196	1.58084899613574	0.314659118761831	5.02400503235471	5.06049101351819e-07	3.89794803953183e-05	4
X	9665442	9687066	FBgn0261617	nej	X	9671668	9671672	X_9671668_9671672	131.268860405352	0.995841315059566	0.308526744360634	3.22773092855618	0.00124776281556899	0.0120109195338386	4
X	9783223	9855449	FBgn0052698	CG32698	X	9823621	9823625	X_9823621_9823625	21.2637615982144	3.31528330978324	0.726096886933845	4.56589660338992	4.9736388864064e-06	0.000199246901368076	4
X	10071858	10082492	FBgn0052685	ZAP3	X	10081902	10081906	X_10081902_10081906	25.4903562622896	2.20509682486541	0.772321580550125	2.85515370850407	0.00430160046473341	0.0297994808583774	4
X	10083154	10085050	FBgn0030177	CG2972	X	10083267	10083271	X_10083267_10083271	72.2538741170288	1.30105453513896	0.420661527035249	3.09287741217642	0.0019822600024131	0.0169059102225888	4
X	10086527	10148876	FBgn0083940	RhoU	X	10112673	10112677	X_10112673_10112677	157.355430354993	-1.4177507516307	0.416810573052552	-3.4014270349422	0.000670350210851811	0.00757937092606557	4
X	10086527	10148876	FBgn0083940	RhoU	X	10113387	10113391	X_10113387_10113391	184.957815148127	-1.12838346933929	0.40258068467281	-2.80287532983944	0.00506492439946125	0.0335577953817643	4
X	10114340	10208574	FBgn0266199	CR44894	X	10166481	10166485	X_10166481_10166485	5.38675835349857	4.56200845076843	1.42430557857722	3.20297028909033	0.00136018012988361	0.0127904166422992	4
X	10114340	10208574	FBgn0266199	CR44894	X	10169231	10169235	X_10169231_10169235	18.9042347697376	4.28616402852005	1.14802343847112	3.73351613293554	0.00018882509287568	0.00294189701581536	4
X	10114340	10208574	FBgn0266199	CR44894	X	10192847	10192851	X_10192847_10192851	24.3612779913396	3.26383672147224	0.626017146784118	5.213653872324	1.85156807721704e-07	1.89953816159031e-05	4
X	10114340	10208574	FBgn0266199	CR44894	X	10205676	10205680	X_10205676_10205680	54.9867518276531	2.61974498885042	0.599038511878595	4.37324969413879	1.22410579361493e-05	0.000386298872342315	4
X	10114340	10208574	FBtr0343796	CR44894-RB	X	10166481	10166485	X_10166481_10166485	5.38675835349857	4.56200845076843	1.42430557857722	3.20297028909033	0.00136018012988361	0.0127904166422992	4
X	10114340	10208574	FBtr0343796	CR44894-RB	X	10169231	10169235	X_10169231_10169235	18.9042347697376	4.28616402852005	1.14802343847112	3.73351613293554	0.00018882509287568	0.00294189701581536	4
X	10114340	10208574	FBtr0343796	CR44894-RB	X	10192847	10192851	X_10192847_10192851	24.3612779913396	3.26383672147224	0.626017146784118	5.213653872324	1.85156807721704e-07	1.89953816159031e-05	4
X	10114340	10208574	FBtr0343796	CR44894-RB	X	10205676	10205680	X_10205676_10205680	54.9867518276531	2.61974498885042	0.599038511878595	4.37324969413879	1.22410579361493e-05	0.000386298872342315	4
X	10121689	10208574	FBtr0343795	CR44894-RA	X	10166481	10166485	X_10166481_10166485	5.38675835349857	4.56200845076843	1.42430557857722	3.20297028909033	0.00136018012988361	0.0127904166422992	4
X	10121689	10208574	FBtr0343795	CR44894-RA	X	10169231	10169235	X_10169231_10169235	18.9042347697376	4.28616402852005	1.14802343847112	3.73351613293554	0.00018882509287568	0.00294189701581536	4
X	10121689	10208574	FBtr0343795	CR44894-RA	X	10192847	10192851	X_10192847_10192851	24.3612779913396	3.26383672147224	0.626017146784118	5.213653872324	1.85156807721704e-07	1.89953816159031e-05	4
X	10121689	10208574	FBtr0343795	CR44894-RA	X	10205676	10205680	X_10205676_10205680	54.9867518276531	2.61974498885042	0.599038511878595	4.37324969413879	1.22410579361493e-05	0.000386298872342315	4
X	10158434	10195337	FBgn0264503	CG43902	X	10166481	10166485	X_10166481_10166485	5.38675835349857	4.56200845076843	1.42430557857722	3.20297028909033	0.00136018012988361	0.0127904166422992	4
X	10158434	10195337	FBgn0264503	CG43902	X	10169231	10169235	X_10169231_10169235	18.9042347697376	4.28616402852005	1.14802343847112	3.73351613293554	0.00018882509287568	0.00294189701581536	4
X	10158434	10195337	FBgn0264503	CG43902	X	10192847	10192851	X_10192847_10192851	24.3612779913396	3.26383672147224	0.626017146784118	5.213653872324	1.85156807721704e-07	1.89953816159031e-05	4
X	10205292	10212374	FBgn0030183	CG15309	X	10205676	10205680	X_10205676_10205680	54.9867518276531	2.61974498885042	0.599038511878595	4.37324969413879	1.22410579361493e-05	0.000386298872342315	4
X	10205292	10212374	FBgn0030183	CG15309	X	10209873	10209877	X_10209873_10209877	38.3427964707491	2.69196480207225	0.506328577925827	5.31663611226503	1.05703159066078e-07	1.29703755547409e-05	4
X	10212970	10217393	FBgn0028342	ATPsyndelta	X	10215362	10215366	X_10215362_10215366	58.4150067447338	0.915642365870853	0.332419501112268	2.75447849120505	0.00587857537619202	0.0374279530361687	4
X	10214858	10216642	FBgn0030186	CG2962	X	10215362	10215366	X_10215362_10215366	58.4150067447338	0.915642365870853	0.332419501112268	2.75447849120505	0.00587857537619202	0.0374279530361687	4
X	10233347	10263485	FBgn0263220	Hk	X	10233807	10233811	X_10233807_10233811	38.0517768744986	4.45195063347948	0.964267645132841	4.61692420766245	3.89469431100553e-06	0.000167433915791438	4
X	10233347	10263485	FBgn0263220	Hk	X	10235150	10235154	X_10235150_10235154	47.0577536794428	5.26885160056977	1.00465938603421	5.24441584263499	1.5677824462228e-07	1.69824742304263e-05	4
X	10233347	10263485	FBgn0263220	Hk	X	10238836	10238840	X_10238836_10238840	36.9702305520308	4.2367637058991	0.767597107249826	5.51951494590531	3.39936681888174e-08	5.89110039558731e-06	4
X	10233347	10263485	FBgn0263220	Hk	X	10239464	10239468	X_10239464_10239468	41.7862141146187	5.97241124909658	1.0081191502495	5.9243108789457	3.13609689169312e-09	1.12584558875924e-06	4
X	10233347	10263485	FBgn0263220	Hk	X	10241491	10241495	X_10241491_10241495	434.102715896865	-1.02509312081995	0.328365133849145	-3.12180866708855	0.00179743713794038	0.0157071864933178	4
X	10233347	10263485	FBgn0263220	Hk	X	10252418	10252422	X_10252418_10252422	68.7613174651081	2.44349068937856	0.591446719844034	4.13137922216039	3.60593137835117e-05	0.00085947352577361	4
X	10233347	10263485	FBgn0263220	Hk	X	10253693	10253697	X_10253693_10253697	135.236759573416	1.1169593334489	0.369428010301556	3.02348306653075	0.00249883012933779	0.0200674726328183	4
X	10233347	10263485	FBgn0263220	Hk	X	10255676	10255680	X_10255676_10255680	29.6065650070428	3.4222422759135	0.724605715883612	4.72290267782429	2.32502126981908e-06	0.000114954943849328	4
X	10233347	10263485	FBgn0263220	Hk	X	10259024	10259028	X_10259024_10259028	30.6751850696711	0.928997931579898	0.344725676020229	2.69489044826874	0.00704117771345868	0.042713307554159	4
X	10256629	10261804	FBgn0264674	CR43959	X	10259024	10259028	X_10259024_10259028	30.6751850696711	0.928997931579898	0.344725676020229	2.69489044826874	0.00704117771345868	0.042713307554159	4
X	10256629	10261804	FBtr0333763	CR43959-RA	X	10259024	10259028	X_10259024_10259028	30.6751850696711	0.928997931579898	0.344725676020229	2.69489044826874	0.00704117771345868	0.042713307554159	4
X	10326464	10328946	FBgn0030189	CG2909	X	10328355	10328359	X_10328355_10328359	191.423429094596	-0.804272602466193	0.227791611322661	-3.53073845782215	0.000414401290469082	0.00527091094780501	4
X	10328877	10329872	FBgn0011770	Gip	X	10329042	10329046	X_10329042_10329046	217.579525341591	-0.846359021521616	0.232096264222342	-3.64658614544018	0.000265747413291696	0.00379289455201269	4
X	10348170	10348337	FBgn0065046	snoRNA:U3:9B	X	10348297	10348301	X_10348297_10348301	38.2950049259143	4.3115625011125	0.889973613660591	4.84459587894793	1.26869641538323e-06	7.43672762942063e-05	4
X	10385960	10409817	FBgn0000711	flw	X	10409057	10409061	X_10409057_10409061	28.4945040986416	3.58817986572289	1.30314212408946	2.75348313847966	0.00589648075083416	0.037505263130722	4
X	10410391	10454895	FBgn0052683	CG32683	X	10430876	10430880	X_10430876_10430880	173.047143173682	-0.76132336610417	0.282002318647751	-2.69970605119435	0.00694007648048292	0.0422661333912351	4
X	10410391	10454895	FBgn0052683	CG32683	X	10435088	10435092	X_10435088_10435092	36.7714627005726	4.40723358194023	0.906244347199409	4.86318463178283	1.15512005410618e-06	6.9462818598887e-05	4
X	10410391	10454895	FBgn0052683	CG32683	X	10443744	10443748	X_10443744_10443748	18.9015997450854	4.46862125877763	0.820457913429735	5.44649662783748	5.13715766584308e-08	7.89272163733409e-06	4
X	10461865	10474675	FBgn0261710	nocte	X	10462735	10462739	X_10462735_10462739	99.7833557784541	2.02420843811008	0.73687513358842	2.74701689043656	0.00601400372396019	0.0380636083576417	4
X	10461865	10474675	FBgn0261710	nocte	X	10462762	10462766	X_10462762_10462766	8.3229899853168	2.77332752030152	0.897259907074961	3.09088537048588	0.00199560658225659	0.0169860150046796	4
X	10461865	10474675	FBgn0261710	nocte	X	10468156	10468160	X_10468156_10468160	80.3143274729123	7.42142123624327	1.44635956963314	5.13110390532118	2.8804783907688e-07	2.62544627482431e-05	4
X	10461865	10474675	FBgn0261710	nocte	X	10468489	10468493	X_10468489_10468493	73.3926042195804	6.41589622433101	1.21580847152421	5.27706162162834	1.31271753505402e-07	1.51015025232615e-05	4
X	10473938	10477201	FBgn0030206	CG2889	X	10474855	10474859	X_10474855_10474859	140.244245186326	1.38739704264293	0.319013600690292	4.34902160798423	1.36746239598724e-05	0.000419237207721258	4
X	10482028	10487205	FBgn0052687	CG32687	X	10482633	10482637	X_10482633_10482637	68.7573098539045	1.26416878377769	0.273909860022943	4.61527300868909	3.92578909247666e-06	0.000168459460061475	4
X	10596122	10599169	FBgn0030217	CG2124	X	10596619	10596623	X_10596619_10596623	195.079777725694	-0.914929178842288	0.297821409356621	-3.07207322945249	0.0021257756746634	0.0177887421469054	4
X	10596122	10599169	FBgn0030217	CG2124	X	10596945	10596949	X_10596945_10596949	212.584915262285	-0.885224407512143	0.261508383887809	-3.38507085069944	0.000711598844750668	0.00792264636823704	4
X	10602641	10620190	FBgn0263072	CG43347	X	10602838	10602842	X_10602838_10602842	25.4246311400737	6.54943022585745	1.3777090718306	4.75385577388631	1.9957343105781e-06	0.000102825309394689	4
X	10602641	10620190	FBgn0263072	CG43347	X	10603209	10603213	X_10603209_10603213	42.9566830376661	4.95703943378275	0.979869868374022	5.05887525861814	4.21736628095431e-07	3.44226384801718e-05	4
X	10602641	10620190	FBgn0263072	CG43347	X	10605660	10605664	X_10605660_10605664	24.0553846862567	1.25536502631505	0.466259838658207	2.69241509182459	0.00709365955866412	0.042960404005061	4
X	10602641	10620190	FBgn0263072	CG43347	X	10606011	10606015	X_10606011_10606015	26.5617180548265	1.49223021370714	0.431891869963581	3.45510142117973	0.000550085855680489	0.0065255677788108	4
X	10602641	10620190	FBgn0263072	CG43347	X	10614722	10614726	X_10614722_10614726	81.3700269456625	1.08188280453778	0.287902103154579	3.75781487069198	0.000171403614596619	0.00273830126889568	4
X	10627737	10710947	FBgn0052677	X11Lbeta	X	10629626	10629630	X_10629626_10629630	13.840298302989	1.72414739860497	0.599688279633145	2.87507269553393	0.00403934484755061	0.0284928836671636	4
X	10627737	10710947	FBgn0052677	X11Lbeta	X	10630033	10630037	X_10630033_10630037	486.952443682886	-1.0414457358196	0.334305204390529	-3.1152543308988	0.00183786369950454	0.0159802617018812	4
X	10627737	10710947	FBgn0052677	X11Lbeta	X	10630423	10630427	X_10630423_10630427	535.853604944847	-1.00222314252622	0.307571711698773	-3.25850234077368	0.00112001952346766	0.0110825992463613	4
X	10627737	10710947	FBgn0052677	X11Lbeta	X	10635636	10635640	X_10635636_10635640	71.2456543807761	1.0304742297683	0.389037682079152	2.64877742500698	0.00807835153506342	0.047255688742852	4
X	10627737	10710947	FBgn0052677	X11Lbeta	X	10641651	10641655	X_10641651_10641655	28.5530947165509	3.52165580901864	0.609771226725681	5.77537222923596	7.678314821853e-09	2.12014258366859e-06	4
X	10627737	10710947	FBgn0052677	X11Lbeta	X	10664224	10664228	X_10664224_10664228	65.9856017863013	1.13257896909836	0.41351672835362	2.73889516781491	0.00616460265913565	0.0387732542520886	4
X	10627737	10710947	FBgn0052677	X11Lbeta	X	10665418	10665422	X_10665418_10665422	276.873026394651	-0.924672632741872	0.326253855006568	-2.83421212823142	0.00459388265239237	0.0312697739399255	4
X	10627737	10710947	FBgn0052677	X11Lbeta	X	10672410	10672414	X_10672410_10672414	26.604196444289	4.93999572632455	0.906111259367774	5.45186440986437	4.9844455629672e-08	7.74639967939121e-06	4
X	10627737	10710947	FBgn0052677	X11Lbeta	X	10672952	10672956	X_10672952_10672956	74.3142188865624	-0.954286189472965	0.331381482408227	-2.87972092628093	0.00398027320790546	0.0281802738249199	4
X	10627737	10710947	FBgn0052677	X11Lbeta	X	10674291	10674295	X_10674291_10674295	50.6390593865826	1.19883051279766	0.358206464381724	3.34675845358315	0.00081762420873711	0.00877714123455086	4
X	10627737	10710947	FBgn0052677	X11Lbeta	X	10682427	10682431	X_10682427_10682431	66.3648882910466	1.53407979657477	0.394941655341248	3.88432006557844	0.000102616655014858	0.00187045920943398	4
X	10627737	10710947	FBgn0052677	X11Lbeta	X	10685868	10685872	X_10685868_10685872	51.5898114945776	-1.63933904637438	0.603789440482983	-2.71508399527994	0.00662589629161116	0.0408780757947029	4
X	10627737	10710947	FBgn0052677	X11Lbeta	X	10695222	10695226	X_10695222_10695226	137.025413645707	0.981173540958231	0.348204105970253	2.81781151955185	0.00483521843624996	0.032425315093827	4
X	10627737	10710947	FBgn0052677	X11Lbeta	X	10698297	10698301	X_10698297_10698301	89.6420336286226	1.03592814253908	0.343871876757504	3.01254104379581	0.00259070400011966	0.0205940049281562	4
X	10627737	10710947	FBgn0052677	X11Lbeta	X	10703710	10703714	X_10703710_10703714	41.0772844827913	1.95277526837488	0.565998399971701	3.45014273622066	0.000560290225904899	0.0066180954030236	4
X	10627737	10710947	FBgn0052677	X11Lbeta	X	10704085	10704089	X_10704085_10704089	77.6604110833176	1.23944135531277	0.371182179994723	3.33917257377601	0.000840283448614529	0.0089560787418934	4
X	10627737	10710947	FBgn0052677	X11Lbeta	X	10704602	10704606	X_10704602_10704606	61.96300840822	1.23493337959555	0.41041157166406	3.00901208654614	0.00262098688746966	0.020767010916709	4
X	10627737	10710947	FBgn0052677	X11Lbeta	X	10705110	10705114	X_10705110_10705114	76.9495806036523	1.10616121720666	0.347004461321681	3.18774350333562	0.00143387669203288	0.0133002650335026	4
X	10672433	10673466	FBgn0030224	CG12637	X	10672952	10672956	X_10672952_10672956	74.3142188865624	-0.954286189472965	0.331381482408227	-2.87972092628093	0.00398027320790546	0.0281802738249199	4
X	10711163	10744943	FBgn0052676	CG32676	X	10728533	10728537	X_10728533_10728537	222.092456275068	0.983775043602944	0.327017182729307	3.0083282945327	0.00262689197601178	0.0208028518578021	4
X	10711163	10744943	FBgn0052676	CG32676	X	10743827	10743831	X_10743827_10743831	6.68957364409944	2.46569332030899	0.918692152817057	2.68391681886935	0.00727652078177831	0.0438014995857933	4
X	10744502	10749097	FBgn0003204	ras	X	10747019	10747023	X_10747019_10747023	120.572541604955	0.747518944305347	0.207021888049006	3.61082082358555	0.00030522948059462	0.00419725791183632	4
X	10764878	10768338	FBgn0052672	Atg8a	X	10765283	10765287	X_10765283_10765287	29.9395934241585	1.8769031798475	0.624787889414568	3.00406459799688	0.00266398756223765	0.0210069289088292	4
X	10764878	10768338	FBgn0052672	Atg8a	X	10766399	10766403	X_10766399_10766403	33.7817898291342	2.18819033197834	0.629266404819609	3.4773671615373	0.000506363893225109	0.006118340613929	4
X	10772541	10778981	FBgn0030234	CG15211	X	10776812	10776816	X_10776812_10776816	16.7638883685911	3.44978727048826	1.09128554582711	3.16121411456393	0.00157112961437628	0.0142314608469888	4
X	10772541	10778981	FBgn0030234	CG15211	X	10778849	10778853	X_10778849_10778853	393.879125161679	-0.761531977716679	0.289424320214076	-2.63119553033208	0.00850850677726648	0.0490505824638081	4
X	10832752	10847092	FBgn0003321	sbr	X	10834791	10834795	X_10834791_10834795	33.7285127883141	1.07929554718082	0.320369804399025	3.3689053473858	0.00075467339936774	0.00826923039365429	4
X	10847438	10848534	FBgn0030239	CG17333	X	10848376	10848380	X_10848376_10848380	53.2750956975142	1.67193317628084	0.353006129888097	4.73627236108007	2.17684997528409e-06	0.000109382651565296	4
X	10848757	10852327	FBgn0030240	CG2202	X	10848872	10848876	X_10848872_10848876	64.9630636792157	2.00524248023935	0.343010479099579	5.84600938578676	5.03505647957123e-09	1.55844836246621e-06	4
X	10852446	10854869	FBgn0030241	feo	X	10852612	10852616	X_10852612_10852616	61.4726509153197	7.62748793353513	1.36721663593194	5.57884371289555	2.42122657491985e-08	4.6527540467176e-06	4
X	10855000	10857413	FBgn0030242	sofe	X	10855397	10855401	X_10855397_10855401	28.6163177342031	2.21927592983639	0.500682605666641	4.43250055967393	9.31464606655585e-06	0.000315349664726968	4
X	10905767	10923436	FBgn0264502	CG43901	X	10909483	10909487	X_10909483_10909487	156.067156938872	1.01416241002579	0.354167294677819	2.86351231541117	0.00418972526585886	0.0292433484756225	4
X	10905767	10923436	FBgn0264502	CG43901	X	10911211	10911215	X_10911211_10911215	397.373420874009	-0.910639075908402	0.238880489490284	-3.81211156194253	0.000137784657751429	0.00233268814979077	4
X	10905767	10923436	FBgn0264502	CG43901	X	10921932	10921936	X_10921932_10921936	92.2561110697366	1.21830092447034	0.375616941434379	3.24346638843812	0.00118084742246642	0.0115179646994968	4
X	10967722	11039901	FBgn0259241	CG42339	X	10993418	10993422	X_10993418_10993422	34.8393006681186	4.86383137460239	0.972311568895167	5.00233827324418	5.66390922539234e-07	4.22054399117417e-05	4
X	10967722	11039901	FBgn0259241	CG42339	X	11038927	11038931	X_11038927_11038931	56.4309829686724	1.12735016817512	0.383247351642086	2.94157327727067	0.00326549572294913	0.0243744706412269	4
X	10967722	11039901	FBgn0259241	CG42339	X	11039744	11039748	X_11039744_11039748	108.004769175363	1.02120073367327	0.353740456629766	2.88686440731909	0.00389101874956588	0.027706365571922	4
X	11112395	11124726	FBgn0030266	CG11122	X	11115896	11115900	X_11115896_11115900	101.985664820814	1.03771904049018	0.260985947636153	3.97614909878938	7.00402217598936e-05	0.00140521831968564	4
X	11112395	11124726	FBgn0030266	CG11122	X	11116345	11116349	X_11116345_11116349	128.974778561999	0.831179791857478	0.310440175501966	2.67742340537432	0.00741908136059023	0.0444263408292317	4
X	11112395	11124726	FBgn0030266	CG11122	X	11117546	11117550	X_11117546_11117550	56.1097205951907	1.96873053265147	0.423229631403144	4.6516840659868	3.29235217681711e-06	0.000148445240899562	4
X	11112395	11124726	FBgn0030266	CG11122	X	11120364	11120368	X_11120364_11120368	23.1075775523898	2.04768146005057	0.650090391052333	3.14984114245388	0.0016335926258831	0.0146433515283327	4
X	11125101	11126785	FBgn0028686	Rpt3	X	11125186	11125190	X_11125186_11125190	97.2571810747397	1.64383664243206	0.349888195839621	4.69817690901909	2.62494022571232e-06	0.000125680920301951	4
X	11125101	11126785	FBgn0028686	Rpt3	X	11125485	11125489	X_11125485_11125489	66.8007605876651	1.27642866125063	0.352480569268986	3.6212738304918	0.000293156023111137	0.00407748587304095	4
X	11129362	11137118	FBgn0030268	Klp10A	X	11135022	11135026	X_11135022_11135026	60.7008098848869	1.26647467038577	0.341650306905727	3.70693262902654	0.000209784720815841	0.00318055655268057	4
X	11129362	11137118	FBgn0030268	Klp10A	X	11136942	11136946	X_11136942_11136946	183.742710524799	0.793384801443218	0.266038115628839	2.98222230137167	0.00286164127539436	0.022152643200213	4
X	11144852	11148716	FBgn0020255	Ran	X	11147176	11147180	X_11147176_11147180	67.3050673350583	1.81953753584241	0.581065739222504	3.1313798302358	0.00173986974208495	0.0153281148437338	4
X	11154421	11164670	FBgn0030276	Dlic	X	11161187	11161191	X_11161187_11161191	104.480054957652	4.37123175892971	0.836773264103261	5.2239142267699	1.75179949918418e-07	1.82721111250684e-05	4
X	11154421	11164670	FBgn0030276	Dlic	X	11161752	11161756	X_11161752_11161756	99.9821652201224	0.869498473228312	0.290145900734876	2.99676290799237	0.00272862838791122	0.0213748197137423	4
X	11219379	11302783	FBgn0265595	CG44422	X	11225892	11225896	X_11225892_11225896	32.906916611052	1.54687721324773	0.448450006713656	3.44938608560541	0.000561862736221587	0.0066326779458905	4
X	11219379	11302783	FBgn0265595	CG44422	X	11227486	11227490	X_11227486_11227490	38.3714081367919	3.32468970046859	0.780170776876791	4.26148966227383	2.03068749197492e-05	0.000564061739767626	4
X	11219379	11302783	FBgn0265595	CG44422	X	11242193	11242197	X_11242193_11242197	31.1162584643238	1.83989084825806	0.538893067987025	3.41420396282099	0.000639686683495806	0.00732373584355328	4
X	11219379	11302783	FBgn0265595	CG44422	X	11252907	11252911	X_11252907_11252911	18.4781215057205	7.48889507201546	1.33730735827019	5.59998045752352	2.1437597123168e-08	4.27210993028062e-06	4
X	11219379	11302783	FBgn0265595	CG44422	X	11274806	11274810	X_11274806_11274810	122.07415830866	-1.1770850912353	0.379928847673399	-3.09817245635206	0.00194718081634909	0.0166894676542937	4
X	11324294	11325308	FBgn0001491	l(1)10Bb	X	11325131	11325135	X_11325131_11325135	166.347132113565	-0.775116261511492	0.256759955885255	-3.01883624663765	0.00253747644693943	0.0202906160969823	4
X	11325385	11334071	FBgn0030286	CG1657	X	11333282	11333286	X_11333282_11333286	252.289488122443	-0.914667112525155	0.335919170478451	-2.72287857588595	0.00647158388034849	0.0401812933295228	4
X	11344506	11348001	FBgn0030289	GCS1	X	11345625	11345629	X_11345625_11345629	3.41626639041475	4.65047973929061	1.40645481029238	3.3065262426198	0.00094460501976102	0.0097738248556112	4
X	11344506	11348001	FBgn0030289	GCS1	X	11345634	11345638	X_11345634_11345638	4.6308696923945	4.03839229967209	1.34531687896847	3.00181493505721	0.00268375275395936	0.021115301076275	4
X	11344506	11348001	FBgn0030289	GCS1	X	11346526	11346530	X_11346526_11346530	52.702982748516	1.37922467793225	0.430147619527268	3.20639849047177	0.00134407716850299	0.012680994041972	4
X	11350608	11355539	FBgn0030293	CG1737	X	11351603	11351607	X_11351603_11351607	55.1808502928655	1.04934654231415	0.353922043636018	2.96490868874313	0.00302772782630487	0.0230672180650742	4
X	11350608	11355539	FBgn0030293	CG1737	X	11352124	11352128	X_11352124_11352128	33.6014729905901	1.22863561346633	0.432751078205139	2.83912779273057	0.00452370360955319	0.0309040588131831	4
X	11360930	11368098	FBgn0004864	hop	X	11365213	11365217	X_11365213_11365217	23.601847488425	2.57672494729341	0.863015705403922	2.98572196445419	0.0028290973796394	0.0219642772519333	4
X	11360930	11368098	FBgn0004864	hop	X	11365933	11365937	X_11365933_11365937	24.4709118766176	2.81313030144567	0.873783509465278	3.21948202383356	0.00128422412296909	0.0122723828242198	4
X	11369665	11409776	FBgn0001624	dlg1	X	11369902	11369906	X_11369902_11369906	48.1043524078681	2.07358990019174	0.557622955193488	3.71862363426597	0.000200311245994322	0.00307274324584833	4
X	11369665	11409776	FBgn0001624	dlg1	X	11370992	11370996	X_11370992_11370996	17.5953169418454	4.27125384380215	1.15245199606968	3.70623145985155	0.000210366062193213	0.0031865391610382	4
X	11369665	11409776	FBgn0001624	dlg1	X	11371003	11371007	X_11371003_11371007	52.7304108336907	1.06328262734189	0.364494284011195	2.9171448606564	0.00353251669624901	0.0258253485558861	4
X	11369665	11409776	FBgn0001624	dlg1	X	11375847	11375851	X_11375847_11375851	27.5707534712362	3.93505656305158	1.16957322097099	3.36452347958572	0.000766759599240361	0.00836442439737298	4
X	11369665	11409776	FBgn0001624	dlg1	X	11387238	11387242	X_11387238_11387242	5.09811299746101	4.37145186963553	1.44845790126133	3.01800408961063	0.00254445470890093	0.0203273659522197	4
X	11422832	11430197	FBgn0001145	Gs2	X	11425068	11425072	X_11425068_11425072	38.515153029941	2.93785945682034	0.819434202672968	3.58522923162975	0.000336782260238994	0.00451377811602335	4
X	11422832	11430197	FBgn0001145	Gs2	X	11425421	11425425	X_11425421_11425425	42.2886067147077	2.74836907611744	0.797839675061279	3.4447636060545	0.000571559016921396	0.006720807249507	4
X	11454786	11459227	FBgn0030301	HP5	X	11458897	11458901	X_11458897_11458901	141.362783063042	1.3962356600998	0.424396851038873	3.28992935899968	0.00100212537733809	0.0102198394747055	4
X	11562800	11570326	FBgn0003277	RpII215	X	11569672	11569676	X_11569672_11569676	57.9274478352524	2.66310305435971	0.790341752015233	3.36955886180789	0.000752886090708524	0.00825590669244272	4
X	11576118	11576620	FBgn0000618	e(y)2	X	11576453	11576457	X_11576453_11576457	66.0589762236808	1.01470563848556	0.291032170380765	3.48657551210918	0.00048924724147603	0.00596109046138593	4
X	11576883	11578806	FBgn0030316	CG11695	X	11577021	11577025	X_11577021_11577025	61.5417944968123	1.08868310192285	0.350405370636991	3.10692470250603	0.00189044543735437	0.0163298452999114	4
X	11576883	11578806	FBgn0030316	CG11695	X	11578070	11578074	X_11578070_11578074	42.1436073778371	2.72324343652677	0.695428511898535	3.91592146415202	9.00595638867466e-05	0.00169703002149594	4
X	11622015	11677338	FBgn0004370	Ptp10D	X	11665522	11665526	X_11665522_11665526	146.602582344417	-0.834777523850542	0.29412633796173	-2.83815971611206	0.00453744717814886	0.030975413508673	4
X	11622015	11677338	FBgn0004370	Ptp10D	X	11665997	11666001	X_11665997_11666001	135.290762319255	-1.01014272042481	0.338032004558226	-2.98830497350381	0.00280529474165043	0.0218273539609025	4
X	11622015	11677338	FBgn0004370	Ptp10D	X	11666797	11666801	X_11666797_11666801	372.168953979943	-0.977730229631554	0.335747283267263	-2.912101685878	0.00359005743843401	0.0261251339674567	4
X	11622015	11677338	FBgn0004370	Ptp10D	X	11667233	11667237	X_11667233_11667237	467.076495737464	-1.04380145762484	0.325455974285932	-3.20719710220407	0.00134035127113726	0.0126567415070976	4
X	11724246	11736617	FBgn0030331	CG15221	X	11726061	11726065	X_11726061_11726065	85.3813926470419	2.93690903405128	0.703953953441741	4.1720186664089	3.01912896510217e-05	0.000754307785674389	4
X	11724246	11736617	FBgn0030331	CG15221	X	11726433	11726437	X_11726433_11726437	46.357667440927	4.90983420298201	1.00351497817601	4.89263669178723	9.94939680700908e-07	6.22966586181329e-05	4
X	11724668	11732770	FBgn0259918	inaF-B	X	11726061	11726065	X_11726061_11726065	85.3813926470419	2.93690903405128	0.703953953441741	4.1720186664089	3.01912896510217e-05	0.000754307785674389	4
X	11724668	11732770	FBgn0259918	inaF-B	X	11726433	11726437	X_11726433_11726437	46.357667440927	4.90983420298201	1.00351497817601	4.89263669178723	9.94939680700908e-07	6.22966586181329e-05	4
X	11724668	11729099	FBgn0260812	inaF-D	X	11726061	11726065	X_11726061_11726065	85.3813926470419	2.93690903405128	0.703953953441741	4.1720186664089	3.01912896510217e-05	0.000754307785674389	4
X	11724668	11729099	FBgn0260812	inaF-D	X	11726433	11726437	X_11726433_11726437	46.357667440927	4.90983420298201	1.00351497817601	4.89263669178723	9.94939680700908e-07	6.22966586181329e-05	4
X	11726390	11733895	FBgn0085351	inaF-A	X	11726433	11726437	X_11726433_11726437	46.357667440927	4.90983420298201	1.00351497817601	4.89263669178723	9.94939680700908e-07	6.22966586181329e-05	4
X	11726390	11731765	FBgn0085350	inaF-C	X	11726433	11726437	X_11726433_11726437	46.357667440927	4.90983420298201	1.00351497817601	4.89263669178723	9.94939680700908e-07	6.22966586181329e-05	4
X	11792533	11801587	FBgn0000259	CkIIbeta	X	11795322	11795326	X_11795322_11795326	8.48105782681882	4.4358094280542	1.47558542859611	3.00613528846953	0.00264591247417736	0.0209030352018622	4
X	11792533	11801587	FBgn0000259	CkIIbeta	X	11798781	11798785	X_11798781_11798785	144.010513660332	-0.846593697307485	0.248747840925988	-3.4034212886269	0.000665475842739362	0.00754207919463972	4
X	11792533	11801587	FBgn0000259	CkIIbeta	X	11799489	11799493	X_11799489_11799493	273.829226804601	-0.744087292395151	0.246622866935609	-3.0171058411604	0.00255200689171534	0.020365003335971	4
X	11801696	11807117	FBgn0001218	Hsc70-3	X	11804148	11804152	X_11804148_11804152	101.49563547221	-1.35772022135398	0.476105293617813	-2.85172259068363	0.00434830302076493	0.0300314139025479	4
X	11801696	11807117	FBgn0001218	Hsc70-3	X	11804424	11804428	X_11804424_11804428	45.5297267358205	4.15508108324428	1.11524569155933	3.7257091551142	0.000194766876730244	0.00300883027553745	4
X	11801696	11807117	FBgn0001218	Hsc70-3	X	11806450	11806454	X_11806450_11806454	120.524389285779	2.62807604317717	0.710887884395486	3.69689243671945	0.000218254761851595	0.00327387258922771	4
X	11816898	11837460	FBgn0266019	rudhira	X	11829207	11829211	X_11829207_11829211	51.0960660675196	1.46001112916529	0.422274381774381	3.45749397117196	0.000545224441426625	0.00648021122424427	4
X	11891732	11893745	FBgn0030352	sicily	X	11891978	11891982	X_11891978_11891982	83.2697791567273	1.02342463991405	0.32796281592505	3.12055083753133	0.0018051313675109	0.0157566718508239	4
X	11926424	11930850	FBgn0030358	CG10362	X	11930567	11930571	X_11930567_11930571	445.68385313222	-1.41505149417484	0.377973489076736	-3.7437850406687	0.000181268748661784	0.00285387341508579	4
X	11931280	11985087	FBgn0263111	cac	X	11932131	11932135	X_11932131_11932135	168.05102325759	-0.873862789335963	0.331835592491009	-2.6334209141825	0.00845295190181836	0.0488256284751838	4
X	11931280	11985087	FBgn0263111	cac	X	11933015	11933019	X_11933015_11933019	18.9953245513937	4.6979511601762	1.20699082872041	3.8922840574992	9.93048772012823e-05	0.00182446695291049	4
X	11931280	11985087	FBgn0263111	cac	X	11941954	11941958	X_11941954_11941958	144.9920176429	-1.25392238179977	0.385757313087841	-3.25054727222823	0.00115183117548889	0.0113129701470718	4
X	11931280	11985087	FBgn0263111	cac	X	11948731	11948735	X_11948731_11948735	125.76082025974	-1.60441196644524	0.431339382328868	-3.71960463656893	0.000199534872064949	0.00306436335232691	4
X	11931280	11985087	FBgn0263111	cac	X	11949204	11949208	X_11949204_11949208	202.419249299246	-2.03455670267736	0.48035388483138	-4.23553710488166	2.28006047691038e-05	0.000612974897502247	4
X	11931280	11985087	FBgn0263111	cac	X	11949578	11949582	X_11949578_11949582	105.841376231146	-1.84986054594484	0.490754350824644	-3.76942260998076	0.000163625632931548	0.0026462545970614	4
X	11931280	11985087	FBgn0263111	cac	X	11955597	11955601	X_11955597_11955601	196.629459320714	-1.40600161513992	0.441753903866902	-3.18277122812602	0.00145872820485704	0.0134629662590332	4
X	11931280	11985087	FBgn0263111	cac	X	11955941	11955945	X_11955941_11955945	146.0788418255	-2.01879472899682	0.464029275277619	-4.35057621696179	1.35780248261884e-05	0.000417048395365955	4
X	11931280	11985087	FBgn0263111	cac	X	11964195	11964199	X_11964195_11964199	99.8559500104672	-1.60147661234047	0.432377136776399	-3.70388828669417	0.000212319788677805	0.00320929623178964	4
X	11931280	11985087	FBgn0263111	cac	X	11969113	11969117	X_11969113_11969117	129.041295701772	-1.35682761097598	0.388563478323734	-3.49190720864799	0.000479584822636235	0.00587239042964319	4
X	11931280	11985087	FBgn0263111	cac	X	11972754	11972758	X_11972754_11972758	127.770279096378	-1.40792058869059	0.395859872913207	-3.55661355198606	0.000375666143006026	0.00489772366059157	4
X	11931280	11985087	FBgn0263111	cac	X	11977581	11977585	X_11977581_11977585	174.549588495047	-1.60664729055598	0.436816630388795	-3.6780817825685	0.000234994618038133	0.00345869486582213	4
X	11931280	11985087	FBgn0263111	cac	X	11981562	11981566	X_11981562_11981566	426.692475080074	-1.12050798512507	0.393272795033649	-2.84918763584752	0.00438310222356457	0.0302062200443193	4
X	12021068	12022746	FBgn0030365	Tango4	X	12021794	12021798	X_12021794_12021798	18.8832136800309	6.77679460058277	1.36769441513168	4.95490405284014	7.23659894438473e-07	4.98736890737882e-05	4
X	12043698	12335214	FBgn0267001	Ten-a	X	12091166	12091170	X_12091166_12091170	101.528748907626	3.2790144304394	0.711814727943265	4.60655603448086	4.09392778188499e-06	0.000173665583487307	4
X	12043698	12335214	FBgn0267001	Ten-a	X	12099754	12099758	X_12099754_12099758	203.509328270252	-1.25413549215638	0.259733121040791	-4.82855435275589	1.37527798526518e-06	7.85938053628971e-05	4
X	12043698	12335214	FBgn0267001	Ten-a	X	12100450	12100454	X_12100450_12100454	192.575064953189	-1.46307665485538	0.232279281996091	-6.2987824066031	2.99992762822326e-10	2.07031166360527e-07	4
X	12043698	12335214	FBgn0267001	Ten-a	X	12100762	12100766	X_12100762_12100766	220.717966877387	-1.54481725374772	0.381815661852138	-4.04597665337772	5.21054261949247e-05	0.00112949807846864	4
X	12043698	12335214	FBgn0267001	Ten-a	X	12101205	12101209	X_12101205_12101209	303.036059927302	-1.09995435297437	0.298036240109547	-3.69067316300216	0.000223661369000788	0.00333415853083075	4
X	12043698	12335214	FBgn0267001	Ten-a	X	12103476	12103480	X_12103476_12103480	22.076380069794	-1.36888611241712	0.42632371277852	-3.21090774776647	0.0013231640457986	0.0125345063589486	4
X	12043698	12335214	FBgn0267001	Ten-a	X	12128964	12128968	X_12128964_12128968	20.9706200850047	4.31022443008587	0.987233589628653	4.36596209384159	1.26564429040033e-05	0.000395506501218447	4
X	12043698	12335214	FBgn0267001	Ten-a	X	12136386	12136390	X_12136386_12136390	150.229342343238	-0.679254998433808	0.216485216689523	-3.13765073117199	0.00170307682345121	0.0150808259889941	4
X	12043698	12335214	FBgn0267001	Ten-a	X	12163697	12163701	X_12163697_12163701	116.941948223287	-0.920876375785546	0.332103560294418	-2.77285908940322	0.00555661759102928	0.0358862438431765	4
X	12043698	12335214	FBgn0267001	Ten-a	X	12254254	12254258	X_12254254_12254258	86.4162882946739	-1.02001922004478	0.321742727505585	-3.17029456408482	0.00152284474000134	0.0139087754158681	4
X	12043698	12335214	FBgn0267001	Ten-a	X	12255995	12255999	X_12255995_12255999	19.4275228015942	1.93015305182263	0.729595435891715	2.64551141203836	0.0081567535615764	0.0475718936528286	4
X	12043698	12335214	FBgn0267001	Ten-a	X	12259977	12259981	X_12259977_12259981	73.8490861306032	-1.1387753102118	0.381972301161459	-2.98130337395968	0.00287024298735226	0.0221989731408015	4
X	12043698	12335214	FBgn0267001	Ten-a	X	12260260	12260264	X_12260260_12260264	81.2355944178329	-1.05331605456812	0.354010398813734	-2.97538167832842	0.00292624211744202	0.0224989527905118	4
X	12043698	12335214	FBgn0267001	Ten-a	X	12261474	12261478	X_12261474_12261478	142.624155049466	-0.945238067986882	0.254915676138279	-3.70804213497697	0.000208867907984415	0.00316968332100704	4
X	12043698	12335214	FBgn0267001	Ten-a	X	12283541	12283545	X_12283541_12283545	28.3554612389795	3.47948344474659	0.639136474919344	5.44403829430277	5.20860148823226e-08	7.9452590663521e-06	4
X	12043698	12335214	FBgn0267001	Ten-a	X	12284291	12284295	X_12284291_12284295	71.8346150804339	2.73794055160271	0.654998904329147	4.18006890317919	2.91420781050073e-05	0.000735343343855489	4
X	12043698	12116041	FBgn0264675	CR43960	X	12091166	12091170	X_12091166_12091170	101.528748907626	3.2790144304394	0.711814727943265	4.60655603448086	4.09392778188499e-06	0.000173665583487307	4
X	12043698	12116041	FBgn0264675	CR43960	X	12099754	12099758	X_12099754_12099758	203.509328270252	-1.25413549215638	0.259733121040791	-4.82855435275589	1.37527798526518e-06	7.85938053628971e-05	4
X	12043698	12116041	FBgn0264675	CR43960	X	12100450	12100454	X_12100450_12100454	192.575064953189	-1.46307665485538	0.232279281996091	-6.2987824066031	2.99992762822326e-10	2.07031166360527e-07	4
X	12043698	12116041	FBgn0264675	CR43960	X	12100762	12100766	X_12100762_12100766	220.717966877387	-1.54481725374772	0.381815661852138	-4.04597665337772	5.21054261949247e-05	0.00112949807846864	4
X	12043698	12116041	FBgn0264675	CR43960	X	12101205	12101209	X_12101205_12101209	303.036059927302	-1.09995435297437	0.298036240109547	-3.69067316300216	0.000223661369000788	0.00333415853083075	4
X	12043698	12116041	FBgn0264675	CR43960	X	12103476	12103480	X_12103476_12103480	22.076380069794	-1.36888611241712	0.42632371277852	-3.21090774776647	0.0013231640457986	0.0125345063589486	4
X	12043698	12116041	FBtr0333769	CR43960-RA	X	12091166	12091170	X_12091166_12091170	101.528748907626	3.2790144304394	0.711814727943265	4.60655603448086	4.09392778188499e-06	0.000173665583487307	4
X	12043698	12116041	FBtr0333769	CR43960-RA	X	12099754	12099758	X_12099754_12099758	203.509328270252	-1.25413549215638	0.259733121040791	-4.82855435275589	1.37527798526518e-06	7.85938053628971e-05	4
X	12043698	12116041	FBtr0333769	CR43960-RA	X	12100450	12100454	X_12100450_12100454	192.575064953189	-1.46307665485538	0.232279281996091	-6.2987824066031	2.99992762822326e-10	2.07031166360527e-07	4
X	12043698	12116041	FBtr0333769	CR43960-RA	X	12100762	12100766	X_12100762_12100766	220.717966877387	-1.54481725374772	0.381815661852138	-4.04597665337772	5.21054261949247e-05	0.00112949807846864	4
X	12043698	12116041	FBtr0333769	CR43960-RA	X	12101205	12101209	X_12101205_12101209	303.036059927302	-1.09995435297437	0.298036240109547	-3.69067316300216	0.000223661369000788	0.00333415853083075	4
X	12043698	12116041	FBtr0333769	CR43960-RA	X	12103476	12103480	X_12103476_12103480	22.076380069794	-1.36888611241712	0.42632371277852	-3.21090774776647	0.0013231640457986	0.0125345063589486	4
X	12043698	12116041	FBtr0333770	CR43960-RB	X	12091166	12091170	X_12091166_12091170	101.528748907626	3.2790144304394	0.711814727943265	4.60655603448086	4.09392778188499e-06	0.000173665583487307	4
X	12043698	12116041	FBtr0333770	CR43960-RB	X	12099754	12099758	X_12099754_12099758	203.509328270252	-1.25413549215638	0.259733121040791	-4.82855435275589	1.37527798526518e-06	7.85938053628971e-05	4
X	12043698	12116041	FBtr0333770	CR43960-RB	X	12100450	12100454	X_12100450_12100454	192.575064953189	-1.46307665485538	0.232279281996091	-6.2987824066031	2.99992762822326e-10	2.07031166360527e-07	4
X	12043698	12116041	FBtr0333770	CR43960-RB	X	12100762	12100766	X_12100762_12100766	220.717966877387	-1.54481725374772	0.381815661852138	-4.04597665337772	5.21054261949247e-05	0.00112949807846864	4
X	12043698	12116041	FBtr0333770	CR43960-RB	X	12101205	12101209	X_12101205_12101209	303.036059927302	-1.09995435297437	0.298036240109547	-3.69067316300216	0.000223661369000788	0.00333415853083075	4
X	12043698	12116041	FBtr0333770	CR43960-RB	X	12103476	12103480	X_12103476_12103480	22.076380069794	-1.36888611241712	0.42632371277852	-3.21090774776647	0.0013231640457986	0.0125345063589486	4
X	12102944	12103840	FBgn0030375	CG11356	X	12103476	12103480	X_12103476_12103480	22.076380069794	-1.36888611241712	0.42632371277852	-3.21090774776647	0.0013231640457986	0.0125345063589486	4
X	12463528	12478431	FBgn0259143	CG42258	X	12470034	12470038	X_12470034_12470038	19.2013304275319	2.7161635340737	0.680489683577099	3.9914837794392	6.56611801637877e-05	0.00134052640803567	4
X	12516634	12568452	FBgn0264542	CG43921	X	12521698	12521702	X_12521698_12521702	50.4676446433003	3.84450704919806	0.684079987817416	5.61996713493127	1.90993787615607e-08	3.96814398159426e-06	4
X	12516634	12568452	FBgn0264542	CG43921	X	12522213	12522217	X_12522213_12522217	48.5301812910445	3.474209223656	0.601193301727884	5.77885550898655	7.52104816275602e-09	2.08571784607983e-06	4
X	12516634	12568452	FBgn0264542	CG43921	X	12522474	12522478	X_12522474_12522478	55.7161312790733	0.964843881676424	0.361337298992471	2.6702028391941	0.00758054376836714	0.0450991610525829	4
X	12516634	12568452	FBgn0264542	CG43921	X	12523267	12523271	X_12523267_12523271	34.9628663813325	1.20758378257503	0.398489830954035	3.03040049901379	0.00244229644777155	0.0197298396073031	4
X	12516634	12568452	FBgn0264542	CG43921	X	12529757	12529761	X_12529757_12529761	32.1137835744372	2.5473354874973	0.718666174512956	3.54453232646387	0.000393310271232586	0.00506889231487727	4
X	12516634	12568452	FBgn0264542	CG43921	X	12530983	12530987	X_12530983_12530987	22.1080330078459	2.72583692082401	0.660500138700393	4.12692861228976	3.67640457576851e-05	0.000872695187639814	4
X	12569169	12583193	FBgn0030400	CG11138	X	12582639	12582643	X_12582639_12582643	246.245833689355	1.07592676235677	0.308677221370216	3.48560466360535	0.000491026092156049	0.00597703075197979	4
X	12569169	12583193	FBgn0030400	CG11138	X	12583123	12583127	X_12583123_12583127	310.027176409393	1.1487255924722	0.340439854049975	3.37423946934124	0.000740199452664497	0.00815461877859238	4
X	12596047	12609910	FBgn0052654	Sec16	X	12597544	12597548	X_12597544_12597548	30.3975833323122	2.33002643121213	0.614136534469517	3.79398765654738	0.000148247046705127	0.0024597074650179	4
X	12596047	12609910	FBgn0052654	Sec16	X	12598217	12598221	X_12598217_12598221	68.2200390045099	1.56281391152168	0.470768897386526	3.31970510413419	0.000901125825235641	0.00943493151432141	4
X	12596047	12609910	FBgn0052654	Sec16	X	12598576	12598580	X_12598576_12598580	28.758537879328	1.50062308880883	0.501953263713576	2.98956735076658	0.00279372849109841	0.0217598490550319	4
X	12631605	12653442	FBgn0030412	Tomosyn	X	12636262	12636266	X_12636262_12636266	340.360050880931	-0.692178205191901	0.23407412985413	-2.95708972889593	0.00310557729622127	0.0235043165892957	4
X	12631605	12653442	FBgn0030412	Tomosyn	X	12648535	12648539	X_12648535_12648539	107.447820729149	0.924132561179744	0.274979336614333	3.36073456485157	0.00077735492300463	0.00845155143830256	4
X	12684203	12742618	FBgn0265523	Smr	X	12684956	12684960	X_12684956_12684960	31.8081496043908	4.46993333334139	0.927601174406251	4.8188094804888	1.4441737648095e-06	8.13504607252857e-05	4
X	12684203	12742618	FBgn0265523	Smr	X	12708540	12708544	X_12708540_12708544	9.35852069255274	3.05846846936588	0.859713818765664	3.55754252474048	0.000374340514897364	0.00488541760848361	4
X	12684203	12742618	FBgn0265523	Smr	X	12714021	12714025	X_12714021_12714025	42.7932065184803	2.09682412711388	0.470690328915758	4.45478480924804	8.39773817740101e-06	0.000293329510758771	4
X	12684203	12742618	FBgn0265523	Smr	X	12714546	12714550	X_12714546_12714550	46.2275334398473	3.35164800089728	0.617675532782284	5.42622756287589	5.75575684859454e-08	8.49144983281645e-06	4
X	12684203	12742618	FBgn0265523	Smr	X	12725989	12725993	X_12725989_12725993	15.5140247570563	3.02881637994928	0.767236427608977	3.94769626539803	7.89068242175931e-05	0.00153849073385375	4
X	12705854	12708841	FBgn0030417	CG15725	X	12708540	12708544	X_12708540_12708544	9.35852069255274	3.05846846936588	0.859713818765664	3.55754252474048	0.000374340514897364	0.00488541760848361	4
X	12717624	12730953	FBgn0264678	CR43963	X	12725989	12725993	X_12725989_12725993	15.5140247570563	3.02881637994928	0.767236427608977	3.94769626539803	7.89068242175931e-05	0.00153849073385375	4
X	12717624	12730953	FBtr0333774	CR43963-RA	X	12725989	12725993	X_12725989_12725993	15.5140247570563	3.02881637994928	0.767236427608977	3.94769626539803	7.89068242175931e-05	0.00153849073385375	4
X	12744212	12749785	FBgn0030418	CG4004	X	12745939	12745943	X_12745939_12745943	116.9674069985	-0.904587539315096	0.295818863796167	-3.05791026206632	0.00222886310939139	0.0184296652323381	4
X	12760642	12763611	FBgn0030420	CG12717	X	12762763	12762767	X_12762763_12762767	135.989002597884	-0.883456489815023	0.322412744010782	-2.74014134436782	0.00614127675949932	0.0386635945708853	4
X	12765266	12772851	FBgn0030421	CG3812	X	12770183	12770187	X_12770183_12770187	65.0409425342189	2.76526834637924	0.736031480747863	3.75699738219012	0.000171964294819202	0.00274435243837534	4
X	12771844	12784958	FBgn0052647	CG32647	X	12778613	12778617	X_12778613_12778617	29.6587195439526	4.31259907662428	0.980659706289262	4.39765093739071	1.09428782457191e-05	0.000355274338823853	4
X	12771844	12784958	FBgn0052647	CG32647	X	12781033	12781037	X_12781033_12781037	257.55328879139	-0.892417382059893	0.306707571667571	-2.90966857194889	0.0036181221099013	0.0262748321201457	4
X	12771844	12784958	FBgn0052647	CG32647	X	12781864	12781868	X_12781864_12781868	307.4882412466	-0.865993121852371	0.263854271057802	-3.28208870139025	0.00103041186038335	0.0104326704414842	4
X	12785563	12897327	FBgn0259171	Pde9	X	12817592	12817596	X_12817592_12817596	40.3867959502295	1.50339177139805	0.467093554941882	3.21860953869318	0.00128813760176562	0.0122979250019328	4
X	12785563	12897327	FBgn0259171	Pde9	X	12855135	12855139	X_12855135_12855139	271.793405618148	-1.03996001993641	0.299106439997747	-3.47688943088033	0.000507266963642673	0.00612684094914502	4
X	12785563	12897327	FBgn0259171	Pde9	X	12866313	12866317	X_12866313_12866317	250.321185583646	-1.75132344749229	0.375637476078383	-4.66227029788382	3.12740061833813e-06	0.000143048958518996	4
X	12785563	12897327	FBgn0259171	Pde9	X	12866752	12866756	X_12866752_12866756	318.868927833679	-1.20598899637591	0.306305638306705	-3.93720795687198	8.24351639224758e-05	0.00158960211056373	4
X	12917477	12950417	FBgn0086675	fne	X	12922370	12922374	X_12922370_12922374	49.4575445490649	2.14168564728383	0.75275953335204	2.84511261882915	0.00443957235450088	0.0304820466241272	4
X	12917477	12950417	FBgn0086675	fne	X	12940557	12940561	X_12940557_12940561	149.136716800606	1.97288545941487	0.513616967854744	3.84116098744779	0.000122453768683293	0.0021360446054948	4
X	12917477	12950417	FBgn0086675	fne	X	12941776	12941780	X_12941776_12941780	136.066625283783	3.04232378679419	0.767818076552383	3.96229768443936	7.4231903634751e-05	0.00146905017643153	4
X	12917477	12950417	FBgn0086675	fne	X	12942207	12942211	X_12942207_12942211	35.065326783487	4.52648906240346	0.996320622583816	4.54320522912058	5.54052622488134e-06	0.000215528154198409	4
X	12917477	12950417	FBgn0086675	fne	X	12942434	12942438	X_12942434_12942438	13.7241582003892	2.21571688605009	0.791645948203917	2.7988735255667	0.0051281219182959	0.0338590708255653	4
X	12917477	12950417	FBgn0086675	fne	X	12942784	12942788	X_12942784_12942788	79.8193601533223	0.916074494662898	0.323469146354712	2.83203051971561	0.00462534336528329	0.0314229208575888	4
X	12917477	12950417	FBgn0086675	fne	X	12944348	12944352	X_12944348_12944352	150.007015948895	1.04867560562094	0.351677323485137	2.9819255766295	0.00286441622088084	0.0221660077763767	4
X	12917477	12950417	FBgn0086675	fne	X	12945026	12945030	X_12945026_12945030	4.61696803430763	4.90186589842892	1.53985160035065	3.18333656133661	0.00145588279240581	0.0134451188322285	4
X	12917477	12950417	FBgn0086675	fne	X	12945573	12945577	X_12945573_12945577	28.6252614510135	2.51586158524242	0.667087656447425	3.77141078976133	0.000162327191567074	0.00262831080763054	4
X	12917477	12950417	FBgn0086675	fne	X	12946038	12946042	X_12946038_12946042	47.7281023856937	2.48310476413856	0.744642720765857	3.33462571363715	0.000854142819809394	0.0090627513152749	4
X	12917477	12950417	FBgn0086675	fne	X	12947345	12947349	X_12947345_12947349	101.914683131724	1.83906703392141	0.400845934015944	4.5879647960911	4.47588091222364e-06	0.000184842146334552	4
X	12917477	12950417	FBgn0086675	fne	X	12949373	12949377	X_12949373_12949377	77.7236870824059	2.93772466249964	0.797784794515419	3.68235228685204	0.000231091769556442	0.0034149976157696	4
X	12988615	13079070	FBgn0265597	rad	X	13034733	13034737	X_13034733_13034737	94.7859233980135	0.878146195919217	0.279824237675662	3.13820633699736	0.00169985170359497	0.015060603719591	4
X	12988615	13079070	FBgn0265597	rad	X	13035027	13035031	X_13035027_13035031	85.7426078715251	0.825688783207925	0.295675562330368	2.79254997166576	0.00522943895403005	0.0343412791527877	4
X	12988615	13079070	FBgn0265597	rad	X	13035456	13035460	X_13035456_13035460	8.30685506532962	2.01279859062087	0.684838116048942	2.93908668844745	0.00329180989124844	0.0245201183541459	4
X	12988615	13079070	FBgn0265597	rad	X	13054699	13054703	X_13054699_13054703	190.678534394971	-0.985340324515038	0.317322214815284	-3.10517284485933	0.00190167862160591	0.0163992071525077	4
X	12988615	13079070	FBgn0265597	rad	X	13066878	13066882	X_13066878_13066882	120.076636022356	0.928586247779273	0.302317837587699	3.07155626405901	0.00212946027387347	0.0178090952604636	4
X	12988615	13079070	FBgn0265597	rad	X	13078938	13078942	X_13078938_13078942	103.59933143622	2.66256909643319	0.787723161336269	3.38008227651513	0.000724641338589717	0.00802952794765274	4
X	13052847	13055328	FBgn0030443	CG12715	X	13054699	13054703	X_13054699_13054703	190.678534394971	-0.985340324515038	0.317322214815284	-3.10517284485933	0.00190167862160591	0.0163992071525077	4
X	13079205	13090434	FBgn0010303	hep	X	13080141	13080145	X_13080141_13080145	48.216768122531	2.77115066889849	0.816333667551173	3.39462989099953	0.000687214326446524	0.00771661039028791	4
X	13091145	13093986	FBgn0261524	lic	X	13091695	13091699	X_13091695_13091699	109.604592669781	-0.941980255033405	0.315630591457811	-2.98443902627644	0.00284098817481	0.0220407570447388	4
X	13094299	13095732	FBgn0030447	CG2200	X	13094659	13094663	X_13094659_13094663	40.3410803551405	2.12135065875839	0.589757573487758	3.59698756594674	0.000321923865881426	0.00436489535771717	4
X	13122876	13128794	FBgn0052638	CG32638	X	13123578	13123582	X_13123578_13123582	20.0492805103036	7.14775069283111	1.33233659556914	5.36482351126728	8.10284082628419e-08	1.07351736504089e-05	4
X	13157445	13159508	FBgn0025463	Bap60	X	13159009	13159013	X_13159009_13159013	69.6065938360192	2.32286611841371	0.502929723977109	4.61866938395439	3.86208643878963e-06	0.00016631142214306	4
X	13159604	13162854	FBgn0030457	CG12096	X	13159723	13159727	X_13159723_13159727	222.19953860777	0.714773501613555	0.192858059273501	3.70621536017792	0.000210379428230301	0.00318655304855558	4
X	13195499	13211674	FBgn0265630	sno	X	13204711	13204715	X_13204711_13204715	52.6139622522632	1.55112365903537	0.394529004995536	3.93158332947642	8.43882352620774e-05	0.00161752495070054	4
X	13259021	13262488	FBgn0000346	comt	X	13260343	13260347	X_13260343_13260347	373.117407345104	-1.13856988014902	0.385576764298474	-2.95290065577617	0.00314803255485756	0.0237288122054173	4
X	13262687	13285632	FBgn0041210	HDAC4	X	13263435	13263439	X_13263435_13263439	314.049246412189	0.78023550723562	0.286888947270583	2.71964296519144	0.00653524374636585	0.0404592364323326	4
X	13262687	13285632	FBgn0041210	HDAC4	X	13264213	13264217	X_13264213_13264217	133.709272343439	1.2689801180658	0.355168012172352	3.57290092174742	0.000353048365903032	0.00467451230757313	4
X	13262687	13285632	FBgn0041210	HDAC4	X	13264747	13264751	X_13264747_13264751	68.9908398373927	1.37260573483104	0.326181520133356	4.20810392406615	2.57522432468798e-05	0.000669714374304194	4
X	13262687	13285632	FBgn0041210	HDAC4	X	13268814	13268818	X_13268814_13268818	286.867649035562	0.604484648571217	0.217575606593012	2.77827398961108	0.00546485160006061	0.0354450961625257	4
X	13262687	13285632	FBgn0041210	HDAC4	X	13269243	13269247	X_13269243_13269247	49.4285250084577	1.22247338407644	0.325054480477666	3.76082613068436	0.000169353117668173	0.00271350869551275	4
X	13262687	13285632	FBgn0041210	HDAC4	X	13270745	13270749	X_13270745_13270749	46.2004270390251	1.44127267594695	0.324817297199226	4.43717957256121	9.11452546463046e-06	0.000310858147372241	4
X	13262687	13285632	FBgn0041210	HDAC4	X	13281257	13281261	X_13281257_13281261	45.7461465213859	1.42887985787744	0.412560821352598	3.46344050119154	0.000533314526866999	0.00637016997969669	4
X	13332374	13333857	FBgn0052636	CR32636	X	13333165	13333169	X_13333165_13333169	352.231811802818	-0.890335413820852	0.271632510689442	-3.27772037139831	0.00104649008075064	0.0105482515464156	4
X	13332374	13333857	FBtr0347127	CR32636-RC	X	13333165	13333169	X_13333165_13333169	352.231811802818	-0.890335413820852	0.271632510689442	-3.27772037139831	0.00104649008075064	0.0105482515464156	4
X	13368191	13370472	FBgn0030477	dmrt11E	X	13370215	13370219	X_13370215_13370219	82.101622201572	0.784947160536632	0.290546251415916	2.70162549580783	0.00690014348395532	0.0421024637796918	4
X	13370606	13380160	FBgn0030478	CG1640	X	13372289	13372293	X_13372289_13372293	20.4672331661866	2.38721745994483	0.89520162505734	2.66668132979755	0.00766042694004416	0.0454529201252107	4
X	13385210	13385893	FBgn0030480	Tim9a	X	13385366	13385370	X_13385366_13385370	56.4626433056085	1.27999211999253	0.444872110974705	2.87721367201036	0.00401203827213669	0.0283488095893185	4
X	13563823	13593224	FBgn0086674	Tango13	X	13576765	13576769	X_13576765_13576769	11.8986826170959	2.47400913392681	0.662714439616463	3.73314505620039	0.000189103614084694	0.00294480242596426	4
X	13612131	13613228	FBgn0030501	BthD	X	13612995	13612999	X_13612995_13612999	53.8723299774956	1.45605733704013	0.342185637147671	4.2551678941795	2.08892208625602e-05	0.000574837772895371	4
X	13684380	13718285	FBgn0030512	CG9940	X	13693969	13693973	X_13693969_13693973	53.9329449914309	3.80296338408412	0.635009206607229	5.98883188545069	2.11353487274129e-09	8.42661744807403e-07	4
X	13684380	13718285	FBgn0030512	CG9940	X	13706251	13706255	X_13706251_13706255	64.6659000616782	2.18586127259022	0.559145696107445	3.90928748590455	9.25687487298028e-05	0.00173115125300469	4
X	13684380	13718285	FBgn0030512	CG9940	X	13716206	13716210	X_13716206_13716210	98.8016134236925	1.04111964970764	0.356864782670795	2.91740653677239	0.00352955409566537	0.0258103243877065	4
X	13692292	13717835	FBgn0265726	NnaD	X	13693969	13693973	X_13693969_13693973	53.9329449914309	3.80296338408412	0.635009206607229	5.98883188545069	2.11353487274129e-09	8.42661744807403e-07	4
X	13692292	13717835	FBgn0265726	NnaD	X	13706251	13706255	X_13706251_13706255	64.6659000616782	2.18586127259022	0.559145696107445	3.90928748590455	9.25687487298028e-05	0.00173115125300469	4
X	13692292	13717835	FBgn0265726	NnaD	X	13716206	13716210	X_13716206_13716210	98.8016134236925	1.04111964970764	0.356864782670795	2.91740653677239	0.00352955409566537	0.0258103243877065	4
X	13736570	13744683	FBgn0001612	Grip91	X	13744380	13744384	X_13744380_13744384	228.419464241916	-1.10749703828848	0.371273687835254	-2.9829666754621	0.002854690747542	0.0221148894556412	4
X	13745577	13755406	FBgn0030520	Pdcd4	X	13748479	13748483	X_13748479_13748483	427.250968845128	-0.863436625351402	0.198070031472886	-4.35924919550285	1.30509431873015e-05	0.000405409177426511	4
X	13755322	13756013	FBgn0264381	CR43833	X	13755790	13755794	X_13755790_13755794	58.4357268149195	1.24610953292527	0.392992451102978	3.17082307669759	0.0015200769371633	0.0138891459125715	4
X	13755322	13756013	FBtr0332276	CR43833-RA	X	13755790	13755794	X_13755790_13755794	58.4357268149195	1.24610953292527	0.392992451102978	3.17082307669759	0.0015200769371633	0.0138891459125715	4
X	13756164	13756826	FBgn0052625	CG32625	X	13756379	13756383	X_13756379_13756383	245.617297120693	-0.827111873510009	0.278412009913684	-2.97081966315476	0.00297006128666321	0.0227410200143206	4
X	13762752	13779488	FBgn0003218	rdgB	X	13770007	13770011	X_13770007_13770011	67.4450577212063	2.04965956226845	0.392308672029573	5.22460936605027	1.74523152055158e-07	1.82258849827199e-05	4
X	13782459	13783381	FBgn0030522	CG11103	X	13782780	13782784	X_13782780_13782784	11.4278323902832	2.22990734814446	0.619121257352008	3.60172958312207	0.000316107086932031	0.00430910339242	4
X	13783714	13811493	FBgn0261244	inaE	X	13789056	13789060	X_13789056_13789060	89.3325892960556	0.891526331947118	0.307146205594997	2.90261222735951	0.00370064539656628	0.0267300278885541	4
X	13783714	13811493	FBgn0261244	inaE	X	13793129	13793133	X_13793129_13793133	93.1431161091428	2.22193909134901	0.556436858383705	3.99315584126315	6.51996858644049e-05	0.00133441944421766	4
X	13783714	13811493	FBgn0261244	inaE	X	13808347	13808351	X_13808347_13808351	2.58384725245749	4.25150003634294	1.50156980890947	2.83137021743307	0.00463490389390013	0.0314678268560052	4
X	13812971	13822307	FBgn0030529	Clic	X	13813283	13813287	X_13813283_13813287	56.5040175160497	1.2475021514693	0.324717688036751	3.84180535101651	0.000122132675680628	0.0021323585607649	4
X	13812971	13822307	FBgn0030529	Clic	X	13821930	13821934	X_13821930_13821934	145.340989833323	-1.17149565192118	0.381578818155512	-3.07012757569718	0.00213967352889663	0.0178729039307671	4
X	13826041	13830317	FBgn0030530	jub	X	13826248	13826252	X_13826248_13826252	74.6838265358191	1.31603400028032	0.3380306764754	3.89323837115149	9.89148712803325e-05	0.00181942998372965	4
X	13830741	13845866	FBgn0052626	AMPdeam	X	13841242	13841246	X_13841242_13841246	46.9250254658401	2.81331019620416	0.780350609786953	3.60518741309401	0.000311927741914513	0.00426536251562745	4
X	13830741	13845866	FBgn0052626	AMPdeam	X	13842492	13842496	X_13842492_13842496	31.8675606398322	3.3423332249672	0.711203551696455	4.69954518224021	2.60741532427331e-06	0.000125028935193386	4
X	14201362	14224732	FBgn0026713	l(1)G0007	X	14211935	14211939	X_14211935_14211939	22.9910764448648	7.82349701241131	1.41537638764634	5.52750284708451	3.24820957842413e-08	5.71818924712348e-06	4
X	14224647	14225879	FBgn0030551	CG11674	X	14225733	14225737	X_14225733_14225737	68.222352934978	1.95522828689123	0.658519197417184	2.96912875821987	0.00298645430121317	0.0228275088468877	4
X	14228060	14234066	FBgn0259166	CG42271	X	14232157	14232161	X_14232157_14232161	101.003849067275	0.994674944231752	0.29172982844678	3.4095757349448	0.000650640098715741	0.00741991725939353	4
X	14228060	14234066	FBgn0259166	CG42271	X	14233392	14233396	X_14233392_14233396	15.0032195075256	2.65533649574086	0.848145929112183	3.13075427776962	0.00174357982248567	0.0153507950910715	4
X	14266367	14277416	FBgn0002917	na	X	14267089	14267093	X_14267089_14267093	93.0730363914378	1.3551970297303	0.357366724732342	3.79217463725898	0.000149333835226925	0.00247085234647864	4
X	14266367	14277416	FBgn0002917	na	X	14267563	14267567	X_14267563_14267567	95.8234595639628	1.04006843580821	0.324781186395252	3.20236663752581	0.00136303396372131	0.012811207927513	4
X	14580600	14582174	FBgn0030571	CG14414	X	14580837	14580841	X_14580837_14580841	54.8175546920864	2.90531591061822	0.551133562572072	5.27152782541398	1.35292771346635e-07	1.5395240122341e-05	4
X	14582136	14582982	FBgn0030572	mRpS25	X	14582261	14582265	X_14582261_14582265	130.018200439325	-0.878443998987132	0.312339823141634	-2.81246236919585	0.00491637757563821	0.0328139679210081	4
X	14583677	14584616	FBgn0030573	nmdyn-D6	X	14584309	14584313	X_14584309_14584313	77.4420408434081	2.10165878771692	0.797421638260895	2.63556779359594	0.00839966448777409	0.0486007702935531	4
X	14584733	14602580	FBgn0030574	CG9413	X	14585456	14585460	X_14585456_14585460	63.4452889966544	2.11760040464677	0.705517305531767	3.00148612662403	0.00268665281283868	0.0211335710075427	4
X	14584733	14602580	FBgn0030574	CG9413	X	14589137	14589141	X_14589137_14589141	46.0572773291303	1.29376585662561	0.373492458002109	3.46396782292805	0.000532270175092352	0.00635998552232699	4
X	14787478	14826073	FBgn0003301	rut	X	14799998	14800002	X_14799998_14800002	82.6588138026416	0.978264613525879	0.353980859627653	2.76360878538716	0.00571660330665398	0.0366590640775761	4
X	14826867	14832033	FBgn0030581	CG14408	X	14831751	14831755	X_14831751_14831755	99.9534360734113	3.57556189404832	0.494331761871209	7.2331219028161	4.72015342652301e-13	1.56275233564383e-09	4
X	14933670	14953532	FBgn0027601	pdgy	X	14934420	14934424	X_14934420_14934424	27.2176032432634	5.09385079789904	0.970261366566546	5.24997796822994	1.52117402886594e-07	1.66466776025926e-05	4
X	14955477	15009989	FBgn0000535	eag	X	14967932	14967936	X_14967932_14967936	32.8518925964272	1.45016231115554	0.514730660552269	2.81732257720886	0.00484258617805006	0.0324645171283729	4
X	14955477	15009989	FBgn0000535	eag	X	14969693	14969697	X_14969693_14969697	41.4452650581258	1.7683470357362	0.605728414332351	2.91937276491366	0.00350736539637045	0.0256796131669498	4
X	14955477	15009989	FBgn0000535	eag	X	14970897	14970901	X_14970897_14970901	48.1365942181694	2.71151326268259	0.670965408664549	4.04121170431041	5.31757255227812e-05	0.00114609897336756	4
X	14955477	15009989	FBgn0000535	eag	X	14975135	14975139	X_14975135_14975139	33.9773002151097	3.60762310258478	0.79090621542562	4.56137912716158	5.08187274710811e-06	0.000202298052230292	4
X	14955477	15009989	FBgn0000535	eag	X	14977429	14977433	X_14977429_14977433	148.884265242994	2.8277327464968	0.698267686179306	4.04963999117478	5.12964848596999e-05	0.00111640621125995	4
X	14955477	15009989	FBgn0000535	eag	X	14978735	14978739	X_14978735_14978739	85.507143615336	2.50630941888303	0.67425313577404	3.71716390463027	0.00020147174403906	0.00308503909375532	4
X	14955477	15009989	FBgn0000535	eag	X	14992114	14992118	X_14992114_14992118	34.1445994931259	3.66953742881478	0.810055805728208	4.52998102459869	5.8988984225151e-06	0.000225849502464224	4
X	14955477	15009989	FBgn0000535	eag	X	14993478	14993482	X_14993478_14993482	36.2346623954056	3.52210599774435	0.768322007814986	4.58415346940378	4.55829360681967e-06	0.000187340890298008	4
X	14955477	15009989	FBgn0000535	eag	X	15006751	15006755	X_15006751_15006755	34.3213450541966	4.05311588633205	0.801268914447904	5.05837155697568	4.22851916364606e-07	3.44697031593472e-05	4
X	15010137	15063429	FBgn0030600	hiw	X	15019918	15019922	X_15019918_15019922	43.094410234402	0.798394088315398	0.281889345297032	2.83229608225921	0.00462150331842835	0.0314068359325155	4
X	15010137	15063429	FBgn0030600	hiw	X	15022985	15022989	X_15022985_15022989	21.7938226554099	5.9893808505973	1.15485439100503	5.18626495015096	2.14553514001768e-07	2.11785709085712e-05	4
X	15010137	15063429	FBgn0030600	hiw	X	15023657	15023661	X_15023657_15023661	87.5130057902292	0.888961597211795	0.320332894321463	2.77511805053557	0.0055181673836919	0.0356998254497273	4
X	15010137	15063429	FBgn0030600	hiw	X	15063112	15063116	X_15063112_15063116	23.2458818116838	1.78255567278387	0.492717578454267	3.61780409454038	0.000297113146492075	0.00411460636415612	4
X	15077498	15081255	FBgn0265873	CR44662	X	15079361	15079365	X_15079361_15079365	20.8570534610728	2.93640894809615	0.630465257347631	4.65752698324667	3.20030488289759e-06	0.000145396315059638	4
X	15077498	15081255	FBgn0265873	CR44662	X	15080617	15080621	X_15080617_15080621	23.7994868474764	3.5312584182524	0.744073977985977	4.74584318592977	2.0763953471464e-06	0.000105830964546151	4
X	15077498	15081255	FBgn0265873	CR44662	X	15081239	15081243	X_15081239_15081243	375.273592676841	-0.719409435162532	0.219748281051942	-3.27378868093391	0.0010611593651758	0.0106583972589804	4
X	15077498	15081255	FBtr0342724	CR44662-RA	X	15079361	15079365	X_15079361_15079365	20.8570534610728	2.93640894809615	0.630465257347631	4.65752698324667	3.20030488289759e-06	0.000145396315059638	4
X	15077498	15081255	FBtr0342724	CR44662-RA	X	15080617	15080621	X_15080617_15080621	23.7994868474764	3.5312584182524	0.744073977985977	4.74584318592977	2.0763953471464e-06	0.000105830964546151	4
X	15077498	15081255	FBtr0342724	CR44662-RA	X	15081239	15081243	X_15081239_15081243	375.273592676841	-0.719409435162532	0.219748281051942	-3.27378868093391	0.0010611593651758	0.0106583972589804	4
X	15085159	15085827	FBgn0030611	CG15027	X	15085506	15085510	X_15085506_15085510	225.218282772815	-1.0676603031215	0.318874547338838	-3.34821424924516	0.000813341074718343	0.00874453097199729	4
X	15086125	15088629	FBgn0030612	CG5599	X	15087423	15087427	X_15087423_15087427	519.93229597199	-1.04608078908076	0.355777985912194	-2.94026283385316	0.00327933942682491	0.0244528457787692	4
X	15089682	15113744	FBgn0030613	Rab3-GEF	X	15108308	15108312	X_15108308_15108312	33.6986837206354	2.28526616913889	0.601183267241831	3.80128039761229	0.000143950287581834	0.00240619678773568	4
X	15089682	15113744	FBgn0030613	Rab3-GEF	X	15112772	15112776	X_15112772_15112776	84.2657599421194	0.860116903958057	0.318877499526793	2.69732704638757	0.00698985840106161	0.0424986844288304	4
X	15175441	15189931	FBgn0263994	CG43737	X	15176134	15176138	X_15176134_15176138	52.2113778533592	1.7248843302626	0.462104255548552	3.73267354617852	0.000189458075138579	0.00294924568173516	4
X	15175441	15189931	FBgn0263994	CG43737	X	15177774	15177778	X_15177774_15177778	54.0426531299521	1.14425338396778	0.420429481862527	2.72162974608411	0.00649608790654819	0.0402899114347395	4
X	15175441	15189931	FBgn0263994	CG43737	X	15181933	15181937	X_15181933_15181937	46.1103408556126	1.58191078928556	0.386755825370979	4.090205461723	4.30991220279563e-05	0.000982615451212594	4
X	15297766	15319074	FBgn0261703	gce	X	15308331	15308335	X_15308331_15308335	156.838849478977	-0.593924373850066	0.21927559103911	-2.70857495371719	0.00675728469051724	0.0414726252094729	4
X	15319479	15328029	FBgn0004924	Top1	X	15327627	15327631	X_15327627_15327631	100.123081260691	0.687960926749637	0.215928410767042	3.18606025166302	0.0014422455770265	0.0133555251139768	4
X	15350239	15379064	FBgn0000028	acj6	X	15362734	15362738	X_15362734_15362738	37.2055269613509	3.01680491473008	0.763836543181954	3.94954253191765	7.83006974191666e-05	0.0015294688426587	4
X	15350239	15379064	FBgn0000028	acj6	X	15363906	15363910	X_15363906_15363910	114.599265003727	0.943702047315949	0.3167537026252	2.97929286854332	0.00288914489686705	0.0222985706935404	4
X	15350239	15379064	FBgn0000028	acj6	X	15370066	15370070	X_15370066_15370070	37.6969788509844	3.64528891154057	0.810336110679653	4.4984900259266	6.8437806671767e-06	0.000252742962731672	4
X	15350239	15379064	FBgn0000028	acj6	X	15371372	15371376	X_15371372_15371376	34.5627369813269	2.11552741891219	0.46951144358185	4.50580587082835	6.61215174155946e-06	0.000246532386619712	4
X	15350239	15379064	FBgn0000028	acj6	X	15371710	15371714	X_15371710_15371714	21.5558963073326	2.57221626162518	0.789005636763162	3.26007336548001	0.0011138339832401	0.0110358984936932	4
X	15380371	15385441	FBgn0030634	CG9164	X	15382582	15382586	X_15382582_15382586	123.164075382158	-0.970598160905438	0.324760649589467	-2.98865691435333	0.00280206577348585	0.0218075333286063	4
X	15380371	15385441	FBgn0030634	CG9164	X	15384741	15384745	X_15384741_15384745	173.424364464505	-0.661587278454474	0.186084757484479	-3.5553007532584	0.000377546967833277	0.00491723564211453	4
X	15386038	15441252	FBgn0263257	Cngl	X	15407186	15407190	X_15407186_15407190	74.5605616345684	1.85043329316142	0.508075323528468	3.64204519973648	0.000270480565513756	0.00384373126089068	4
X	15386038	15441252	FBgn0263257	Cngl	X	15423966	15423970	X_15423966_15423970	39.6663893152485	3.05666018822848	0.640636125909384	4.77128913685525	1.83050548389262e-06	9.64081287405537e-05	4
X	15446179	15449883	FBgn0040285	Scamp	X	15446251	15446255	X_15446251_15446255	58.3753419811091	3.86503841347202	0.809087355538155	4.77703475034686	1.77899039558047e-06	9.44137461360892e-05	4
X	15455544	15462441	FBgn0004391	shtd	X	15462329	15462333	X_15462329_15462333	59.3026129745066	4.47700402619874	0.685566369040204	6.53037288346942	6.56061488092588e-11	7.23828115250565e-08	4
X	15462722	15466812	FBgn0030640	CG6294	X	15462970	15462974	X_15462970_15462974	55.6016059563106	4.30989497789118	0.752616998810533	5.72654482253619	1.02496690619368e-08	2.57462835306142e-06	4
X	15462722	15466812	FBgn0030641	CG6299	X	15462970	15462974	X_15462970_15462974	55.6016059563106	4.30989497789118	0.752616998810533	5.72654482253619	1.02496690619368e-08	2.57462835306142e-06	4
X	15510877	15554278	FBgn0022710	Ac13E	X	15550920	15550924	X_15550920_15550924	18.5557183413077	2.41855034448129	0.658255190257535	3.67418347819643	0.000238611231116832	0.00349804611463854	4
X	15570380	15572149	FBgn0030654	CG15643	X	15570401	15570405	X_15570401_15570405	41.9585272297717	1.47290942258068	0.486738084526255	3.02608213617448	0.0024774499374853	0.0199516718546636	4
X	15570380	15572149	FBgn0030654	CG15643	X	15570675	15570679	X_15570675_15570679	25.4490918467248	2.37112458509086	0.864546512115252	2.74262234809035	0.00609507390467021	0.0384520728806261	4
X	15572076	15574535	FBgn0030655	CG9213	X	15572281	15572285	X_15572281_15572285	14.0935461014862	1.9680292049601	0.686379171721858	2.86726242001645	0.00414039540955704	0.0290070767449912	4
X	15580930	15582874	FBgn0030659	CG9215	X	15582095	15582099	X_15582095_15582099	31.7719100601596	1.3285628719272	0.414933204254804	3.20187167067824	0.00136537809760807	0.0128275881584199	4
X	15580930	15582874	FBgn0030659	CG9215	X	15582383	15582387	X_15582383_15582387	34.4309102876708	1.23877582214166	0.414181942938793	2.99089770392216	0.00278158657428338	0.021685955818068	4
X	15712628	15731935	FBgn0030674	CG8184	X	15712733	15712737	X_15712733_15712737	53.8806883362755	2.40383258251073	0.582678455201895	4.12548732675866	3.69950555114678e-05	0.000876634177831637	4
X	15741343	15746231	FBgn0030680	CG8944	X	15745124	15745128	X_15745124_15745128	142.007757398426	-0.835333711685173	0.318513099816866	-2.622603943654	0.0087260645400732	0.049990116023619	4
X	15741343	15746231	FBgn0030680	CG8944	X	15745450	15745454	X_15745450_15745454	147.853086742131	-1.09087696755847	0.325131419523665	-3.35518778577803	0.000793111263953517	0.00857840403830966	4
X	15741343	15746231	FBgn0030680	CG8944	X	15746055	15746059	X_15746055_15746059	74.1700348368124	1.63076589109832	0.4094837592592	3.98249223375441	6.81963539529798e-05	0.00137748184495361	4
X	15746648	15748971	FBgn0027329	Tcp-1zeta	X	15747334	15747338	X_15747334_15747338	57.4323211156624	3.61947765789096	0.748788207289861	4.83378026343548	1.3396445310211e-06	7.73178447448816e-05	4
X	15751674	15760733	FBgn0030685	Graf	X	15760069	15760073	X_15760069_15760073	595.080612063504	-1.11003973863754	0.340338627975837	-3.26157434799421	0.00110795373710097	0.0109929556695601	4
X	15804370	15827682	FBgn0003345	sd	X	15816766	15816770	X_15816766_15816770	106.504877074523	-0.843876286134056	0.232118787431975	-3.63553633667573	0.000277402887098144	0.00391601326898242	4
X	15804370	15827682	FBgn0003345	sd	X	15827038	15827042	X_15827038_15827042	16.6866377662226	4.98899820232552	1.18608226875017	4.20628343730545	2.5960461348195e-05	0.000673834595940545	4
X	15844476	15847858	FBgn0030699	CG8578	X	15847350	15847354	X_15847350_15847354	54.5372880546276	2.35828194496243	0.782842531173549	3.01246017053668	0.00259139439740075	0.0205969344036854	4
X	15876368	15887311	FBgn0260938	tay	X	15877944	15877948	X_15877944_15877948	15.2315201296941	3.24094733499049	0.820292533281311	3.95096530017913	7.78366104861765e-05	0.00152249504558182	4
X	15876368	15887311	FBgn0260938	tay	X	15885820	15885824	X_15885820_15885824	33.5592636155408	5.11694623532592	1.0968600284349	4.66508588395481	3.08488166969169e-06	0.000141483363501337	4
X	15876368	15887311	FBgn0260938	tay	X	15887165	15887169	X_15887165_15887169	121.749030133341	1.23882405082257	0.27777945115432	4.45973971679547	8.20592467196283e-06	0.00028828181481393	4
X	15887567	15890109	FBgn0030703	MSBP	X	15889952	15889956	X_15889952_15889956	102.852784636496	1.46417610922382	0.463138986745655	3.16141838870478	0.00157002807199667	0.014225006740312	4
X	15892116	15906716	FBgn0003392	shi	X	15895754	15895758	X_15895754_15895758	319.104393981551	-1.30772206083155	0.365426815024817	-3.57861549033488	0.000345419223843785	0.00459919299895706	4
X	15892116	15906716	FBgn0003392	shi	X	15896721	15896725	X_15896721_15896725	536.189908047133	-1.03596506216033	0.335649576305072	-3.08644829397532	0.00202563172876424	0.0171672349951467	4
X	15892116	15906716	FBgn0003392	shi	X	15897104	15897108	X_15897104_15897108	519.170052219815	-0.851952430456438	0.27785188065333	-3.06621077551532	0.00216790432097138	0.0180451192355734	4
X	15892116	15906716	FBgn0003392	shi	X	15899585	15899589	X_15899585_15899589	88.3065556082765	1.11763782305269	0.424213433961113	2.63461204567875	0.0084233497646118	0.0487017302330893	4
X	15892116	15906716	FBgn0003392	shi	X	15899944	15899948	X_15899944_15899948	26.2545859316698	4.92433350874935	1.1916814400853	4.13225661079093	3.59219057529149e-05	0.000857263935093248	4
X	15892116	15906716	FBgn0003392	shi	X	15905632	15905636	X_15905632_15905636	82.6823036999812	1.35953764787413	0.495216702343715	2.7453388414402	0.0060448448809855	0.0382106209744048	4
X	15934495	15940451	FBgn0045073	Stim	X	15939986	15939990	X_15939986_15939990	22.4026012953195	3.30842203755722	1.04997501181988	3.1509531182298	0.00162738609715877	0.0146045948731908	4
X	15941077	15944449	FBgn0030710	CG8924	X	15942261	15942265	X_15942261_15942265	38.9658541457461	4.83012825141294	1.00106192350945	4.82500446573756	1.40000130600253e-06	7.9615626369614e-05	4
X	15946936	15973159	FBgn0259110	mmd	X	15971229	15971233	X_15971229_15971233	9.9455924852672	5.66119482208857	1.2774747532586	4.43155123625568	9.35575754592207e-06	0.000316262166466508	4
X	15977967	15982944	FBgn0030716	CG9170	X	15981040	15981044	X_15981040_15981044	232.643463199337	-0.877273644343961	0.32684364386154	-2.68407741995313	0.00727302620618664	0.0437839071889541	4
X	15987008	15991974	FBgn0030719	eIF5	X	15990678	15990682	X_15990678_15990682	39.6760191165156	3.94739290775173	0.988118392386795	3.99485824589989	6.47329718773525e-05	0.00132702214926455	4
X	15999951	16005812	FBgn0003969	vap	X	16004831	16004835	X_16004831_16004835	21.3017973582429	3.33245525024689	0.934555401188585	3.56581883322124	0.00036272188679413	0.00476708487530153	4
X	16074717	16091495	FBgn0028397	Tob	X	16086425	16086429	X_16086425_16086429	381.35756489771	-0.971855977932256	0.350758777327798	-2.77072461403872	0.00559317087554882	0.0360653564588114	4
X	16118067	16148977	FBgn0042650	disco-r	X	16136766	16136770	X_16136766_16136770	7.1017202509674	3.15070442886858	0.877651460425676	3.5899267202728	0.00033077093633081	0.00445312408755739	4
X	16118067	16148977	FBgn0042650	disco-r	X	16144540	16144544	X_16144540_16144544	14.4023915318706	4.7634449999967	0.813747361270938	5.85371483424167	4.80712592772e-09	1.52095325211733e-06	4
X	16267007	16276180	FBgn0040207	kat80	X	16269012	16269016	X_16269012_16269016	113.019761035226	-1.04216949320733	0.247488187524205	-4.21098680964481	2.54257593499593e-05	0.000663345129574252	4
X	16267007	16276180	FBgn0040207	kat80	X	16269286	16269290	X_16269286_16269290	101.233326666163	-1.07590391677604	0.268067067398224	-4.0135624536741	5.98091683367908e-05	0.00125185983842982	4
X	16267007	16276180	FBgn0040207	kat80	X	16271645	16271649	X_16271645_16271649	38.1348194082394	2.93657818574505	0.618686613628025	4.74647118760939	2.06996194759383e-06	0.000105608080517023	4
X	16267007	16276180	FBgn0040207	kat80	X	16273834	16273838	X_16273834_16273838	23.6816415338195	1.35681278351153	0.493808675857667	2.74764873491736	0.00600242773247639	0.0380129004927405	4
X	16270951	16273815	FBgn0030731	Mfe2	X	16271645	16271649	X_16271645_16271649	38.1348194082394	2.93657818574505	0.618686613628025	4.74647118760939	2.06996194759383e-06	0.000105608080517023	4
X	16285953	16288533	FBgn0052576	CG32576	X	16286297	16286301	X_16286297_16286301	186.561006160258	0.74276596685417	0.261837119897987	2.83674815527896	0.00455755458322794	0.0310811792646833	4
X	16286288	16286988	FBgn0030733	UQCR-14	X	16286297	16286301	X_16286297_16286301	186.561006160258	0.74276596685417	0.261837119897987	2.83674815527896	0.00455755458322794	0.0310811792646833	4
X	16288810	16293520	FBgn0011571	caz	X	16291419	16291423	X_16291419_16291423	45.2980543666696	0.907699689502409	0.337682159694378	2.68802974466857	0.00718749938804514	0.0434086308828946	4
X	16296671	16303308	FBgn0030735	CG3632	X	16298532	16298536	X_16298532_16298536	139.583843432581	1.04589516991444	0.291856241396278	3.58359706446825	0.000338894745519008	0.00453361538771801	4
X	16296671	16303308	FBgn0030735	CG3632	X	16298987	16298991	X_16298987_16298991	148.867964142654	1.10831504104785	0.28334383720341	3.91155513381506	9.17037154425061e-05	0.00172002867776815	4
X	16325763	16328523	FBgn0260450	CalpC	X	16328174	16328178	X_16328174_16328178	91.532203918732	1.91040221210437	0.723531860177542	2.64038436626079	0.00828120471921854	0.0480895295782489	4
X	16328437	16330759	FBgn0030742	CG9919	X	16328570	16328574	X_16328570_16328574	106.529341126146	1.93209812402699	0.700877378997411	2.75668495221064	0.00583905802570332	0.0372432835427247	4
X	16328437	16330759	FBgn0030742	CG9919	X	16329941	16329945	X_16329941_16329945	55.4607644908753	1.02372483794089	0.336407782046852	3.04310688567341	0.00234149149441082	0.0191182163525986	4
X	16333612	16340624	FBgn0278608	Dsp1	X	16336260	16336264	X_16336260_16336264	67.0416234191802	1.65109076083004	0.418690400269563	3.94346457374478	8.03128599442052e-05	0.00155866258872989	4
X	16333612	16340624	FBgn0278608	Dsp1	X	16337843	16337847	X_16337843_16337847	314.051966969622	-0.761076983409976	0.28588191695755	-2.66220749989929	0.00776300066780903	0.0459153979339943	4
X	16422831	16438454	FBgn0026575	hang	X	16428030	16428034	X_16428030_16428034	31.74470554859	2.4596400324655	0.537748048875492	4.57396365753247	4.78582888879877e-06	0.000193975632693014	4
X	16448665	16454972	FBgn0262734	Rbp2	X	16449726	16449730	X_16449726_16449730	3.02628178491832	4.63004706059997	1.40130958568097	3.30408576941974	0.000952866753387107	0.00984021567271756	4
X	16448665	16454972	FBgn0262734	Rbp2	X	16452006	16452010	X_16452006_16452010	21.8633200689263	3.41724290517813	0.634458520053956	5.38607772953781	7.2011830117921e-08	9.86219159138766e-06	4
X	16455027	16533096	FBgn0264255	para	X	16459796	16459800	X_16459796_16459800	56.9844225105371	2.79951346211555	0.793276324484954	3.52905207896274	0.00041705104902467	0.00529356613669298	4
X	16455027	16533096	FBgn0264255	para	X	16460264	16460268	X_16460264_16460268	4.28600983248432	4.45137745889604	1.45536523750556	3.05859817465857	0.00222375202718582	0.0183981014896436	4
X	16455027	16533096	FBgn0264255	para	X	16466308	16466312	X_16466308_16466312	58.5960411840883	1.49298409711575	0.51603618344939	2.89317715501277	0.00381366128246299	0.02731347611619	4
X	16455027	16533096	FBgn0264255	para	X	16475009	16475013	X_16475009_16475013	72.9855862627259	0.800932438307912	0.283703868842387	2.82312836118874	0.00475575267713291	0.0320460558692584	4
X	16455027	16533096	FBgn0264255	para	X	16477158	16477162	X_16477158_16477162	39.025610916754	2.11409705767375	0.640405426733411	3.30118542008203	0.000962772327635196	0.00991850020408981	4
X	16455027	16533096	FBgn0264255	para	X	16478339	16478343	X_16478339_16478343	39.3282079175526	2.58685686043665	0.694817388854603	3.72307443931571	0.000196811463783975	0.00303181569065969	4
X	16455027	16533096	FBgn0264255	para	X	16486902	16486906	X_16486902_16486906	310.186280385395	-1.42523250436063	0.337330074182834	-4.22503836283554	2.38900077347921e-05	0.000633534225852017	4
X	16455027	16533096	FBgn0264255	para	X	16487268	16487272	X_16487268_16487272	329.112000001293	-1.26460611487699	0.339567803533614	-3.72416378030318	0.000195963682130338	0.00302239382578994	4
X	16455027	16533096	FBgn0264255	para	X	16488924	16488928	X_16488924_16488928	150.869371616093	-0.657135506170833	0.248026791994639	-2.64945371782673	0.00806220140255911	0.047200048484816	4
X	16455027	16533096	FBgn0264255	para	X	16488936	16488940	X_16488936_16488940	133.088375476293	-0.771593780003504	0.282544510327247	-2.73087514285743	0.00631663973619024	0.0394724829333805	4
X	16455027	16533096	FBgn0264255	para	X	16489649	16489653	X_16489649_16489653	113.179835146447	-0.905877125235711	0.273332209833173	-3.31419822709007	0.00091906326385437	0.00957742370671147	4
X	16455027	16533096	FBgn0264255	para	X	16490758	16490762	X_16490758_16490762	33.9983021376659	6.77821530242727	1.31040193779543	5.17262307611561	2.30830355869106e-07	2.24228695292903e-05	4
X	16455027	16533096	FBgn0264255	para	X	16492452	16492456	X_16492452_16492456	322.407774665615	-1.13337679954987	0.346306924086766	-3.27275234977949	0.00106505751161273	0.0106853910125207	4
X	16455027	16533096	FBgn0264255	para	X	16498455	16498459	X_16498455_16498459	56.6981348060996	-1.60969082842096	0.477091271989286	-3.37396830109502	0.000740928993181355	0.00816125091706138	4
X	16455027	16533096	FBgn0264255	para	X	16503536	16503540	X_16503536_16503540	4.02923742310843	5.35791196038056	1.43914284206932	3.72298829814316	0.000196878650136246	0.00303204003161244	4
X	16455027	16533096	FBgn0264255	para	X	16503550	16503554	X_16503550_16503554	41.2839769493438	4.17225182332354	0.749809881803081	5.5644129593097	2.63036377449515e-08	4.89657042309001e-06	4
X	16455027	16533096	FBgn0264255	para	X	16507259	16507263	X_16507259_16507263	109.669153128703	-1.54866314946303	0.483097639608574	-3.2056938856456	0.0013473724113757	0.0127031829357552	4
X	16455027	16533096	FBgn0264255	para	X	16514181	16514185	X_16514181_16514185	232.459991099643	-0.899328376293765	0.291416388020563	-3.08605971820057	0.00202828081562862	0.0171852748249217	4
X	16455027	16533096	FBgn0264255	para	X	16516731	16516735	X_16516731_16516735	371.372503787343	-1.04697444692985	0.315541876477392	-3.31802060194969	0.000906577974396803	0.00947496464095509	4
X	16455027	16533096	FBgn0264255	para	X	16517248	16517252	X_16517248_16517252	284.3929798365	-1.00369965624291	0.323254856963764	-3.10497935180421	0.0019029230813479	0.0164088331624489	4
X	16455027	16533096	FBgn0264255	para	X	16517918	16517922	X_16517918_16517922	157.309998350024	-1.01053942956331	0.301895751454527	-3.34731252326193	0.00081599160528535	0.0087645489602154	4
X	16455027	16533096	FBgn0264255	para	X	16518463	16518467	X_16518463_16518467	25.1434634888402	1.27420665312415	0.474903935377788	2.68308295257759	0.00729468940443806	0.0438840340020115	4
X	16455027	16533096	FBgn0264255	para	X	16519628	16519632	X_16519628_16519632	5.76481177133793	4.27044440697797	1.37710854192632	3.10102237911067	0.00192853714678432	0.0165749809361192	4
X	16455027	16533096	FBgn0264255	para	X	16519664	16519668	X_16519664_16519668	54.2577759133715	2.53490692760076	0.801205625755277	3.16386561216562	0.00155688666529946	0.0141419829801168	4
X	16455027	16533096	FBgn0264255	para	X	16522257	16522261	X_16522257_16522261	634.200595531547	-1.14114853682278	0.376540478975898	-3.0306131758435	0.00244057701130907	0.0197206937052629	4
X	16455027	16533096	FBgn0264255	para	X	16522722	16522726	X_16522722_16522726	535.525876495937	-1.44371544835309	0.428375377844269	-3.37021108827113	0.000751106224324586	0.00824249318769639	4
X	16455027	16533096	FBgn0264255	para	X	16523672	16523676	X_16523672_16523676	237.022300176382	-0.997876801049512	0.35890143320131	-2.78036449213563	0.00542979156396835	0.0352811709664051	4
X	16455027	16533096	FBgn0264255	para	X	16529716	16529720	X_16529716_16529720	22.7479994057252	2.64305253804193	0.682735494955686	3.87126867955427	0.000108270372502912	0.00194834910203426	4
X	16522967	16525415	FBgn0264077	Cnx14D	X	16523672	16523676	X_16523672_16523676	237.022300176382	-0.997876801049512	0.35890143320131	-2.78036449213563	0.00542979156396835	0.0352811709664051	4
X	16539153	16540852	FBgn0030756	CG9903	X	16539334	16539338	X_16539334_16539338	137.14159118869	-0.72471845256484	0.239182083159589	-3.02998637268866	0.00244564773204285	0.0197488098960382	4
X	16548290	16553968	FBgn0011742	Arp2	X	16548312	16548316	X_16548312_16548316	236.111176840277	-1.22144530720479	0.386656556142086	-3.15899287831019	0.00158315359007723	0.0143094856997256	4
X	16548290	16553968	FBgn0011742	Arp2	X	16551690	16551694	X_16551690_16551694	56.8472645014491	1.79517193362666	0.493800386807139	3.63542026614043	0.000277527824242091	0.00391669691813986	4
X	16554627	16560016	FBgn0011826	Pp2B-14D	X	16557454	16557458	X_16557454_16557458	100.066016542886	0.873657426865228	0.254598221986747	3.43151425036544	0.000600221594394001	0.00697622118030175	4
X	16560684	16587172	FBgn0267912	CanA-14F	X	16565941	16565945	X_16565941_16565945	31.7876337702436	3.4737453742253	0.704747334715204	4.92906493307857	8.26241123314789e-07	5.46763140869045e-05	4
X	16560684	16587172	FBgn0267912	CanA-14F	X	16572851	16572855	X_16572851_16572855	161.473688119114	-0.855211164455599	0.317268912683096	-2.6955403768469	0.00702745601821543	0.0426567206951448	4
X	16587873	16588930	FBgn0030759	CG13014	X	16587972	16587976	X_16587972_16587976	6.31682157103796	3.22446067866391	1.13353879057728	2.84459667853254	0.00444676889766411	0.0305134511318883	4
X	16599241	16610459	FBgn0061200	Nup153	X	16608464	16608468	X_16608464_16608468	120.094075333776	1.07948015329124	0.400966643837158	2.69219440041413	0.00709835560819539	0.0429807086058743	4
X	16610685	16614856	FBgn0025743	mbt	X	16612052	16612056	X_16612052_16612056	13.6760235714572	2.57446173943646	0.90531617737511	2.84371560320606	0.00445908293579751	0.0305766369636325	4
X	16610685	16614856	FBgn0025743	mbt	X	16612277	16612281	X_16612277_16612281	20.5296425311987	2.7143679751762	0.74593818142147	3.63886451019797	0.000273842818648651	0.00387816217951662	4
X	16624012	16637414	FBgn0026181	Rok	X	16637301	16637305	X_16637301_16637305	80.4461467352611	2.55436334595917	0.692624021412305	3.68795084633458	0.000226067306211971	0.0033611229070191	4
X	16637894	16639249	FBgn0010412	RpS19a	X	16638478	16638482	X_16638478_16638482	62.0877698823513	2.11849854474789	0.758578503131441	2.7927215654051	0.00522666595035984	0.0343274862767241	4
X	16637894	16639249	FBgn0010412	RpS19a	X	16638744	16638748	X_16638744_16638748	68.8637284557018	1.55413438329903	0.363156363984184	4.27951851441798	1.87298057831006e-05	0.000530268333974733	4
X	16640968	16650309	FBgn0030766	mthl1	X	16643260	16643264	X_16643260_16643264	31.7325324068832	1.23035991586786	0.39239990111866	3.13547458182413	0.00171576296247428	0.0151653562252415	4
X	16653220	16655015	FBgn0030768	CG9723	X	16654443	16654447	X_16654443_16654447	25.179026230578	3.44126305743813	0.754343051997832	4.5619337890422	5.06846318472178e-06	0.000201889839809232	4
X	16684216	16695173	FBgn0259923	Sep4	X	16685584	16685588	X_16685584_16685588	378.498469862063	-0.752822170034715	0.285851848668352	-2.63360959021869	0.00844825671071938	0.0488071498375519	4
X	16684216	16695173	FBgn0259923	Sep4	X	16685843	16685847	X_16685843_16685847	370.25467345351	-1.02547328538831	0.270489721664382	-3.79117283672869	0.000149937563255112	0.00247619965423779	4
X	16684216	16695173	FBgn0259923	Sep4	X	16686301	16686305	X_16686301_16686305	207.0983866529	-0.898405310021125	0.291420389791614	-3.08284986738075	0.00205028563208896	0.0173198850065496	4
X	16684216	16695173	FBgn0259923	Sep4	X	16686623	16686627	X_16686623_16686627	3.9536405811735	4.06427577640577	1.38474703297465	2.93503122203851	0.00333514127631975	0.0247584684672417	4
X	16684216	16695173	FBgn0259923	Sep4	X	16686742	16686746	X_16686742_16686746	24.6255435059749	1.89124895346796	0.605567490291399	3.12310185700011	0.00178955804277946	0.0156602541833163	4
X	16684216	16695173	FBgn0259923	Sep4	X	16687909	16687913	X_16687909_16687913	73.8151898388432	1.78053498495827	0.543343203645906	3.27699872384644	0.00104916843607426	0.010568648153141	4
X	16696131	16711145	FBgn0030778	CG4678	X	16697673	16697677	X_16697673_16697677	42.7080680787418	1.27218048857078	0.440783062964373	2.88618278573378	0.00389945614949814	0.0277493982893745	4
X	16783933	16785092	FBgn0030786	mRpL22	X	16784141	16784145	X_16784141_16784145	38.5749592977534	1.04062173417298	0.358701220253773	2.90108222502494	0.00371876284089723	0.0268238012683148	4
X	16783933	16785092	FBgn0030786	mRpL22	X	16784944	16784948	X_16784944_16784948	56.1905391556162	1.14611869086872	0.360583610421112	3.17851021994654	0.0014803399929191	0.013611874338023	4
X	16792119	16797742	FBgn0030790	CG4768	X	16792130	16792134	X_16792130_16792134	128.652486693307	0.914680233074745	0.311988146534242	2.93177879748183	0.00337026706350137	0.0249527663612769	4
X	16838173	16844433	FBgn0024941	RSG7	X	16840915	16840919	X_16840915_16840919	35.9298024959169	1.77092553289898	0.629686532015934	2.81239226640179	0.00491744933074477	0.0328158506267833	4
X	16884581	16886612	FBgn0030801	Rcp	X	16884983	16884987	X_16884983_16884987	135.372411787216	-0.692281418803266	0.253375727224346	-2.73223258749762	0.00629067147277594	0.0393592137095483	4
X	16941086	16942871	FBgn0030806	CG13001	X	16942750	16942754	X_16942750_16942754	52.6290457882781	1.18175209347917	0.434809018726223	2.71786472355409	0.00657046953926902	0.0406232769359772	4
X	16943290	16956234	FBgn0030808	RhoGAP15B	X	16943345	16943349	X_16943345_16943349	55.056480031023	1.2123833681165	0.406636241458875	2.98149364101653	0.00286846003827793	0.0221886523190623	4
X	16956232	16968679	FBgn0030809	Ubr1	X	16966717	16966721	X_16966717_16966721	83.5149431856777	0.719971044980452	0.274219553623026	2.62552774033834	0.00865147589705318	0.0496617339040012	4
X	16969069	17066732	FBgn0266354	CG45002	X	16980006	16980010	X_16980006_16980010	43.7904899310668	1.160128733761	0.314204231424282	3.69227597127561	0.000222256097813997	0.00331930449972939	4
X	16969069	17066732	FBgn0266354	CG45002	X	16980749	16980753	X_16980749_16980753	39.1166580673178	1.28238194913646	0.429967215839438	2.98251099594379	0.00285894378314027	0.0221355101963634	4
X	17068717	17077897	FBgn0030812	CG8949	X	17068843	17068847	X_17068843_17068847	52.3290306624004	1.18244514902876	0.384758776008556	3.07321164001849	0.00211768241426721	0.0177372533208604	4
X	17068717	17077897	FBgn0030812	CG8949	X	17069043	17069047	X_17069043_17069047	4.24530776239249	4.69475930326506	1.53086667624675	3.06673296643655	0.00216412094340938	0.0180250873770245	4
X	17068717	17077897	FBgn0030812	CG8949	X	17072083	17072087	X_17072083_17072087	72.3416288154157	2.01597588853994	0.382180794803493	5.27492724896473	1.32808762670762e-07	1.52167690815842e-05	4
X	17068717	17077897	FBgn0030812	CG8949	X	17074720	17074724	X_17074720_17074724	25.4406027377753	3.58933305157126	0.851999750789551	4.21283345241006	2.52187016751022e-05	0.000659390065599915	4
X	17160006	17200705	FBgn0000163	baz	X	17160633	17160637	X_17160633_17160637	82.5419333029133	-1.36776994159123	0.364709590302162	-3.75029880749236	0.000176623971954185	0.00279691774049004	4
X	17282496	17305475	FBgn0030838	CG5445	X	17300848	17300852	X_17300848_17300852	75.4089377522793	1.24631450517089	0.403520560149164	3.0886022380376	0.00201100486165031	0.0170790287802335	4
X	17282496	17305475	FBgn0030838	CG5445	X	17301377	17301381	X_17301377_17301381	179.254378799468	2.05204019222776	0.501123547913178	4.09487879939596	4.22389292598013e-05	0.000967831464421787	4
X	17282496	17305475	FBgn0030838	CG5445	X	17302559	17302563	X_17302559_17302563	117.592305890926	2.06578607902259	0.459488682741465	4.49583669111807	6.92969090244478e-06	0.000254885960935964	4
X	17282496	17305475	FBgn0030838	CG5445	X	17305156	17305160	X_17305156_17305160	61.0852985724887	0.813470239077125	0.294147556953468	2.76551757730835	0.00568325421007479	0.036493757436256	4
X	17285704	17301929	FBgn0024238	Fim	X	17300848	17300852	X_17300848_17300852	75.4089377522793	1.24631450517089	0.403520560149164	3.0886022380376	0.00201100486165031	0.0170790287802335	4
X	17285704	17301929	FBgn0024238	Fim	X	17301377	17301381	X_17301377_17301381	179.254378799468	2.05204019222776	0.501123547913178	4.09487879939596	4.22389292598013e-05	0.000967831464421787	4
X	17456169	17561180	FBgn0263706	CG43658	X	17502252	17502256	X_17502252_17502256	80.7399520042526	1.18618609113385	0.41798878286268	2.8378419224794	0.00454196706323507	0.0309988283216164	4
X	17456169	17561180	FBgn0263706	CG43658	X	17503492	17503496	X_17503492_17503496	44.4031346092399	2.82597337088768	0.759504252887836	3.72081309636198	0.000198582372517355	0.00305284915309503	4
X	17579861	17599314	FBgn0030847	CG12991	X	17592483	17592487	X_17592483_17592487	72.175887023479	2.94158225785147	1.00609533481239	2.92376095591378	0.00345830213166468	0.0254156262548284	4
X	17599608	17606879	FBgn0026313	X11L	X	17602663	17602667	X_17602663_17602667	58.8768445812597	2.06238863898342	0.734481389605523	2.80795220705469	0.00498576255271415	0.0331534493555432	4
X	17623221	17627895	FBgn0030850	stas	X	17626286	17626290	X_17626286_17626290	19.5149121678917	3.6979651124363	1.0754193626997	3.43862612176988	0.0005846741152753	0.00684139543964923	4
X	17633691	17636044	FBgn0030854	CG8289	X	17634806	17634810	X_17634806_17634810	56.7995523980922	1.90469929190858	0.700345709881682	2.71965582859123	0.00653498955089059	0.0404586412878328	4
X	17636281	17639003	FBgn0030855	CG5800	X	17638744	17638748	X_17638744_17638748	27.9542012420586	3.72999600980004	0.703180190179746	5.30446685201212	1.1300277434535e-07	1.36024887078796e-05	4
X	17639147	17652562	FBgn0026375	RhoGAPp190	X	17651761	17651765	X_17651761_17651765	69.2112953932494	3.44768359786467	0.662769879598771	5.20193162663312	1.97227790705366e-07	1.98362334853077e-05	4
X	17657372	17669371	FBgn0250788	beta-Spec	X	17660842	17660846	X_17660842_17660846	236.325938473129	-0.954899522053986	0.334290446998499	-2.85649659039845	0.00428344604951352	0.029713053794682	4
X	17657372	17669371	FBgn0250788	beta-Spec	X	17661172	17661176	X_17661172_17661176	242.400444490576	-1.10760257357273	0.378979625911283	-2.92259134223751	0.0034713178595066	0.025488594509201	4
X	17698917	17703024	FBgn0030863	CG8188	X	17701635	17701639	X_17701635_17701639	14.1370860124037	4.18912203337818	0.936067359141	4.47523566810663	7.63270757566219e-06	0.000273320979560268	4
X	17698917	17703024	FBgn0030863	CG8188	X	17702980	17702984	X_17702980_17702984	28.3389989536995	2.4593806613441	0.592617771195656	4.15002853590113	3.32433828119903e-05	0.000809928539700008	4
X	17843343	17844704	FBgn0030871	CG8142	X	17844578	17844582	X_17844578_17844582	31.371387735556	3.24527852450408	0.552095358700626	5.87811231042034	4.14971348535028e-09	1.38484649617236e-06	4
X	17844949	17848223	FBgn0030872	Ucp4A	X	17845715	17845719	X_17845715_17845719	48.7121159275721	1.96542156728499	0.496601175816133	3.95774650363028	7.56601906325545e-05	0.00149177977469351	4
X	17907692	17911097	FBgn0027605	Vps4	X	17908248	17908252	X_17908248_17908252	382.148257897422	-1.22632955763053	0.307271097477897	-3.99103452194603	6.57857025430306e-05	0.0013414141293495	4
X	17907692	17911097	FBgn0027605	Vps4	X	17908610	17908614	X_17908610_17908614	448.959177126622	-1.27366195184004	0.312858674094664	-4.07104567429913	4.68025707628486e-05	0.00104280755768992	4
X	17911462	17924163	FBgn0030884	CG6847	X	17923838	17923842	X_17923838_17923842	40.1220737474914	2.64243864639378	0.732764409896576	3.60612307408153	0.000310805770381254	0.00425360039618602	4
X	17924307	18063247	FBgn0003380	Sh	X	17941527	17941531	X_17941527_17941531	89.4356255328271	1.010351587757	0.290767742240877	3.47477192611003	0.000511287860369727	0.00616482835952624	4
X	17924307	18063247	FBgn0003380	Sh	X	17942016	17942020	X_17942016_17942020	90.0144422586084	1.31734672440505	0.297218382558693	4.43225184480274	9.32540021648548e-06	0.000315527098315982	4
X	17924307	18063247	FBgn0003380	Sh	X	17942291	17942295	X_17942291_17942295	87.6029865406935	0.990524816421772	0.281862204229211	3.51421652693908	0.000441053137995189	0.00552047557035699	4
X	17924307	18063247	FBgn0003380	Sh	X	17951921	17951925	X_17951921_17951925	141.955461891766	-0.920951546009586	0.280933314421974	-3.27818560039582	0.00104476676430822	0.0105334283937053	4
X	17924307	18063247	FBgn0003380	Sh	X	17952086	17952090	X_17952086_17952090	160.836681625126	-0.798332189114751	0.256845029668952	-3.10822518210192	0.00188214600898132	0.0162718823603504	4
X	17924307	18063247	FBgn0003380	Sh	X	17952695	17952699	X_17952695_17952699	329.334851970529	-0.957138909588383	0.25391238793132	-3.76956365692278	0.000163533196844687	0.00264492677853871	4
X	17924307	18063247	FBgn0003380	Sh	X	17958851	17958855	X_17958851_17958855	14.7358660563956	2.77793177951974	0.686648504720721	4.04563872260903	5.21806543169008e-05	0.0011302000706101	4
X	17924307	18063247	FBgn0003380	Sh	X	17962607	17962611	X_17962607_17962611	67.3506344411009	1.99646579812565	0.729111158341327	2.73821868625281	0.0061772984046997	0.0388340212412946	4
X	17924307	18063247	FBgn0003380	Sh	X	17969583	17969587	X_17969583_17969587	39.041108187732	2.05557617803755	0.698844935644752	2.94139096270488	0.0032674185253496	0.0243859784063035	4
X	17924307	18063247	FBgn0003380	Sh	X	17993543	17993547	X_17993543_17993547	80.5898435650028	0.974212985590646	0.317375313370534	3.06959282763514	0.00214350781645023	0.0178967555445695	4
X	17924307	18063247	FBgn0003380	Sh	X	18000302	18000306	X_18000302_18000306	30.5251105660336	2.52054857688518	0.631866245764402	3.98905400277545	6.63373195920554e-05	0.00134943699213708	4
X	17924307	18063247	FBgn0003380	Sh	X	18001335	18001339	X_18001335_18001339	36.7082073558505	2.20598377476286	0.561266959212691	3.93036457705843	8.48171549597384e-05	0.00162415936650815	4
X	17924307	18063247	FBgn0003380	Sh	X	18023025	18023029	X_18023025_18023029	38.6050732328115	3.81764549737295	0.832009128425005	4.58846587969505	4.46515269811192e-06	0.000184579836114263	4
X	17924307	18063247	FBgn0003380	Sh	X	18025935	18025939	X_18025935_18025939	19.2964750520056	5.32292947824997	1.11738898519174	4.76372109336353	1.90055155104116e-06	9.91991796922306e-05	4
X	18023870	18028261	FBgn0030887	CG6867	X	18025935	18025939	X_18025935_18025939	19.2964750520056	5.32292947824997	1.11738898519174	4.76372109336353	1.90055155104116e-06	9.91991796922306e-05	4
X	18124575	18127027	FBgn0052553	CG32553	X	18127001	18127005	X_18127001_18127005	483.692580612948	-1.89956497092192	0.440518931982405	-4.31210745557194	1.61705806389347e-05	0.000477183133809579	4
X	18130392	18137784	FBgn0017418	ari-1	X	18136468	18136472	X_18136468_18136472	62.5835508377261	3.00077986570264	0.528304415351083	5.68002041722191	1.34678664462166e-08	3.09173898389183e-06	4
X	18138542	18139000	FBgn0262874	CG43229	X	18138746	18138750	X_18138746_18138750	59.6926749657478	3.45221321852505	0.786043927016728	4.39188332848933	1.12372999493558e-05	0.000362168753996086	4
X	18177612	18204407	FBgn0083228	Frq2	X	18195111	18195115	X_18195111_18195115	26.3596755164202	2.45600720481945	0.592203879274502	4.14723255076995	3.36518212905563e-05	0.00081770028335067	4
X	18366357	18377864	FBgn0265784	CrebB	X	18374230	18374234	X_18374230_18374234	157.793878892562	2.56236199691879	0.653375552640905	3.92172922075501	8.79157585574218e-05	0.00166666191848555	4
X	18366357	18377864	FBgn0265784	CrebB	X	18375343	18375347	X_18375343_18375347	223.535068180466	1.36399547970465	0.429277860524367	3.17741864916703	0.0014859237013301	0.0136499775440446	4
X	18390498	18410144	FBgn0052549	CG32549	X	18407926	18407930	X_18407926_18407930	408.199186119609	-0.83932952080014	0.277236995645606	-3.02748022083266	0.0024660185182419	0.0198799060595521	4
X	18390498	18410144	FBgn0052549	CG32549	X	18408564	18408568	X_18408564_18408568	495.930371058089	-0.972465628141613	0.231921526354332	-4.19308049333838	2.75191740521465e-05	0.000703758404144632	4
X	18443027	18479487	FBgn0052547	CG32547	X	18469323	18469327	X_18469323_18469327	57.32873358762	1.83879950118177	0.385793574713874	4.76627819046888	1.87660110381547e-06	9.83099314238687e-05	4
X	18495067	18499986	FBgn0030930	GalNAc-T2	X	18499637	18499641	X_18499637_18499641	36.8046395843997	1.23242761696955	0.325719454826996	3.78370895169325	0.000154508493320229	0.00253265417322971	4
X	18500127	18501258	FBgn0030931	Rad51D	X	18500249	18500253	X_18500249_18500253	23.1554465127068	1.94426001266318	0.439614462962335	4.42264797104676	9.74985304802445e-06	0.000326394374259028	4
X	18500127	18501258	FBgn0030931	Rad51D	X	18500372	18500376	X_18500372_18500376	5.45814151209248	3.27235313205575	1.18249480137426	2.76732982525819	0.00565175435877509	0.03633875038155	4
X	18500127	18501258	FBgn0030931	Rad51D	X	18500567	18500571	X_18500567_18500571	5.73141354032441	2.75317532043957	1.00723036849775	2.73341174625803	0.0062681918988244	0.0392636730340574	4
X	18501401	18505405	FBgn0010194	Wnt5	X	18502085	18502089	X_18502085_18502089	66.4220126888439	1.34423258394067	0.388085592082399	3.46375287144198	0.000532695652585517	0.00636440020623596	4
X	18501401	18505405	FBgn0010194	Wnt5	X	18504464	18504468	X_18504464_18504468	6.45007784678271	3.58770797968772	1.35113434609332	2.65533030824154	0.00792307851198261	0.0466083578838279	4
X	18515428	18572809	FBgn0265598	Bx	X	18517138	18517142	X_18517138_18517142	100.598359123735	1.39796595805148	0.383475041412838	3.6455200654023	0.00026685159142791	0.00380483819261846	4
X	18515428	18572809	FBgn0265598	Bx	X	18517809	18517813	X_18517809_18517813	101.02362759661	1.4338502409637	0.373286068619233	3.84115658606668	0.000122455964670933	0.0021360446054948	4
X	18515428	18572809	FBgn0265598	Bx	X	18517962	18517966	X_18517962_18517966	8.69172904018471	3.017816405129	1.01070606717424	2.98584969769331	0.00282791598674886	0.0219566441481538	4
X	18515428	18572809	FBgn0265598	Bx	X	18522497	18522501	X_18522497_18522501	99.0271583340993	0.716562377639965	0.242833590494201	2.95083713987698	0.00316913969914596	0.0238373692022391	4
X	18515428	18572809	FBgn0265598	Bx	X	18523036	18523040	X_18523036_18523040	92.4026914170096	0.912038079727964	0.317937707914546	2.86860619871204	0.00412284764728266	0.028921853080165	4
X	18515428	18572809	FBgn0265598	Bx	X	18523931	18523935	X_18523931_18523935	34.5277358392933	1.82417592139639	0.606919029035845	3.00563309786857	0.0026502857772315	0.0209311246122581	4
X	18515428	18572809	FBgn0265598	Bx	X	18535020	18535024	X_18535020_18535024	32.0737932853789	3.18247039706231	0.686002548946294	4.63915243748091	3.49840946447057e-06	0.000154791163381805	4
X	18515428	18572809	FBgn0265598	Bx	X	18566527	18566531	X_18566527_18566531	77.8607208792006	1.95649647716556	0.56789828921243	3.44515296899179	0.000570736304178639	0.00671360052218663	4
X	18515428	18520445	FBgn0027087	Aats-his	X	18517138	18517142	X_18517138_18517142	100.598359123735	1.39796595805148	0.383475041412838	3.6455200654023	0.00026685159142791	0.00380483819261846	4
X	18515428	18520445	FBgn0027087	Aats-his	X	18517809	18517813	X_18517809_18517813	101.02362759661	1.4338502409637	0.373286068619233	3.84115658606668	0.000122455964670933	0.0021360446054948	4
X	18515428	18520445	FBgn0027087	Aats-his	X	18517962	18517966	X_18517962_18517966	8.69172904018471	3.017816405129	1.01070606717424	2.98584969769331	0.00282791598674886	0.0219566441481538	4
X	18635642	18647648	FBgn0027335	Rip11	X	18638719	18638723	X_18638719_18638723	13.5161319705374	2.80999034201162	0.849324346866012	3.30850087175814	0.000937968928143621	0.00972599873296957	4
X	18635642	18647648	FBgn0027335	Rip11	X	18639644	18639648	X_18639644_18639648	64.8557549322887	6.58389658946328	1.20249645005087	5.47519004250264	4.3704232180881e-08	7.08468023175873e-06	4
X	18653392	18657286	FBgn0030946	CG6659	X	18656931	18656935	X_18656931_18656935	72.4320008864978	1.24574659989972	0.347930086364969	3.58045092597416	0.000343001761312439	0.00457414310891827	4
X	18707494	18726572	FBgn0259231	CCKLR-17D1	X	18721395	18721399	X_18721395_18721399	52.4887286517033	1.41987788526723	0.436690770202826	3.25144926834097	0.00114818264563938	0.0112824949654437	4
X	18788464	18806057	FBgn0004462	S6KL	X	18795150	18795154	X_18795150_18795154	51.3098021878608	4.63634162978698	0.690938575868537	6.71020810201387	1.94347047556732e-11	2.92622633416538e-08	4
X	18788464	18806057	FBgn0004462	S6KL	X	18795633	18795637	X_18795633_18795637	40.0631904514211	6.65288763981208	1.05506661468482	6.30565648387948	2.86974891039084e-10	2.00697379808547e-07	4
X	18794246	18797687	FBgn0001090	bnb	X	18795150	18795154	X_18795150_18795154	51.3098021878608	4.63634162978698	0.690938575868537	6.71020810201387	1.94347047556732e-11	2.92622633416538e-08	4
X	18794246	18797687	FBgn0001090	bnb	X	18795633	18795637	X_18795633_18795637	40.0631904514211	6.65288763981208	1.05506661468482	6.30565648387948	2.86974891039084e-10	2.00697379808547e-07	4
X	18806694	18812002	FBgn0030961	CG7058	X	18808358	18808362	X_18808358_18808362	58.2159582516678	1.95960410901315	0.516024746134433	3.79750026271539	0.000146162621834779	0.00243475005436141	4
X	18806694	18812002	FBgn0030961	CG7058	X	18811395	18811399	X_18811395_18811399	132.237525989396	0.700990833783935	0.240961656131577	2.90913851206749	0.00362426247518934	0.0263097198014567	4
X	18813297	18830406	FBgn0259927	CG42450	X	18819856	18819860	X_18819856_18819860	140.980749733939	0.801969846569828	0.247853289843847	3.23566351318188	0.00121360354087503	0.0117608305280178	4
X	18813297	18830406	FBgn0259927	CG42450	X	18820458	18820462	X_18820458_18820462	153.204554824293	0.91537936691882	0.230383693013799	3.97328194085331	7.08890559061241e-05	0.00141813570191131	4
X	18813297	18830406	FBgn0259927	CG42450	X	18823145	18823149	X_18823145_18823149	50.0274809220099	1.16083955641599	0.420720317593807	2.759171610858	0.00579480953219099	0.0370269509248293	4
X	18813297	18830406	FBgn0259927	CG42450	X	18824293	18824297	X_18824293_18824297	47.5466215537147	3.64943174116973	0.678668382519585	5.37734162245935	7.55936581096108e-08	1.01945495808053e-05	4
X	18813297	18830406	FBgn0259927	CG42450	X	18825799	18825803	X_18825799_18825803	35.0674752096442	4.32016008868585	0.795822955000931	5.42854420262456	5.68155754637372e-08	8.45016964439281e-06	4
X	18813297	18830406	FBgn0259927	CG42450	X	18827003	18827007	X_18827003_18827007	53.311915023695	3.81790443503585	0.709113468707505	5.3840529104527	7.28270805730164e-08	9.93133236643131e-06	4
X	18843663	18855858	FBgn0085451	CG34422	X	18855064	18855068	X_18855064_18855068	11.1406638271511	3.43097962118381	0.839719847031028	4.08586224717044	4.39134277792464e-05	0.000995417696429952	4
X	18861197	18863776	FBgn0030970	CG7326	X	18863369	18863373	X_18863369_18863373	69.845748709501	1.08578281012562	0.297572996530026	3.64879482609927	0.000263473416832983	0.00376737107794188	4
X	18884513	18888860	FBgn0030973	CG7332	X	18886048	18886052	X_18886048_18886052	87.0907923714204	0.87981503800853	0.291084224028405	3.02254456058284	0.00250659175559334	0.0201133970384242	4
X	18930335	19028629	FBgn0264090	CG43759	X	18988151	18988155	X_18988151_18988155	47.5079427501032	2.91657961977218	0.541643662746242	5.38468336356884	7.25722883645281e-08	9.9071430501003e-06	4
X	18930335	19028629	FBgn0264090	CG43759	X	18988603	18988607	X_18988603_18988607	22.0005333186944	2.38407579703807	0.697105675046782	3.4199632600582	0.000626295936605499	0.00720555614514968	4
X	19196058	19201979	FBgn0030997	CG7990	X	19199497	19199501	X_19199497_19199501	44.2195197085451	1.11260341111606	0.376326426553697	2.95648493597699	0.00311167431067423	0.0235351233018017	4
X	19281232	19298162	FBgn0031011	CG8034	X	19281994	19281998	X_19281994_19281998	166.183756640629	1.14752708304323	0.306570793195137	3.74310635101112	0.000181759253578219	0.00285895812590766	4
X	19281232	19298162	FBgn0031011	CG8034	X	19295853	19295857	X_19295853_19295857	49.2963985803405	-1.11376866542945	0.396229732299211	-2.81091643215809	0.00494006149226653	0.0329191387163001	4
X	19353181	19471914	FBgn0031016	kek5	X	19385206	19385210	X_19385206_19385210	27.1971146097974	2.42605286713863	0.700154609774137	3.46502448640773	0.000530183203704097	0.00634207933231683	4
X	19353181	19471914	FBgn0031016	kek5	X	19393931	19393935	X_19393931_19393935	11.7289883538213	2.19829069689412	0.702021939912086	3.1313703631106	0.00173992583638592	0.0153281148437338	4
X	19353181	19471914	FBgn0031016	kek5	X	19432933	19432937	X_19432933_19432937	31.287844381712	2.96316729619115	0.83141187194903	3.56401850414377	0.000365220191588028	0.00479130855003014	4
X	19353181	19471914	FBgn0031016	kek5	X	19434276	19434280	X_19434276_19434280	43.9047636890504	2.38844165686625	0.62677081424305	3.81070975640556	0.000138568380861003	0.00234192915409083	4
X	19353181	19471914	FBgn0031016	kek5	X	19446456	19446460	X_19446456_19446460	26.2479479987463	5.37546550714734	1.07338723998632	5.00794616043308	5.50139174917887e-07	4.13265656856461e-05	4
X	19353181	19471914	FBgn0031016	kek5	X	19468422	19468426	X_19468422_19468426	2.0831417202583	4.04926920690244	1.41566658401951	2.8603268966096	0.00423204522504022	0.0294569865661118	4
X	19474156	19479411	FBgn0052533	CG32533	X	19476199	19476203	X_19476199_19476203	197.48450994259	1.02375932998704	0.307094888711274	3.33369055500484	0.000857019451215121	0.00908649353039629	4
X	19474156	19479411	FBgn0052533	CG32533	X	19476720	19476724	X_19476720_19476724	86.8862567544335	1.78537960827332	0.376082350595266	4.74731027778201	2.06139598150009e-06	0.00010527596987404	4
X	19474156	19479411	FBgn0052533	CG32533	X	19477116	19477120	X_19477116_19477120	70.6484426001169	1.90647992628224	0.319253091593976	5.97168822003731	2.34810949362716e-09	9.14812021958571e-07	4
X	19474156	19479411	FBgn0052533	CG32533	X	19478525	19478529	X_19478525_19478529	120.076798060495	1.0857079411949	0.301561498690354	3.60028699257034	0.00031786613907888	0.00432663059947814	4
X	19474156	19479411	FBgn0052533	CG32533	X	19478641	19478645	X_19478641_19478645	61.7045496750392	5.09861739708539	0.683593988561211	7.45854627513133	8.74822956536727e-14	3.79530819062655e-10	4
X	19474156	19479411	FBgn0052533	CG32533	X	19479169	19479173	X_19479169_19479173	60.5170862313516	7.75311162479206	1.26640673571093	6.12213391335102	9.23303724429194e-10	4.80350639267874e-07	4
X	19494420	19494992	FBgn0040890	ksh	X	19494575	19494579	X_19494575_19494579	48.85734727941	1.34142854972019	0.483454220163575	2.77467543724475	0.00552568221960629	0.035733703637081	4
X	19495505	19518402	FBgn0031023	CG14200	X	19496366	19496370	X_19496366_19496370	138.614789722465	1.44652753586976	0.375377063926659	3.85353202121156	0.000116426028804337	0.00205778704853427	4
X	19495505	19518402	FBgn0031023	CG14200	X	19510028	19510032	X_19510028_19510032	58.8208840328904	2.26547932708155	0.716657217558526	3.16117562423982	0.00157133725198901	0.014232334337159	4
X	19495505	19518402	FBgn0031023	CG14200	X	19515959	19515963	X_19515959_19515963	126.159720945271	1.42247074908786	0.357403618892687	3.98001215962776	6.89117432986427e-05	0.00138736239277126	4
X	19495505	19509350	FBgn0027621	Pfrx	X	19496366	19496370	X_19496366_19496370	138.614789722465	1.44652753586976	0.375377063926659	3.85353202121156	0.000116426028804337	0.00205778704853427	4
X	19518428	19521810	FBgn0027291	l(1)G0156	X	19521448	19521452	X_19521448_19521452	78.9588240696757	1.27985619443778	0.384058242553786	3.33245339542098	0.000860838870032307	0.00911716983320711	4
X	19518428	19521810	FBgn0027291	l(1)G0156	X	19521706	19521710	X_19521706_19521710	148.900588679492	0.885921201037188	0.337207967623271	2.62722499495309	0.00860843932637485	0.0494846066236124	4
X	19566019	19569401	FBgn0000257	car	X	19568138	19568142	X_19568138_19568142	257.804594788137	-0.754560817351009	0.216926938775752	-3.47840992736746	0.000504397921380684	0.00610178692510447	4
X	19569721	19579800	FBgn0031030	Tao	X	19577874	19577878	X_19577874_19577878	84.0713751824191	1.5205030304461	0.457098171748183	3.32642553487121	0.000879675205940682	0.00926643830665463	4
X	19569721	19579800	FBgn0031030	Tao	X	19578908	19578912	X_19578908_19578912	69.0353911556158	1.99015376183199	0.445175929506851	4.47048824952554	7.80412317550926e-06	0.000277461665884384	4
X	19598031	19599806	FBgn0261593	RpS10b	X	19599164	19599168	X_19599164_19599168	44.2447851784268	4.02050291289713	0.978403076248284	4.10925007340929	3.96946048557632e-05	0.000924175899336054	4
X	19605199	19611413	FBgn0031037	CG14207	X	19606375	19606379	X_19606375_19606379	41.2431837539329	2.98504714394567	0.682240631077206	4.37535820643298	1.21233227797287e-05	0.000383481734057152	4
X	19605199	19611413	FBgn0031037	CG14207	X	19609235	19609239	X_19609235_19609239	33.8456173652227	8.59455577941938	1.74796571854633	4.91689035329992	8.79297678095127e-07	5.71095028865621e-05	4
X	19605199	19611413	FBgn0031037	CG14207	X	19610017	19610021	X_19610017_19610021	11.5504472176823	3.47185647104559	1.17597244798625	2.952328072814	0.00315387646780474	0.0237560719264662	4
X	19616663	19618537	FBgn0027358	Tim9b	X	19617911	19617915	X_19617911_19617915	96.7225655469752	2.05975168538776	0.346015107807882	5.95277962987499	2.63626167081571e-09	9.95234875664359e-07	4
X	19616663	19618537	FBgn0031041	CG12788	X	19617911	19617915	X_19617911_19617915	96.7225655469752	2.05975168538776	0.346015107807882	5.95277962987499	2.63626167081571e-09	9.95234875664359e-07	4
X	19623114	19625729	FBgn0031044	MKP-4	X	19625328	19625332	X_19625328_19625332	24.2547379867834	2.69522546839218	0.651181621576534	4.13897656058988	3.48858586200571e-05	0.000840346688859806	4
X	19626548	19638369	FBgn0087008	e(y)3	X	19633258	19633262	X_19633258_19633262	31.2243368025054	1.28607783343334	0.43609857049558	2.94905308213199	0.00318749222604573	0.0239402365066775	4
X	19638767	19640746	FBgn0031047	Rcd-1	X	19639456	19639460	X_19639456_19639460	128.726406691336	1.33052100953275	0.370798890179884	3.58825510207778	0.000332898485434557	0.00447390674817656	4
X	19638767	19640746	FBgn0031047	Rcd-1	X	19639912	19639916	X_19639912_19639916	117.045543387316	1.70966412913783	0.375210545827678	4.5565460463444	5.20016433280781e-06	0.000205341726374644	4
X	19644531	19646176	FBgn0031050	Arp10	X	19645712	19645716	X_19645712_19645716	10.0681849342932	2.90918491328223	0.882648628768488	3.29597171338867	0.000980818902291254	0.010053828439853	4
X	19652305	19659407	FBgn0031052	CG14215	X	19658695	19658699	X_19658695_19658699	37.7109243050423	1.55858350478239	0.528148270632145	2.9510340020936	0.00316712049718651	0.0238256820262116	4
X	19659442	19663971	FBgn0031053	CG14223	X	19662980	19662984	X_19662980_19662984	82.534318531808	2.76281843420222	0.725683079378361	3.80719698820719	0.000140550789049422	0.00236683830054251	4
X	19683808	19687658	FBgn0031057	Ubqn	X	19684692	19684696	X_19684692_19684696	32.411203845812	4.64673158627156	0.835306082393794	5.56290883571097	2.65314510415425e-08	4.93160607463268e-06	4
X	19683808	19687658	FBgn0031057	Ubqn	X	19685240	19685244	X_19685240_19685244	42.6816355448568	4.89396163733405	0.769885745040615	6.35673756639808	2.06083624006518e-10	1.61809781396333e-07	4
X	19731004	19734581	FBgn0010380	AP-1-2beta	X	19731897	19731901	X_19731897_19731901	62.6888689924683	1.62618422113495	0.447128100979337	3.63695374451561	0.000275881449478314	0.00390012809755148	4
X	19731004	19734581	FBgn0010380	AP-1-2beta	X	19732389	19732393	X_19732389_19732393	58.5116671961583	1.41961039771474	0.466684006457192	3.04190925352605	0.00235082754337766	0.0191761120913069	4
X	19744431	19745898	FBgn0066303	CG33932	X	19745796	19745800	X_19745796_19745800	39.7952976384509	4.82432901539098	1.10794837482881	4.35429043897139	1.33498617043373e-05	0.000412143770508863	4
X	19744431	19745898	FBgn0066304	Rpp20	X	19745796	19745800	X_19745796_19745800	39.7952976384509	4.82432901539098	1.10794837482881	4.35429043897139	1.33498617043373e-05	0.000412143770508863	4
X	19746041	19748458	FBgn0052528	parvin	X	19746800	19746804	X_19746800_19746804	5.25942449506529	4.37722838778442	1.38270148333385	3.16570745062806	0.00154706301726926	0.0140757273718519	4
X	19746041	19748458	FBgn0052528	parvin	X	19746895	19746899	X_19746895_19746899	46.3450042735293	1.16841664687352	0.38087217268672	3.06773960048423	0.00215684475459026	0.0179805436022649	4
X	19852214	19859379	FBgn0031078	Nup205	X	19852509	19852513	X_19852509_19852513	48.7004558427235	4.92325881072607	0.907788072090183	5.42335701700757	5.84900047129696e-08	8.57956192914072e-06	4
X	19866146	19908108	FBgn0052529	Hers	X	19873918	19873922	X_19873918_19873922	103.485529742058	0.767651840578304	0.248754724150572	3.08597894250902	0.00202883189692858	0.0171880411296748	4
X	19866146	19908108	FBgn0052529	Hers	X	19888954	19888958	X_19888954_19888958	167.222122675656	-1.31704614896477	0.40876242929389	-3.2220332755138	0.00127284351737225	0.0121904556641724	4
X	19866146	19908108	FBgn0052529	Hers	X	19889321	19889325	X_19889321_19889325	175.533724145162	-1.03991453074372	0.362723584522468	-2.86696144148659	0.00414433502137745	0.0290224773443095	4
X	19866146	19908108	FBgn0052529	Hers	X	19896917	19896921	X_19896917_19896921	88.1186925603374	0.803579735871313	0.236974385863423	3.39099828423839	0.000696385370821342	0.00779424654094843	4
X	19886108	19890060	FBgn0086782	amn	X	19888954	19888958	X_19888954_19888958	167.222122675656	-1.31704614896477	0.40876242929389	-3.2220332755138	0.00127284351737225	0.0121904556641724	4
X	19886108	19890060	FBgn0086782	amn	X	19889321	19889325	X_19889321_19889325	175.533724145162	-1.03991453074372	0.362723584522468	-2.86696144148659	0.00414433502137745	0.0290224773443095	4
X	19961297	19969323	FBgn0031081	Nep3	X	19961455	19961459	X_19961455_19961459	63.9037479570346	0.87216889664118	0.292415303255694	2.9826376627031	0.00285776097246649	0.0221306365399937	4
X	19961297	19969323	FBgn0031081	Nep3	X	19962754	19962758	X_19962754_19962758	39.3971113996417	2.87527432145101	0.779628000390279	3.68800802435477	0.000226016524447023	0.0033605630940202	4
X	20248309	20251093	FBgn0031098	CG17068	X	20249267	20249271	X_20249267_20249271	3.83240605555345	4.27944927122627	1.48606109500302	2.87972633535472	0.00398020492648458	0.0281802738249199	4
X	20248309	20251093	FBgn0031098	CG17068	X	20250980	20250984	X_20250980_20250984	86.8746384236078	1.29044801256501	0.371706259085986	3.47168760552535	0.000517197809415735	0.00621959220527551	4
X	20251338	20254691	FBgn0015789	Rab10	X	20251454	20251458	X_20251454_20251458	100.461534092291	1.51670358470458	0.341795276837005	4.43746209350886	9.10257454060554e-06	0.000310657518628208	4
X	20392334	20393751	FBgn0031106	Syx16	X	20393164	20393168	X_20393164_20393168	53.8711680435334	4.03588223580344	0.651150580107205	6.19807823121186	5.71567316322906e-10	3.41823963914197e-07	4
X	20424069	20426402	FBgn0031114	cactin	X	20424861	20424865	X_20424861_20424865	11.0960189917096	1.67508472035906	0.622806328759505	2.68957562408761	0.00715429348839096	0.0432475841644621	4
X	20449331	20467065	FBgn0052506	CG32506	X	20452208	20452212	X_20452208_20452212	66.6783927211636	2.05174542027045	0.663807425711387	3.09087446268268	0.0019956798904968	0.0169860741359733	4
X	20449331	20467065	FBgn0052506	CG32506	X	20459651	20459655	X_20459651_20459655	161.829448754939	0.965587853784726	0.355082250732895	2.71933573641526	0.00654131758122005	0.0404919422819688	4
X	20469955	20510694	FBgn0031118	RhoGAP19D	X	20475664	20475668	X_20475664_20475668	12.6570356059909	1.96687604794638	0.736171416106454	2.67176367475529	0.0075453767008244	0.0449547228213262	4
X	20469955	20510694	FBgn0031118	RhoGAP19D	X	20495873	20495877	X_20495873_20495877	41.098686261041	1.01994221416141	0.350313891188183	2.91150947712067	0.00359686995837955	0.0261620647900504	4
X	20469955	20510694	FBgn0031118	RhoGAP19D	X	20496453	20496457	X_20496453_20496457	59.0502448735276	1.86978221361301	0.312125416632754	5.99048367731293	2.09217873979439e-09	8.38063284746058e-07	4
X	20469955	20510694	FBgn0031118	RhoGAP19D	X	20497317	20497321	X_20497317_20497321	10.7027771349273	2.34273059530309	0.638329998268711	3.67009321457097	0.000242462035417887	0.00354010338450197	4
X	20761071	20927050	FBgn0085387	shakB	X	20777264	20777268	X_20777264_20777268	125.233750979239	-1.12066575099577	0.34086449479656	-3.287716286393	0.00101003571144719	0.0102800421823877	4
X	20761071	20927050	FBgn0085387	shakB	X	20787470	20787474	X_20787470_20787474	15.6809655268263	4.59923200139502	1.33158550839787	3.45395167819805	0.000552436351071234	0.00654707927426601	4
X	20761071	20927050	FBgn0085387	shakB	X	20810365	20810369	X_20810365_20810369	39.7853142517254	1.34548479879714	0.508940204582759	2.64369917464115	0.00820055025757553	0.0477555090806312	4
X	20761071	20927050	FBgn0085387	shakB	X	20812824	20812828	X_20812824_20812828	174.381013848485	-0.904196905788027	0.336517375483343	-2.68692487123234	0.00721131706164971	0.0435123537957169	4
X	20761071	20927050	FBgn0085387	shakB	X	20813205	20813209	X_20813205_20813209	175.811683478116	-1.01245203853137	0.319109000491844	-3.17274673221651	0.00151004189809735	0.013818961902202	4
X	20761071	20927050	FBgn0085387	shakB	X	20822718	20822722	X_20822718_20822722	50.145433133799	1.00293346089172	0.341101773289299	2.94027630293524	0.0032791968660782	0.024452495094938	4
X	20761071	20927050	FBgn0085387	shakB	X	20855310	20855314	X_20855310_20855314	38.2406110507762	6.54379090312627	1.35491244978695	4.82967803872143	1.36753990920249e-06	7.83264679613126e-05	4
X	20761071	20927050	FBgn0085387	shakB	X	20856219	20856223	X_20856219_20856223	105.277063892575	-1.94736948091256	0.367545149731001	-5.2983136421139	1.16877080420335e-07	1.39275256111316e-05	4
X	20761071	20927050	FBgn0085387	shakB	X	20856991	20856995	X_20856991_20856995	31.1066346394348	2.49601135574448	0.628050684627584	3.9742196240492	7.06103857140304e-05	0.00141388694116452	4
X	20761071	20927050	FBgn0085387	shakB	X	20860934	20860938	X_20860934_20860938	41.0852509388251	1.3878471278863	0.373060642249448	3.72016495634056	0.000199092699472578	0.00305843877346637	4
X	20761071	20927050	FBgn0085387	shakB	X	20862168	20862172	X_20862168_20862172	23.5586553227129	1.34129493391934	0.480445265363115	2.79177469447139	0.00524198423035169	0.034395264074282	4
X	20761071	20927050	FBgn0085387	shakB	X	20918668	20918672	X_20918668_20918672	67.7219944435512	3.29645997926596	0.842284117327839	3.91371499408541	9.08869034535528e-05	0.00170833034291105	4
X	20761071	20927050	FBgn0085387	shakB	X	20919983	20919987	X_20919983_20919987	74.3074547016582	3.00470238200803	0.557045848479875	5.39399474963789	6.89082323158785e-08	9.57547599158607e-06	4
X	20822146	20825641	FBgn0031132	CG15450	X	20822718	20822722	X_20822718_20822722	50.145433133799	1.00293346089172	0.341101773289299	2.94027630293524	0.0032791968660782	0.024452495094938	4
X	21035469	21041467	FBgn0031145	Ntf-2	X	21037083	21037087	X_21037083_21037087	2.33751462383955	4.16748503748394	1.44767072043831	2.87875203846229	0.00399252113133588	0.0282491603531123	4
X	21042125	21044107	FBgn0025814	Mgstl	X	21043826	21043830	X_21043826_21043830	28.2092304558006	2.382006086674	0.83852290339436	2.84071678547072	0.00450122676419166	0.0307889155145387	4
X	21043550	21044024	FBgn0265613	CR44431	X	21043826	21043830	X_21043826_21043830	28.2092304558006	2.382006086674	0.83852290339436	2.84071678547072	0.00450122676419166	0.0307889155145387	4
X	21043550	21044024	FBtr0340439	CR44431-RA	X	21043826	21043830	X_21043826_21043830	28.2092304558006	2.382006086674	0.83852290339436	2.84071678547072	0.00450122676419166	0.0307889155145387	4
X	21053963	21082391	FBgn0031150	bves	X	21063146	21063150	X_21063146_21063150	40.4399836743963	1.88221314841445	0.540793628558848	3.48046472631405	0.000500544729628105	0.00606405865082016	4
X	21053963	21082391	FBgn0031150	bves	X	21070785	21070789	X_21070785_21070789	130.746987175284	-1.5272382911635	0.3026562598146	-5.04611499560276	4.50884094356964e-07	3.59189239620111e-05	4
X	21062277	21067540	FBgn0052512	CG32512	X	21063146	21063150	X_21063146_21063150	40.4399836743963	1.88221314841445	0.540793628558848	3.48046472631405	0.000500544729628105	0.00606405865082016	4
X	21111414	21116914	FBgn0003950	unc	X	21116570	21116574	X_21116570_21116574	21.4252009979303	2.04382066861264	0.560127690378705	3.64884776046477	0.0002634191415857	0.00376701587557082	4
X	21205310	21281171	FBgn0052521	CG32521	X	21226580	21226584	X_21226580_21226584	162.36415584624	-0.623033668900717	0.210974158601929	-2.95312787608397	0.00314571622933788	0.0237162413161981	4
X	21205310	21281171	FBgn0052521	CG32521	X	21228348	21228352	X_21228348_21228352	61.1712956179357	1.73327437101184	0.66035225159424	2.62477241022095	0.00867069024375015	0.0497441401638709	4
X	21205310	21281171	FBgn0052521	CG32521	X	21277155	21277159	X_21277155_21277159	37.2035078195415	3.31370504512017	0.843155154602489	3.93012487325947	8.49017568111998e-05	0.00162492846421579	4
X	21205310	21281171	FBgn0052521	CG32521	X	21279685	21279689	X_21279685_21279689	329.679719854053	-1.34723182080028	0.315799485890706	-4.26609884116955	1.98920678874601e-05	0.000555190629674608	4
X	21205310	21281171	FBgn0052521	CG32521	X	21280273	21280277	X_21280273_21280277	407.572104849104	-0.996566135375221	0.268342905726166	-3.71377857997923	0.00020418746258209	0.00311729927665287	4
X	21285301	21292458	FBgn0031169	CG1494	X	21291543	21291547	X_21291543_21291547	63.4799570633215	-0.974766542833324	0.345969607393379	-2.8174918316596	0.00484003457914032	0.0324499609988756	4
X	21292308	21306665	FBgn0031170	CG1718	X	21293388	21293392	X_21293388_21293392	202.186137842711	-1.03620845585792	0.290561036672678	-3.56623333852304	0.000362148948081076	0.00476221925260181	4
X	21292308	21306665	FBgn0031170	CG1718	X	21299222	21299226	X_21299222_21299226	12.6540639973741	2.79261559611103	0.820643248510178	3.40295932633436	0.000666602032314187	0.00754995329572409	4
X	21292308	21306665	FBgn0031170	CG1718	X	21299532	21299536	X_21299532_21299536	11.9490640782526	3.98356669619339	1.11802674736144	3.56303344762963	0.000366593948755574	0.00480529597567163	4
X	21292308	21306665	FBgn0031170	CG1718	X	21301617	21301621	X_21301617_21301621	16.2810875712156	1.78833107288666	0.567806837714224	3.14954127725163	0.00163527005841551	0.0146547953656001	4
X	21324046	21328150	FBgn0031174	CG1486	X	21325666	21325670	X_21325666_21325670	149.044028933773	1.16927869407435	0.337905445007092	3.46037245434092	0.000539428709891577	0.00642791406132152	4
X	21324046	21328150	FBgn0031174	CG1486	X	21326823	21326827	X_21326823_21326827	44.6948588417326	3.64935198832264	0.646974612226806	5.64064171816886	1.69417560490215e-08	3.65023539169338e-06	4
X	21328613	21339676	FBgn0015558	tty	X	21336813	21336817	X_21336813_21336817	63.2045187796217	1.35259106815571	0.400676581505519	3.37576771538139	0.000736100379002466	0.0081188950493811	4
X	21328613	21339676	FBgn0015558	tty	X	21337582	21337586	X_21337582_21337586	88.1477089192162	1.75052928156425	0.398336812289073	4.39459579822587	1.10979055324253e-05	0.000358624452935452	4
X	21346503	21349843	FBgn0015527	peng	X	21349343	21349347	X_21349343_21349347	47.3580970009777	2.4729293221456	0.687056599389856	3.59930946641325	0.000319063309185933	0.00433686078707553	4
X	21350280	21357912	FBgn0003464	sol	X	21350426	21350430	X_21350426_21350430	86.6985996006532	3.45586499066189	0.752223960868944	4.59419690203671	4.34419043169879e-06	0.00018110038430934	4
X	21350280	21357912	FBgn0003464	sol	X	21357703	21357707	X_21357703_21357707	17.8894720709008	3.97253522614052	0.928099955973361	4.28028813122209	1.86651504326947e-05	0.000528905852469197	4
X	21350280	21357912	FBgn0003464	sol	X	21357782	21357786	X_21357782_21357786	16.6759525538507	2.14399906325382	0.80661489943812	2.65802065489654	0.00786010756258004	0.0463315406713564	4
X	21350280	21357912	FBgn0003464	sol	X	21357790	21357794	X_21357790_21357794	150.186063932225	2.02304524689679	0.718431835347639	2.81591815306718	0.00486380559615273	0.0325581655843307	4
X	21358286	21361688	FBgn0011710	Sep1	X	21358824	21358828	X_21358824_21358828	530.551423727411	-0.689548032672899	0.245562425851648	-2.80803559535397	0.0049844717016017	0.0331465878940214	4
X	21358286	21361688	FBgn0011710	Sep1	X	21360954	21360958	X_21360954_21360958	99.1055187645592	1.42141309140318	0.356427826698143	3.98794085347038	6.66492740839181e-05	0.00135502897471136	4
X	21363028	21373145	FBgn0024182	waw	X	21365207	21365211	X_21365207_21365211	84.9259785107247	-0.742560996001455	0.253874197380977	-2.92491715842681	0.00344547931898111	0.0253505035615764	4
X	21363028	21373145	FBgn0024182	waw	X	21369750	21369754	X_21369750_21369754	345.045916478635	-1.13451551573071	0.403959613282282	-2.8084874785191	0.00497748180378097	0.0331112883315919	4
X	21363028	21373145	FBgn0024182	waw	X	21370103	21370107	X_21370103_21370107	347.56419830211	-1.16108332424751	0.380683409901722	-3.0499971736285	0.00228843519774425	0.0187968086396294	4
X	21363028	21373145	FBgn0024182	waw	X	21370558	21370562	X_21370558_21370562	200.49346019553	-1.4247819602658	0.377075170341878	-3.77850909401966	0.00015777009190913	0.00257350648772805	4
X	21363028	21373145	FBgn0024182	waw	X	21370859	21370863	X_21370859_21370863	179.948189120777	-1.33833991816902	0.353905954095721	-3.78162588868749	0.000155807395377178	0.00254847492813113	4
X	21363028	21373145	FBgn0024251	bbx	X	21365207	21365211	X_21365207_21365211	84.9259785107247	-0.742560996001455	0.253874197380977	-2.92491715842681	0.00344547931898111	0.0253505035615764	4
X	21363028	21373145	FBgn0024251	bbx	X	21369750	21369754	X_21369750_21369754	345.045916478635	-1.13451551573071	0.403959613282282	-2.8084874785191	0.00497748180378097	0.0331112883315919	4
X	21363028	21373145	FBgn0024251	bbx	X	21370103	21370107	X_21370103_21370107	347.56419830211	-1.16108332424751	0.380683409901722	-3.0499971736285	0.00228843519774425	0.0187968086396294	4
X	21363028	21373145	FBgn0024251	bbx	X	21370558	21370562	X_21370558_21370562	200.49346019553	-1.4247819602658	0.377075170341878	-3.77850909401966	0.00015777009190913	0.00257350648772805	4
X	21363028	21373145	FBgn0024251	bbx	X	21370859	21370863	X_21370859_21370863	179.948189120777	-1.33833991816902	0.353905954095721	-3.78162588868749	0.000155807395377178	0.00254847492813113	4
X	21374002	21385159	FBgn0003423	slgA	X	21375899	21375903	X_21375899_21375903	103.523115142251	2.74985362809096	0.490057001583975	5.61129341934267	2.00819921576793e-08	4.10404860129875e-06	4
X	21374002	21385159	FBgn0003423	slgA	X	21376475	21376479	X_21376475_21376479	83.4637461840118	3.34699834900473	0.534551867731074	6.26131634935856	3.8174120989679e-10	2.49265324107199e-07	4
X	21374002	21385159	FBgn0003423	slgA	X	21379688	21379692	X_21379688_21379692	292.477242418655	-1.14998283152632	0.311783358607662	-3.68840350127031	0.000225665580838262	0.00335710012400818	4
X	21374002	21385159	FBgn0003423	slgA	X	21380073	21380077	X_21380073_21380077	598.713658040641	-1.23528563403687	0.312927074267398	-3.94751920053204	7.89651868995875e-05	0.00153909206095436	4
X	21374002	21385159	FBgn0003423	slgA	X	21384111	21384115	X_21384111_21384115	299.653780110041	-1.05174898076262	0.284333436201587	-3.69899859409061	0.00021645179981625	0.00325438204587463	4
X	21374002	21385159	FBgn0003423	slgA	X	21384722	21384726	X_21384722_21384726	422.827226063015	-1.22432120167094	0.243233278980911	-5.03352669009996	4.8153773658617e-07	3.75666946685591e-05	4
X	21385518	21387946	FBgn0001565	Hlc	X	21387799	21387803	X_21387799_21387803	40.5775891854638	1.04304929197323	0.356989143044338	2.92179555680123	0.00348019901050174	0.0255311014165277	4
X	21600502	21605264	FBgn0027588	GCS2alpha	X	21603071	21603075	X_21603071_21603075	118.682633420026	-0.674629002533863	0.242256307013786	-2.78477374170272	0.00535650857910147	0.0349237973952757	4
X	21600502	21605264	FBgn0027588	GCS2alpha	X	21604337	21604341	X_21604337_21604341	464.292859577032	-1.04228351240684	0.329703276163808	-3.16127739018583	0.00157078832637163	0.0142298801334768	4
X	21600502	21605264	FBgn0027588	GCS2alpha	X	21604747	21604751	X_21604747_21604751	683.488351085406	-0.896955562193992	0.311066413412781	-2.8834857236861	0.0039330047402171	0.0279322889299667	4
X	21624796	21630148	FBgn0024807	DIP1	X	21628484	21628488	X_21628484_21628488	88.5378742366204	-1.14800441524932	0.304654340859149	-3.768219458196	0.000164416127360505	0.00265531267928987	4
X	21624796	21630148	FBgn0024807	DIP1	X	21628724	21628728	X_21628724_21628728	229.857595452594	-0.896695966930647	0.251633901980594	-3.563494266364	0.000365950691881684	0.00479892427362075	4
X	22455803	22470146	FBgn0031187	Usp2	X	22459168	22459172	X_22459168_22459172	19.1837817345227	4.13863043483861	0.909602908738782	4.54993095896875	5.36635201372019e-06	0.000210254542605216	4
X	22455803	22470146	FBgn0031187	Usp2	X	22460439	22460443	X_22460439_22460443	34.1364407970889	2.21124616016189	0.538082193483836	4.10949514208058	3.96525055683831e-05	0.000923279717575331	4
X	22455803	22470146	FBgn0031187	Usp2	X	22466248	22466252	X_22466248_22466252	362.323444141789	-0.846161802833001	0.239969702609666	-3.52611931269243	0.000421696942491807	0.00533744925025827	4
X	22473698	22474998	FBgn0031189	CG14618	X	22473804	22473808	X_22473804_22473808	34.5508463131017	1.35332871054041	0.369761340223345	3.66000596417941	0.000252209377866902	0.00364652955505103	4
X	22482082	22487458	FBgn0031191	Cp110	X	22483485	22483489	X_22483485_22483489	174.272948376345	-0.851597966283425	0.293406826653144	-2.90244769011512	0.00370258989783932	0.0267403002260184	4
X	22482082	22487458	FBgn0031191	Cp110	X	22483818	22483822	X_22483818_22483822	187.026781035842	-0.826721518802483	0.303923674604856	-2.72016163228264	0.0065250013388976	0.0404104873629224	4
X	22487180	22508129	FBgn0027279	l(1)G0196	X	22490243	22490247	X_22490243_22490247	71.0822057685906	1.87479920742644	0.550698696905063	3.40440102357759	0.00066309325884645	0.00752407141179948	4
X	22487854	22490872	FBgn0263504	CR43493	X	22490243	22490247	X_22490243_22490247	71.0822057685906	1.87479920742644	0.550698696905063	3.40440102357759	0.00066309325884645	0.00752407141179948	4
X	22487854	22490872	FBtr0309524	CR43493-RA	X	22490243	22490247	X_22490243_22490247	71.0822057685906	1.87479920742644	0.550698696905063	3.40440102357759	0.00066309325884645	0.00752407141179948	4
X	22515197	22542024	FBgn0031195	CG17600	X	22530374	22530378	X_22530374_22530378	176.636072471276	-1.01101802929111	0.303275236254667	-3.33366496314304	0.000857098300214926	0.00908695312580099	4
X	22515197	22542024	FBgn0031195	CG17600	X	22530932	22530936	X_22530932_22530936	186.901653298288	-0.909579337957002	0.322095025482128	-2.82394717706521	0.00474362020726375	0.031991047102364	4
X	22515197	22542024	FBgn0031195	CG17600	X	22537507	22537511	X_22537507_22537511	102.590778635636	2.09884133305881	0.428587693431587	4.89711059189299	9.72561086100609e-07	6.13093986854607e-05	4
X	22515197	22542024	FBgn0031195	CG17600	X	22540730	22540734	X_22540730_22540734	153.46701382993	-1.44826677940144	0.289638607347612	-5.00025460232686	5.72546580929705e-07	4.24855039006657e-05	4
X	22529964	22536371	FBgn0262866	S6kII	X	22530374	22530378	X_22530374_22530378	176.636072471276	-1.01101802929111	0.303275236254667	-3.33366496314304	0.000857098300214926	0.00908695312580099	4
X	22529964	22536371	FBgn0262866	S6kII	X	22530932	22530936	X_22530932_22530936	186.901653298288	-0.909579337957002	0.322095025482128	-2.82394717706521	0.00474362020726375	0.031991047102364	4
X	22534831	22540383	FBgn0031194	CG17598	X	22537507	22537511	X_22537507_22537511	102.590778635636	2.09884133305881	0.428587693431587	4.89711059189299	9.72561086100609e-07	6.13093986854607e-05	4
X	22542386	22544322	FBgn0031196	CG17599	X	22543495	22543499	X_22543495_22543499	255.042652853431	-0.627319839383313	0.206317229033486	-3.04055963877595	0.00236138920118822	0.0192469311391206	4
X	22980722	23004648	FBgn0016975	stnB	X	22992708	22992712	X_22992708_22992712	75.6132864546039	1.4585632362989	0.322607816223321	4.52116521345913	6.15001645820773e-06	0.000232953319940066	4
X	22980722	23004648	FBgn0016975	stnB	X	23003875	23003879	X_23003875_23003879	35.1482001725464	2.84931988621838	0.901963010569723	3.15902077228047	0.00158300207086778	0.0143094856997256	4
X	22980722	23004648	FBgn0016975	stnB	X	23004097	23004101	X_23004097_23004101	11.656391576925	2.40835234610123	0.676068607835469	3.56228985962226	0.000367634152930103	0.004814340955725	4
X	22980722	23004648	FBgn0016976	stnA	X	22992708	22992712	X_22992708_22992712	75.6132864546039	1.4585632362989	0.322607816223321	4.52116521345913	6.15001645820773e-06	0.000232953319940066	4
X	22980722	23004648	FBgn0016976	stnA	X	23003875	23003879	X_23003875_23003879	35.1482001725464	2.84931988621838	0.901963010569723	3.15902077228047	0.00158300207086778	0.0143094856997256	4
X	22980722	23004648	FBgn0016976	stnA	X	23004097	23004101	X_23004097_23004101	11.656391576925	2.40835234610123	0.676068607835469	3.56228985962226	0.000367634152930103	0.004814340955725	4
X	23007672	23009452	FBgn0266361	CR45009	X	23009340	23009344	X_23009340_23009344	32.3976589933554	1.71278321633001	0.458037187918152	3.73939772033548	0.000184461681760918	0.00288821232938665	4
X	23007672	23009452	FBtr0344113	CR45009-RA	X	23009340	23009344	X_23009340_23009344	32.3976589933554	1.71278321633001	0.458037187918152	3.73939772033548	0.000184461681760918	0.00288821232938665	4
X	23008766	23011303	FBgn0044872	FucTC	X	23009340	23009344	X_23009340_23009344	32.3976589933554	1.71278321633001	0.458037187918152	3.73939772033548	0.000184461681760918	0.00288821232938665	4
X	23084960	23096735	FBgn0039944	CG17162	X	23086155	23086159	X_23086155_23086159	46.6762066217716	2.95367800797415	0.933949299615769	3.16256782802803	0.00156384300095747	0.0141885548666198	4
X	23084960	23096735	FBgn0039944	CG17162	X	23089605	23089609	X_23089605_23089609	244.766921865627	-1.06721243511311	0.353649531226011	-3.01771200265233	0.00254690823605312	0.0203374456319795	4
X	23084960	23096735	FBgn0039944	CG17162	X	23092407	23092411	X_23092407_23092411	242.810036780346	-0.890879543094727	0.315870653676391	-2.82039351464233	0.00479647897518881	0.0322403087143621	4
X	23084960	23092631	FBgn0039945	CG17159	X	23086155	23086159	X_23086155_23086159	46.6762066217716	2.95367800797415	0.933949299615769	3.16256782802803	0.00156384300095747	0.0141885548666198	4
X	23084960	23092631	FBgn0039945	CG17159	X	23089605	23089609	X_23089605_23089609	244.766921865627	-1.06721243511311	0.353649531226011	-3.01771200265233	0.00254690823605312	0.0203374456319795	4
X	23084960	23092631	FBgn0039945	CG17159	X	23092407	23092411	X_23092407_23092411	242.810036780346	-0.890879543094727	0.315870653676391	-2.82039351464233	0.00479647897518881	0.0322403087143621	4
X	23090324	23093609	FBgn0263457	CR43480	X	23092407	23092411	X_23092407_23092411	242.810036780346	-0.890879543094727	0.315870653676391	-2.82039351464233	0.00479647897518881	0.0322403087143621	4
X	23090324	23093609	FBtr0309315	CR43480-RB	X	23092407	23092411	X_23092407_23092411	242.810036780346	-0.890879543094727	0.315870653676391	-2.82039351464233	0.00479647897518881	0.0322403087143621	4
X	23090324	23092732	FBtr0309314	CR43480-RA	X	23092407	23092411	X_23092407_23092411	242.810036780346	-0.890879543094727	0.315870653676391	-2.82039351464233	0.00479647897518881	0.0322403087143621	4
```
