## Supplementary Data 3 for "Targeted molecular profiling of rare cell populations identifies olfactory sensory neuron fate and wiring determinants": TopHits.IR31a.IR64a.annotated.bed (part 1 of 2)

```
chr1	my.start	my.end	FB.id	gene	chr2	GATC.start	GATC.end	GATC.id	baseMean	log2FoldChange	lfcSE	stat	pvalue	padj	overlap
2L	9839	21376	FBgn0002121	l(2)gl	2L	15073	15077	2L_15073_15077	83.1796693346871	-1.66806924540114	0.385445690206763	-4.32763755772271	1.50717216264465e-05	0.000432588744793845	4
2L	9839	21376	FBgn0002121	l(2)gl	2L	15371	15375	2L_15371_15375	119.319885614101	-1.75709215301822	0.400502859283401	-4.38721500306414	1.14811284910574e-05	0.000353781497807414	4
2L	66482	71390	FBgn0067779	dbr	2L	69299	69303	2L_69299_69303	78.1893834254186	-1.08631349192678	0.359336748407147	-3.02310714599091	0.0025019364216623	0.0208918308117463	4
2L	66482	71390	FBgn0067779	dbr	2L	70109	70113	2L_70109_70113	33.5709746888386	5.33184726503063	1.12278472711932	4.74877074495865	2.04656774640857e-06	9.77137235631738e-05	4
2L	103962	106732	FBgn0026787	Nhe1	2L	106386	106390	2L_106386_106390	302.479514285868	-0.745814781936693	0.248886102263709	-2.99661079969206	0.00272999008989257	0.0223116075056965	4
2L	106903	114432	FBgn0005278	Sam-S	2L	107189	107193	2L_107189_107193	258.862474090416	-0.810511007470238	0.261480004128045	-3.09970550204418	0.0019371314480615	0.0172505926849193	4
2L	114726	156030	FBgn0031228	ND-15	2L	133153	133157	2L_133153_133157	125.389708975473	1.19111539135786	0.342038316114258	3.4824033894494	0.000496934495057834	0.0062213785654968	4
2L	114726	156030	FBgn0031228	ND-15	2L	152379	152383	2L_152379_152383	65.3710075326747	1.94378114346563	0.580224633315673	3.35004932892621	0.000807971700370143	0.00897177528058618	4
2L	114726	156030	FBgn0031228	ND-15	2L	153450	153454	2L_153450_153454	208.036971684811	0.723132609657199	0.271900964511802	2.65954411362822	0.00782464825190088	0.0483211369899099	4
2L	132077	134472	FBgn0001142	Gs1	2L	133153	133157	2L_133153_133157	125.389708975473	1.19111539135786	0.342038316114258	3.4824033894494	0.000496934495057834	0.0062213785654968	4
2L	144231	153300	FBgn0259818	CG42399	2L	152379	152383	2L_152379_152383	65.3710075326747	1.94378114346563	0.580224633315673	3.35004932892621	0.000807971700370143	0.00897177528058618	4
2L	159032	203397	FBgn0016977	spen	2L	177807	177811	2L_177807_177811	482.898571877782	-1.39106969568203	0.403033321624153	-3.45150046173916	0.000557478802803226	0.00678071156753993	4
2L	159032	203397	FBgn0016977	spen	2L	178289	178293	2L_178289_178293	288.024173017677	-1.25813624908226	0.393592956147172	-3.1965415778727	0.00139085779605234	0.0134752139063631	4
2L	159032	203397	FBgn0016977	spen	2L	188922	188926	2L_188922_188926	33.8294778951351	1.36314442212817	0.460364466733885	2.96101137387768	0.00306630615152524	0.024349751118441	4
2L	159032	203397	FBgn0016977	spen	2L	189739	189743	2L_189739_189743	46.6551972960489	1.33392443135679	0.349186751068461	3.82008889877744	0.000133403583180843	0.00227860733919266	4
2L	159032	203397	FBgn0016977	spen	2L	194291	194295	2L_194291_194295	12.7254254485958	2.2515173220285	0.844475579636753	2.66617220949951	0.0076720382217339	0.0476521788643305	4
2L	159032	203397	FBgn0016977	spen	2L	199078	199082	2L_199078_199082	111.688911739162	1.7613877244713	0.600552930266984	2.93294335220086	0.0033576514852728	0.0259990361548439	4
2L	159032	203397	FBgn0016977	spen	2L	202664	202668	2L_202664_202668	39.7811539608149	4.35509811717209	0.841828245547227	5.17338084129154	2.2989575577345e-07	1.97840359978776e-05	4
2L	159032	203397	FBgn0016977	spen	2L	203039	203043	2L_203039_203043	44.2225877244626	5.23933030040577	0.97478127806516	5.37487785034741	7.66346165519791e-08	8.98742549115513e-06	4
2L	203779	204782	FBgn0031231	mRpL10	2L	204050	204054	2L_204050_204054	62.1819576348783	1.31036453527409	0.48288730453717	2.71360320091667	0.00665558339136042	0.0430142176222057	4
2L	207179	210725	FBgn0031233	Tbc1d15-17	2L	210305	210309	2L_210305_210309	97.1170984716675	-0.943895092610232	0.33939134309518	-2.78114074449307	0.00541682474218692	0.0370124119792395	4
2L	210735	250823	FBgn0266557	kis	2L	212746	212750	2L_212746_212750	170.860894472447	-1.10037350046719	0.405975036476109	-2.71044621368474	0.00671927454796507	0.0433136777292614	4
2L	210735	250823	FBgn0266557	kis	2L	215950	215954	2L_215950_215954	85.5187688613854	2.47241226939069	0.589592998201466	4.19342203339032	2.74777545894986e-05	0.00068465932099335	4
2L	210735	250823	FBgn0266557	kis	2L	219500	219504	2L_219500_219504	139.529530925331	1.99719723253589	0.610502840291159	3.27139711845303	0.00107017518693191	0.0110894930116391	4
2L	210735	250823	FBgn0266557	kis	2L	240243	240247	2L_240243_240247	42.4057937369459	1.37430796965865	0.424687932732043	3.23604195866279	0.00121199567257857	0.0121464335407356	4
2L	210735	250823	FBgn0266557	kis	2L	240260	240264	2L_240260_240264	48.7822683194828	3.24899602113051	0.646787478181504	5.0232821919579	5.07958246030394e-07	3.4912721485081e-05	4
2L	210735	250823	FBgn0266557	kis	2L	241355	241359	2L_241355_241359	108.98951023584	1.32732661851009	0.269781966654596	4.91999756310428	8.65452898955592e-07	5.13762814640707e-05	4
2L	210735	250823	FBgn0266557	kis	2L	246200	246204	2L_246200_246204	73.347035632	3.67836903909349	0.625513110579077	5.88056265629379	4.08874193012531e-09	1.07297874978948e-06	4
2L	252589	271744	FBgn0031238	CG3645	2L	255971	255975	2L_255971_255975	50.2382520769349	2.03459819049885	0.754923300511837	2.69510583276393	0.00703662771928966	0.0447468202353626	4
2L	274740	278234	FBgn0086855	CG17078	2L	277099	277103	2L_277099_277103	115.873553014652	-1.17342322656945	0.401820461414155	-2.92026748075432	0.00349731069528422	0.0267796651435294	4
2L	277582	282167	FBgn0003444	smo	2L	278939	278943	2L_278939_278943	233.27262140568	-0.696008169873466	0.204069000576346	-3.41065114205368	0.000648079536365026	0.00761224273607575	4
2L	277582	282167	FBgn0003444	smo	2L	280519	280523	2L_280519_280523	56.7384577633062	-1.06622728724817	0.388997703494544	-2.7409603647265	0.00612598967567077	0.0404944240986147	4
2L	277582	282167	FBgn0003444	smo	2L	280773	280777	2L_280773_280777	36.9734887539917	-1.19266689966282	0.410685468973353	-2.90408838336622	0.00368324166711999	0.0278117008082398	4
2L	297880	305233	FBgn0020622	Pi3K21B	2L	299858	299862	2L_299858_299862	171.555418063234	-0.964258868900461	0.331341472481921	-2.91016654715046	0.00361236204407646	0.0274266967194371	4
2L	305935	355566	FBgn0004611	Plc21C	2L	311192	311196	2L_311192_311196	95.0409345833337	2.20038380379721	0.69618477666685	3.16063188616688	0.00157427316984052	0.0147888996972853	4
2L	305935	355566	FBgn0004611	Plc21C	2L	330532	330536	2L_330532_330536	33.6210046495665	-2.12876706974758	0.565547118685359	-3.76408436965606	0.000167160443571451	0.00269960220639007	4
2L	305935	355566	FBgn0004611	Plc21C	2L	341512	341516	2L_341512_341516	15.7639330398909	2.77166770977167	0.688576132990322	4.02521606105483	5.69230269185733e-05	0.00119528298610911	4
2L	329910	332335	FBgn0051921	CG31921	2L	330532	330536	2L_330532_330536	33.6210046495665	-2.12876706974758	0.565547118685359	-3.76408436965606	0.000167160443571451	0.00269960220639007	4
2L	355565	357874	FBgn0031250	Ent1	2L	355951	355955	2L_355951_355955	186.998528402549	0.808032585399921	0.236898729226209	3.41087766928606	0.000647541367598965	0.0076066375082828	4
2L	355663	356891	FBgn0266907	CR45367	2L	355951	355955	2L_355951_355955	186.998528402549	0.808032585399921	0.236898729226209	3.41087766928606	0.000647541367598965	0.0076066375082828	4
2L	355663	356891	FBtr0345774	CR45367-RA	2L	355951	355955	2L_355951_355955	186.998528402549	0.808032585399921	0.236898729226209	3.41087766928606	0.000647541367598965	0.0076066375082828	4
2L	408030	414777	FBgn0264855	AP-2alpha	2L	408457	408461	2L_408457_408461	35.4989014735599	-1.58974100099276	0.579258484029499	-2.74444146235725	0.00606139637347474	0.0401994771339317	4
2L	422873	425321	FBgn0031255	BBS8	2L	424567	424571	2L_424567_424571	490.805308784862	-0.817429561239798	0.300123510297337	-2.72364387724893	0.00645660857334798	0.0420881156789315	4
2L	453108	454654	FBgn0031256	CG4164	2L	453561	453565	2L_453561_453565	204.185568338173	-1.17775980810569	0.312504523039257	-3.76877683769634	0.00016404947238348	0.00266139565519054	4
2L	455531	458745	FBgn0031257	CG4133	2L	458166	458170	2L_458166_458170	85.5734619780348	-0.901595520996839	0.332827260582666	-2.70889926329488	0.00675068330958083	0.0434566531539473	4
2L	455531	458745	FBgn0031257	CG4133	2L	458555	458559	2L_458555_458559	98.2833330265867	2.03323470135932	0.753254117278194	2.69926795582107	0.00694921986204004	0.0443762618462475	4
2L	458876	472200	FBgn0031258	CG4297	2L	466503	466507	2L_466503_466507	667.498777212551	0.724551533699661	0.185273200631456	3.91071958184029	9.20215589606658e-05	0.00172153435835529	4
2L	458876	472200	FBgn0031258	CG4297	2L	468630	468634	2L_468630_468634	56.6987178807626	3.18366940747006	0.588566905871061	5.4091886168121	6.33109244945455e-08	7.77182860824237e-06	4
2L	458876	472200	FBgn0031258	CG4297	2L	469700	469704	2L_469700_469704	170.51469872873	1.42246905625261	0.506810817276507	2.80670618653457	0.00500508699338807	0.0349210078676479	4
2L	458876	472200	FBgn0031258	CG4297	2L	469976	469980	2L_469976_469980	83.8352921480528	2.60801106768067	0.739632694008927	3.52608948847953	0.000421744435304217	0.0055036722574912	4
2L	542786	544653	FBgn0031260	Spp	2L	543338	543342	2L_543338_543342	174.900136070291	1.13940343084629	0.28569126783851	3.98823331026816	6.65671803534428e-05	0.00134170420650247	4
2L	542786	544653	FBgn0031260	Spp	2L	544206	544210	2L_544206_544210	20.3191370138211	4.19090189036934	0.824332796893153	5.08399266190128	3.69582222721458e-07	2.7731334284804e-05	4
2L	553742	560310	FBgn0260933	rempA	2L	558223	558227	2L_558223_558227	152.827166152551	1.29599628918967	0.325293331375846	3.98408502168853	6.77406184839389e-05	0.00135962841493692	4
2L	553742	560310	FBgn0260933	rempA	2L	558890	558894	2L_558890_558894	25.8693326228524	3.00772447822573	0.699553315196951	4.29949285191928	1.71189396916871e-05	0.000476550035160759	4
2L	560568	563819	FBgn0031264	CG11835	2L	561127	561131	2L_561127_561131	27.7583529564143	2.20743480478362	0.729230138129868	3.02707566426788	0.00246932139686345	0.0206963233841627	4
2L	566366	568121	FBgn0021874	Nle	2L	567842	567846	2L_567842_567846	257.199509646926	-1.00815459023986	0.260817229254413	-3.86536807066707	0.000110921794781843	0.00197969583014631	4
2L	573033	574264	FBgn0031267	Ipk2	2L	573469	573473	2L_573469_573473	122.488679294054	-1.11528578390363	0.31482272829791	-3.5425834403171	0.000396228049681043	0.0052455912790374	4
2L	573033	574264	FBgn0031267	Ipk2	2L	573756	573760	2L_573756_573760	122.766065590538	-1.12520196380645	0.313099061749954	-3.59375706052117	0.000325943764490354	0.00451885059948174	4
2L	574291	575734	FBgn0031268	cold	2L	574894	574898	2L_574894_574898	251.150275681892	-1.46756943205533	0.219645018823282	-6.68155116796017	2.3642619801956e-11	2.48959779251281e-08	4
2L	737212	744395	FBgn0026438	Eaat2	2L	737694	737698	2L_737694_737698	41.8419944445618	-1.51122592027265	0.553717708005115	-2.72923530966196	0.00634813881832256	0.0415809119726221	4
2L	737212	744395	FBgn0026438	Eaat2	2L	740135	740139	2L_740135_740139	286.537533777978	-1.0232861957243	0.349985942525709	-2.92379227674019	0.0034579541978297	0.0265588932948195	4
2L	737212	744395	FBgn0026438	Eaat2	2L	742413	742417	2L_742413_742417	20.2740345697094	1.43049127254908	0.526154748457107	2.71876530002598	0.0065526084297937	0.0425315397064432	4
2L	818079	819508	FBgn0031284	CG3876	2L	818490	818494	2L_818490_818494	161.602124426471	-1.23647526438729	0.436037690424929	-2.83570730590358	0.00457243293806625	0.0326443143882471	4
2L	818079	819508	FBgn0031284	CG3876	2L	818761	818765	2L_818761_818765	157.065592034364	-1.44723183381903	0.432204165847344	-3.34849117194811	0.000812528693721382	0.00900754757106801	4
2L	825969	833241	FBgn0010583	dock	2L	830614	830618	2L_830614_830618	41.198791512707	1.59973559338875	0.387813789623864	4.12500956951613	3.70719342565849e-05	0.000862318967360458	4
2L	833584	851071	FBgn0020304	drongo	2L	834627	834631	2L_834627_834631	90.3049839272915	1.09368706683723	0.370829545454753	2.94929862046462	0.00318496064850606	0.0250275990832131	4
2L	833584	851071	FBgn0020304	drongo	2L	838552	838556	2L_838552_838556	56.4073993307655	2.84561103693924	0.618516787997146	4.60070137490329	4.21070725059682e-06	0.000167091897644768	4
2L	833584	851071	FBgn0020304	drongo	2L	845259	845263	2L_845259_845263	51.1951031963498	1.78199941046324	0.388240501726135	4.58993691420754	4.4337999417182e-06	0.000173188473333559	4
2L	851251	852730	FBgn0031287	CG4291	2L	851917	851921	2L_851917_851921	49.9448787782644	2.66063261411167	0.606143856996095	4.3894408619385	1.13642476685288e-05	0.000350791356796117	4
2L	852768	854539	FBgn0020545	kraken	2L	853998	854002	2L_853998_854002	161.417165005412	1.59467648924902	0.353580345761369	4.51008238541987	6.48024540124512e-06	0.000230307531557214	4
2L	852768	854539	FBgn0020545	kraken	2L	854113	854117	2L_854113_854117	328.953079403822	1.33492031438602	0.315267583734785	4.23424539425216	2.29320428461981e-05	0.000594536914696509	4
2L	852768	854539	FBgn0020545	kraken	2L	854338	854342	2L_854338_854342	169.679003329007	1.07365930419271	0.339523838421072	3.16225013591293	0.00156555023769904	0.0147280224487757	4
2L	868673	869857	FBgn0020305	dbe	2L	869502	869506	2L_869502_869506	24.1448468896063	-1.88809346156934	0.641050904569894	-2.94530972206666	0.00322631522884781	0.0252544452973956	4
2L	868673	869857	FBgn0020305	dbe	2L	869704	869708	2L_869704_869708	28.07286491598	-2.01197294214719	0.650367480368337	-3.0935940108932	0.0019774788994692	0.0175136139296199	4
2L	870465	877038	FBgn0053526	PNUTS	2L	872277	872281	2L_872277_872281	393.216503223905	-0.580348347954943	0.215069879476809	-2.69841759974353	0.0069669983261547	0.0444490111784766	4
2L	870465	877038	FBgn0053526	PNUTS	2L	875399	875403	2L_875399_875403	96.1919990478863	0.781047940399109	0.269482379427001	2.8983265698479	0.0037515973051187	0.0282061398242025	4
2L	870465	877038	FBgn0053526	PNUTS	2L	876056	876060	2L_876056_876060	25.4818522255589	2.34825379338883	0.727061438884383	3.22978728866715	0.0012388234879164	0.0123508207469786	4
2L	877172	885141	FBgn0031292	CG15824	2L	879453	879457	2L_879453_879457	9.42458228233488	-2.54053578496533	0.649644310158038	-3.91065656273861	9.20455735422312e-05	0.00172185454729731	4
2L	922793	958098	FBgn0028481	CG4341	2L	923982	923986	2L_923982_923986	33.2267811163828	1.6889354957939	0.440647392760893	3.83285030965873	0.00012666703591817	0.0021888611100874	4
2L	922793	958098	FBgn0028481	CG4341	2L	937602	937606	2L_937602_937606	24.3776937263781	1.33269588033166	0.470357792774443	2.83336621781187	0.00460605834780417	0.0328261716969713	4
2L	922793	958098	FBgn0028481	CG4341	2L	947919	947923	2L_947919_947923	25.5917145806031	2.21269132185504	0.674674121043024	3.27964457630937	0.0010393793935098	0.0108450405118271	4
2L	922793	958098	FBgn0028481	CG4341	2L	955922	955926	2L_955922_955926	169.291825461988	0.923915465377233	0.253837806808769	3.63978666926189	0.000272864009463749	0.00393323772603027	4
2L	1008378	1048053	FBgn0031294	IA-2	2L	1008798	1008802	2L_1008798_1008802	33.246107473678	6.02895648591718	1.00898013669017	5.9752974976241	2.29670670213899e-09	7.15574670927109e-07	4
2L	1008378	1048053	FBgn0031294	IA-2	2L	1036502	1036506	2L_1036502_1036506	57.8817387911104	2.13322244794583	0.653613292282045	3.26373786019228	0.00109952846056123	0.0113179097022687	4
2L	1008378	1048053	FBgn0031294	IA-2	2L	1038109	1038113	2L_1038109_1038113	41.9876727731272	2.45704415352146	0.498526051817449	4.92861736024415	8.28135833479034e-07	4.9692928864237e-05	4
2L	1008378	1048053	FBgn0031294	IA-2	2L	1040397	1040401	2L_1040397_1040401	137.402097819907	0.710049779657674	0.221534155830565	3.20514810456919	0.001349929999872	0.0131671199284005	4
2L	1008378	1048053	FBgn0031294	IA-2	2L	1041569	1041573	2L_1041569_1041573	238.134061621064	-1.1453832710925	0.242791547606299	-4.71755826092351	2.386920586192e-06	0.000109140609961968	4
2L	1008378	1048053	FBgn0031294	IA-2	2L	1043230	1043234	2L_1043230_1043234	175.132357318412	1.45356397778922	0.306022271606355	4.74986336830731	2.03554131140486e-06	9.73362390955052e-05	4
2L	1037246	1038685	FBgn0031296	CG4415	2L	1038109	1038113	2L_1038109_1038113	41.9876727731272	2.45704415352146	0.498526051817449	4.92861736024415	8.28135833479034e-07	4.9692928864237e-05	4
2L	1049674	1077815	FBgn0003310	S	2L	1050780	1050784	2L_1050780_1050784	49.0298954817196	3.57038811119667	0.76944974036694	4.64018365838164	3.48099669598469e-06	0.000144374113946362	4
2L	1049674	1077815	FBgn0003310	S	2L	1056082	1056086	2L_1056082_1056086	63.3687326329341	2.45557954006135	0.495542900849552	4.95533189124803	7.22069292344254e-07	4.50463613801152e-05	4
2L	1049674	1077815	FBgn0003310	S	2L	1058315	1058319	2L_1058315_1058319	21.1401988833573	3.78548000232332	0.953796957202608	3.96885309156968	7.22193861070282e-05	0.00142919684418763	4
2L	1080911	1085380	FBgn0031298	Atg4a	2L	1082255	1082259	2L_1082255_1082259	126.957613897438	0.763036612056415	0.285903655375235	2.66885923880535	0.00761093394050366	0.0473622361342474	4
2L	1080911	1085380	FBgn0031298	Atg4a	2L	1082549	1082553	2L_1082549_1082553	23.6004776840492	1.65486066641087	0.523835020321773	3.15912568310982	0.00158243231791737	0.014840313500471	4
2L	1103254	1108373	FBgn0261938	mtRNApol	2L	1103548	1103552	2L_1103548_1103552	76.9934520177902	3.21788411013127	0.690354605884674	4.66120466598122	3.14363919959702e-06	0.000133675101926773	4
2L	1103254	1108373	FBgn0261938	mtRNApol	2L	1104980	1104984	2L_1104980_1104984	22.9736742244077	2.24766614330502	0.562835425837831	3.99346956520935	6.51134398140628e-05	0.00132044620743921	4
2L	1129316	1132411	FBgn0031304	CG4552	2L	1130526	1130530	2L_1130526_1130530	19.1636680166778	7.22734830252709	1.27869006475333	5.6521501978834	1.584530341156e-08	2.88643598584129e-06	4
2L	1134693	1141156	FBgn0031306	CG4577	2L	1134908	1134912	2L_1134908_1134912	48.4762210495499	5.71481355370694	1.07709998508408	5.30574100162193	1.12216196679231e-07	1.17372686119261e-05	4
2L	1134693	1141156	FBgn0031306	CG4577	2L	1136219	1136223	2L_1136219_1136223	68.2849134194857	4.48500027143146	0.800090369263874	5.60561711992347	2.07514241792576e-08	3.50156080045452e-06	4
2L	1134693	1141156	FBgn0031306	CG4577	2L	1138801	1138805	2L_1138801_1138805	77.2772403411131	1.03640127944235	0.328482021544083	3.15512329889648	0.00160430290378082	0.0149886287016755	4
2L	1151678	1158262	FBgn0261458	capt	2L	1152008	1152012	2L_1152008_1152012	48.3524371488353	-1.71654327388803	0.492421963922365	-3.48591939363343	0.000490448764059426	0.00615701351776213	4
2L	1151678	1158262	FBgn0261458	capt	2L	1152233	1152237	2L_1152233_1152237	47.4008587306053	-1.66762409310661	0.488111675553748	-3.4164806470051	0.000634361725737122	0.007482458158704	4
2L	1151678	1158262	FBgn0261458	capt	2L	1154533	1154537	2L_1154533_1154537	15.6492841374491	3.74140663869311	0.897984171310605	4.16645054359092	3.09378972567073e-05	0.000750125821713224	4
2L	1151678	1158262	FBgn0261458	capt	2L	1154796	1154800	2L_1154796_1154800	10.4603363302782	6.33127410433084	1.35052287474824	4.68801693233897	2.75865198417281e-06	0.000121614595261986	4
2L	1151678	1158262	FBgn0261458	capt	2L	1155372	1155376	2L_1155372_1155376	58.0370718278011	2.29137917907981	0.654137108414969	3.5029035191598	0.000460216126078257	0.00587245000964281	4
2L	1151678	1158262	FBgn0261458	capt	2L	1156730	1156734	2L_1156730_1156734	65.0374504924385	1.05018908986205	0.394050696729546	2.66511161781511	0.00769627733918606	0.0477540030798993	4
2L	1151678	1158262	FBgn0261458	capt	2L	1156905	1156909	2L_1156905_1156909	38.8499119654171	2.82896108581167	0.708467084755868	3.99307342102775	6.52223619911043e-05	0.00132194863542175	4
2L	1256417	1296596	FBgn0041097	robo3	2L	1263271	1263275	2L_1263271_1263275	73.9706800764696	-1.69129181863047	0.490232377018225	-3.44997984204457	0.000560628414344091	0.00681108627046632	4
2L	1256417	1296596	FBgn0041097	robo3	2L	1263572	1263576	2L_1263572_1263576	39.3549576226752	-1.91060347527083	0.695181126020623	-2.74835349199936	0.00598953960029399	0.0398436256745861	4
2L	1611410	1612576	FBgn0031351	CG14352	2L	1611621	1611625	2L_1611621_1611625	70.6588406286077	-1.0316099842862	0.379126941868161	-2.72101470605837	0.00650818661572686	0.0423401132547967	4
2L	1651258	1704682	FBgn0086758	chinmo	2L	1651731	1651735	2L_1651731_1651735	100.29193009263	2.24652630301606	0.775742552720413	2.89596889475487	0.00377989864504508	0.0283613428776053	4
2L	1651258	1704682	FBgn0086758	chinmo	2L	1662226	1662230	2L_1662226_1662230	22.8456737766918	3.60954494408902	0.837499555452719	4.30990669856277	1.63323437748028e-05	0.000459626188747732	4
2L	1651258	1704682	FBgn0086758	chinmo	2L	1666230	1666234	2L_1666230_1666234	39.7365141634421	4.74478468277876	0.799311276372996	5.93609126135314	2.91897360847039e-09	8.44114402809159e-07	4
2L	1651258	1704682	FBgn0086758	chinmo	2L	1666833	1666837	2L_1666833_1666837	64.8957367428021	5.80739062453289	0.822625348238328	7.0595814205939	1.67004900060471e-12	3.21289070911557e-09	4
2L	1651258	1704682	FBgn0086758	chinmo	2L	1667627	1667631	2L_1667627_1667631	40.3794867828051	4.95835801363669	0.771889572455936	6.42366238717357	1.33034083129093e-10	8.9736408390953e-08	4
2L	1651258	1704682	FBgn0086758	chinmo	2L	1671932	1671936	2L_1671932_1671936	12.0820733477674	1.59882566262795	0.567162045585393	2.81899269366258	0.00481746146712555	0.0339373610789172	4
2L	1651258	1704682	FBgn0086758	chinmo	2L	1694901	1694905	2L_1694901_1694905	40.6878935100146	5.07992107203678	0.890160451138096	5.70674766053912	1.15155306089511e-08	2.27003308127352e-06	4
2L	1651258	1704682	FBgn0086758	chinmo	2L	1700768	1700772	2L_1700768_1700772	30.0092547045477	4.50464901038348	0.73112065336354	6.16129361092416	7.21530664995007e-10	3.09927846607253e-07	4
2L	1651258	1704682	FBgn0086758	chinmo	2L	1701327	1701331	2L_1701327_1701331	42.7666333303994	5.48205978140776	0.814788082412587	6.72820319754234	1.71770940565333e-11	1.96641481702967e-08	4
2L	1704902	1706962	FBgn0011570	cpb	2L	1705029	1705033	2L_1705029_1705033	551.078521813456	-1.07710317227498	0.296012871409975	-3.63870384130427	0.000274013694023234	0.00394439369759557	4
2L	1704902	1706962	FBgn0011570	cpb	2L	1705426	1705430	2L_1705426_1705430	477.766889689043	-1.20459714315906	0.324436559329364	-3.71288964982571	0.000204906244420401	0.00315778819207934	4
2L	1707132	1710421	FBgn0031356	CG17660	2L	1709742	1709746	2L_1709742_1709746	51.604980487541	1.81702480171386	0.490926016040513	3.70121921092875	0.000214566006478985	0.00327103815453934	4
2L	1710462	1711465	FBgn0031357	mRpL48	2L	1710894	1710898	2L_1710894_1710898	50.3429035212718	3.84069217541957	0.692132189740976	5.54907318623182	2.87187948357895e-08	4.46275050709773e-06	4
2L	1716244	1724388	FBgn0031359	Rim2	2L	1719812	1719816	2L_1719812_1719816	126.025248624627	-2.04179535523529	0.467000759728971	-4.3721456822046	1.23031382137329e-05	0.000371856653163623	4
2L	1716244	1724388	FBgn0031359	Rim2	2L	1721487	1721491	2L_1721487_1721491	27.9479298110257	1.6463046772708	0.426912152840996	3.85630782894102	0.0001151125143424	0.0020362871795681	4
2L	1724768	1729636	FBgn0000579	Eno	2L	1727659	1727663	2L_1727659_1727663	444.733121826638	-4.64923541617056	0.320627006033214	-14.5004485856969	1.20360732875629e-47	3.00377059393734e-42	4
2L	1724768	1729636	FBgn0000579	Eno	2L	1728200	1728204	2L_1728200_1728204	658.887292261247	-1.87369334581218	0.33342487972267	-5.6195366925547	1.91470213519848e-08	3.3074925567796e-06	4
2L	1724768	1729636	FBgn0000579	Eno	2L	1728542	1728546	2L_1728542_1728546	229.712967434052	-1.53334890576328	0.340267941602596	-4.5062984733193	6.59682784348866e-06	0.000233415121466905	4
2L	1724768	1729636	FBgn0000579	Eno	2L	1729035	1729039	2L_1729035_1729039	217.943142090017	-1.00633647547292	0.329126899342317	-3.05759413005697	0.00223121552875108	0.0191636156617033	4
2L	1724768	1729636	FBgn0000579	Eno	2L	1729373	1729377	2L_1729373_1729377	55.8999671401424	-4.41267237134793	0.713219008833045	-6.1869808806244	6.13273998504399e-10	2.74285147245075e-07	4
2L	1728732	1729762	FBgn0260648	Rrp40	2L	1729035	1729039	2L_1729035_1729039	217.943142090017	-1.00633647547292	0.329126899342317	-3.05759413005697	0.00223121552875108	0.0191636156617033	4
2L	1728732	1729762	FBgn0260648	Rrp40	2L	1729373	1729377	2L_1729373_1729377	55.8999671401424	-4.41267237134793	0.713219008833045	-6.1869808806244	6.13273998504399e-10	2.74285147245075e-07	4
2L	1731033	1732356	FBgn0031361	CG17652	2L	1731438	1731442	2L_1731438_1731442	27.4301585052254	2.0297589449802	0.578810513038941	3.50677622340222	0.00045357040799681	0.0058075442666521	4
2L	1731033	1732356	FBgn0031361	CG17652	2L	1731779	1731783	2L_1731779_1731783	126.897483573313	2.55814130842047	0.459497926997692	5.56725320859461	2.5878621485252e-08	4.14477482136414e-06	4
2L	1750687	1752122	FBgn0027597	CG17712	2L	1751788	1751792	2L_1751788_1751792	52.5761112864736	-0.991105607277253	0.297398205618252	-3.33258771759188	0.000860423421607315	0.0094035783135541	4
2L	1945150	1945709	FBgn0040719	CG15357	2L	1945347	1945351	2L_1945347_1945351	16.2499689594847	3.74172298994078	0.714223610472477	5.23886768104115	1.61564821947356e-07	1.53078068430031e-05	4
2L	1973957	1975413	FBgn0267972	Der-1	2L	1974656	1974660	2L_1974656_1974660	65.0165275938481	1.01517257301077	0.320200918636858	3.17042367439952	0.00152216816544413	0.0144226575056342	4
2L	1975463	1980755	FBgn0031377	CG15356	2L	1979186	1979190	2L_1979186_1979190	49.6883832235574	-4.02270557636133	0.604696676099868	-6.65243540332767	2.8828236004091e-11	2.87779595604998e-08	4
2L	1975463	1980755	FBgn0031377	CG15356	2L	1980495	1980499	2L_1980495_1980499	84.8281725405705	-1.26211859521594	0.368438098343605	-3.42559198109553	0.000613461178099212	0.00728382407754896	4
2L	1997102	2006313	FBgn0053543	CG33543	2L	2006120	2006124	2L_2006120_2006124	74.6599736053312	2.38309094842854	0.483458212557313	4.92925942000836	8.25419103646251e-07	4.95656624596663e-05	4
2L	2006763	2007193	FBgn0040718	CG15353	2L	2007095	2007099	2L_2007095_2007099	66.0368442167553	1.24753024885915	0.457475644570612	2.72698724766012	0.00639155091906281	0.0417795388450455	4
2L	2006867	2007688	FBgn0267276	CR45712	2L	2007095	2007099	2L_2007095_2007099	66.0368442167553	1.24753024885915	0.457475644570612	2.72698724766012	0.00639155091906281	0.0417795388450455	4
2L	2006867	2007688	FBtr0346492	CR45712-RA	2L	2007095	2007099	2L_2007095_2007099	66.0368442167553	1.24753024885915	0.457475644570612	2.72698724766012	0.00639155091906281	0.0417795388450455	4
2L	2009859	2030788	FBgn0031384	CG4238	2L	2013255	2013259	2L_2013255_2013259	267.807420253148	-1.07251112361143	0.309700399952138	-3.46306018260609	0.000534068926173099	0.00657415297876409	4
2L	2009859	2030788	FBgn0031384	CG4238	2L	2015789	2015793	2L_2015789_2015793	144.316982517846	-1.15108755452615	0.392519885560145	-2.93255857058933	0.00336181504546632	0.0260159387890091	4
2L	2009859	2030788	FBgn0031384	CG4238	2L	2017768	2017772	2L_2017768_2017772	170.325629364683	1.18203053686778	0.34729422416799	3.40354216860233	0.000665181449003498	0.00775943456759413	4
2L	2032519	2036041	FBgn0259192	CG42296	2L	2032774	2032778	2L_2032774_2032778	16.3816028975776	3.02270566878477	0.73940560393427	4.08802104379707	4.35068695366486e-05	0.000972567931659278	4
2L	2044517	2045381	FBgn0266836	CR45298	2L	2044841	2044845	2L_2044841_2044845	228.783782143945	0.998978103103484	0.339537287318135	2.94217495519858	0.00325915736710901	0.025442408244399	4
2L	2044517	2045381	FBtr0345564	CR45298-RA	2L	2044841	2044845	2L_2044841_2044845	228.783782143945	0.998978103103484	0.339537287318135	2.94217495519858	0.00325915736710901	0.025442408244399	4
2L	2045494	2048054	FBgn0028952	Kebab	2L	2046475	2046479	2L_2046475_2046479	24.7141555413115	-2.08521774300607	0.679070619374285	-3.07069350891289	0.00213562248585757	0.0185555342389677	4
2L	2058790	2109878	FBgn0053516	dpr3	2L	2083536	2083540	2L_2083536_2083540	13.0472578676242	6.95664769503549	1.32119356868814	5.26542655058712	1.39864230774741e-07	1.37855753906269e-05	4
2L	2058790	2109878	FBgn0053516	dpr3	2L	2096951	2096955	2L_2096951_2096955	30.3577426065963	-4.7449818425826	0.75237421869772	-6.30667788005238	2.85088294572472e-10	1.54669076405836e-07	4
2L	2058790	2109878	FBgn0053516	dpr3	2L	2099331	2099335	2L_2099331_2099335	44.4380545306373	5.74556327310129	1.06023041676469	5.4191647233004	5.9878128848044e-08	7.46052189108e-06	4
2L	2083362	2084419	FBgn0264864	CR44055	2L	2083536	2083540	2L_2083536_2083540	13.0472578676242	6.95664769503549	1.32119356868814	5.26542655058712	1.39864230774741e-07	1.37855753906269e-05	4
2L	2083362	2084419	FBtr0334780	CR44055-RA	2L	2083536	2083540	2L_2083536_2083540	13.0472578676242	6.95664769503549	1.32119356868814	5.26542655058712	1.39864230774741e-07	1.37855753906269e-05	4
2L	2189914	2192386	FBgn0031395	CG10874	2L	2190394	2190398	2L_2190394_2190398	519.84983911147	-1.0757301764419	0.316112085373023	-3.40300237231518	0.000666497018336455	0.00777078541855263	4
2L	2189914	2192386	FBgn0031395	CG10874	2L	2190817	2190821	2L_2190817_2190821	566.768431475696	-1.2198000588987	0.328342149336475	-3.71502733159209	0.000203181731782139	0.00313668400662586	4
2L	2190191	2191272	FBgn0264874	CR44065	2L	2190394	2190398	2L_2190394_2190398	519.84983911147	-1.0757301764419	0.316112085373023	-3.40300237231518	0.000666497018336455	0.00777078541855263	4
2L	2190191	2191272	FBgn0264874	CR44065	2L	2190817	2190821	2L_2190817_2190821	566.768431475696	-1.2198000588987	0.328342149336475	-3.71502733159209	0.000203181731782139	0.00313668400662586	4
2L	2190191	2191272	FBtr0334811	CR44065-RA	2L	2190394	2190398	2L_2190394_2190398	519.84983911147	-1.0757301764419	0.316112085373023	-3.40300237231518	0.000666497018336455	0.00777078541855263	4
2L	2190191	2191272	FBtr0334811	CR44065-RA	2L	2190817	2190821	2L_2190817_2190821	566.768431475696	-1.2198000588987	0.328342149336475	-3.71502733159209	0.000203181731782139	0.00313668400662586	4
2L	2214266	2215167	FBgn0085203	CG34174	2L	2214767	2214771	2L_2214767_2214771	52.6979384646784	1.42762424207224	0.361141543181433	3.95308783779277	7.71490998440479e-05	0.00150242980518767	4
2L	2214972	2216311	FBgn0031398	CG10880	2L	2215345	2215349	2L_2215345_2215349	56.9922630380622	1.21999101290535	0.326410868269534	3.73759311193628	0.000185790294459118	0.00293017417046296	4
2L	2226342	2231099	FBgn0267378	sau	2L	2227030	2227034	2L_2227030_2227034	123.486790009544	2.24413850636678	0.614248273052613	3.65347141346307	0.000258718604243118	0.00377414956274057	4
2L	2226753	2227604	FBgn0264945	CR44114	2L	2227030	2227034	2L_2227030_2227034	123.486790009544	2.24413850636678	0.614248273052613	3.65347141346307	0.000258718604243118	0.00377414956274057	4
2L	2226753	2227604	FBtr0335164	CR44114-RA	2L	2227030	2227034	2L_2227030_2227034	123.486790009544	2.24413850636678	0.614248273052613	3.65347141346307	0.000258718604243118	0.00377414956274057	4
2L	2231106	2236844	FBgn0262126	Sec24CD	2L	2236760	2236764	2L_2236760_2236764	21.9117944409896	1.81368968007551	0.61477241778588	2.95018063205822	0.00317588193801433	0.0249767056369901	4
2L	2236347	2237022	FBgn0264946	CR44115	2L	2236760	2236764	2L_2236760_2236764	21.9117944409896	1.81368968007551	0.61477241778588	2.95018063205822	0.00317588193801433	0.0249767056369901	4
2L	2236347	2237022	FBtr0335158	CR44115-RA	2L	2236760	2236764	2L_2236760_2236764	21.9117944409896	1.81368968007551	0.61477241778588	2.95018063205822	0.00317588193801433	0.0249767056369901	4
2L	2308761	2357356	FBgn0031413	CG9967	2L	2332487	2332491	2L_2332487_2332491	224.5174216028	-0.901867511316182	0.19798028537792	-4.55533999051788	5.23009152176829e-06	0.000195835342916516	4
2L	2308761	2357356	FBgn0031413	CG9967	2L	2344661	2344665	2L_2344661_2344665	10.1816334969036	2.95404828699275	0.891710722532707	3.31278767020141	0.00092371077377948	0.00992131084937766	4
2L	2308761	2357356	FBgn0031413	CG9967	2L	2349239	2349243	2L_2349239_2349243	70.4824871345402	1.11898489763258	0.341878623316059	3.27304727853107	0.00106394679445706	0.0110427410064717	4
2L	2308761	2357356	FBgn0031413	CG9967	2L	2350071	2350075	2L_2350071_2350075	96.59914170923	1.51662304783956	0.292653295602444	5.18232007166536	2.1914273235746e-07	1.90890530045575e-05	4
2L	2311680	2358944	FBgn0031414	eys	2L	2332487	2332491	2L_2332487_2332491	224.5174216028	-0.901867511316182	0.19798028537792	-4.55533999051788	5.23009152176829e-06	0.000195835342916516	4
2L	2311680	2358944	FBgn0031414	eys	2L	2344661	2344665	2L_2344661_2344665	10.1816334969036	2.95404828699275	0.891710722532707	3.31278767020141	0.00092371077377948	0.00992131084937766	4
2L	2311680	2358944	FBgn0031414	eys	2L	2349239	2349243	2L_2349239_2349243	70.4824871345402	1.11898489763258	0.341878623316059	3.27304727853107	0.00106394679445706	0.0110427410064717	4
2L	2311680	2358944	FBgn0031414	eys	2L	2350071	2350075	2L_2350071_2350075	96.59914170923	1.51662304783956	0.292653295602444	5.18232007166536	2.1914273235746e-07	1.90890530045575e-05	4
2L	2311680	2358944	FBgn0031414	eys	2L	2358415	2358419	2L_2358415_2358419	24.6089109353706	3.09725365950429	0.952252795430521	3.25255402175427	0.00114372852694121	0.0116503455550023	4
2L	2580292	2581423	FBgn0031437	Arpc5	2L	2580403	2580407	2L_2580403_2580407	207.453758223675	0.659236200352203	0.248930711063988	2.64827187266076	0.00809044323050857	0.0495055381728243	4
2L	2677734	2719431	FBgn0051690	CG31690	2L	2710084	2710088	2L_2710084_2710088	23.3139730050172	3.58323810310822	0.687335208587822	5.21323228948249	1.85578274652423e-07	1.69091405776847e-05	4
2L	2725674	2739830	FBgn0031449	CG31689	2L	2731540	2731544	2L_2731540_2731544	236.885400269408	0.600437548885181	0.217412959585502	2.76173761688317	0.00574946627330072	0.0386984141817256	4
2L	2739986	2743377	FBgn0031450	Hrs	2L	2743302	2743306	2L_2743302_2743306	118.598363642728	1.16167065308653	0.301595184136338	3.8517546505696	0.000117274491225719	0.00206325528507262	4
2L	2745098	2746944	FBgn0031452	Cwc25	2L	2746806	2746810	2L_2746806_2746810	30.6093030802172	2.76427455582085	0.760950047834137	3.63266230640067	0.000280512021965546	0.00401846634807472	4
2L	2746880	2753068	FBgn0250906	Pgk	2L	2747528	2747532	2L_2747528_2747532	21.514412429641	4.07159095979129	0.891167197808868	4.56882947420215	4.90455610595635e-06	0.000186727786426681	4
2L	2758427	2759677	FBgn0031454	CG9960	2L	2759658	2759662	2L_2759658_2759662	172.031600981904	0.761153271173834	0.264006218309225	2.88308842135798	0.00393796885031732	0.0292266477773327	4
2L	2758427	2759677	FBgn0031455	Snapin	2L	2759658	2759662	2L_2759658_2759662	172.031600981904	0.761153271173834	0.264006218309225	2.88308842135798	0.00393796885031732	0.0292266477773327	4
2L	2763416	2765665	FBgn0031457	CG3077	2L	2764325	2764329	2L_2764325_2764329	25.6388771594074	1.57174644911016	0.588551372952883	2.67053399472061	0.00757307027107529	0.0471925117142088	4
2L	2763416	2765665	FBgn0031457	CG3077	2L	2765373	2765377	2L_2765373_2765377	217.133649130919	0.743503785147438	0.275231024603025	2.70138072631825	0.00690522427030241	0.044183662533491	4
2L	2766233	2767281	FBgn0031458	aph-1	2L	2767242	2767246	2L_2767242_2767246	110.116241268968	1.01258058827741	0.30172695034417	3.35595009700789	0.000790928389977892	0.00883006409217333	4
2L	2767286	2767845	FBgn0026324	Taf10b	2L	2767683	2767687	2L_2767683_2767687	64.2780493762616	2.39978996413075	0.668242584364314	3.59119580266441	0.000329164218070289	0.00455413787107737	4
2L	2772327	2799979	FBgn0004242	Syt1	2L	2780061	2780065	2L_2780061_2780065	4.05316375137287	4.44841392852667	1.45740406239536	3.0522859399852	0.00227105648062062	0.0194047500523694	4
2L	2772327	2799979	FBgn0004242	Syt1	2L	2780069	2780073	2L_2780069_2780073	29.1812030382231	2.52294776342142	0.767972587254501	3.28520549469213	0.00101908016796231	0.0106882001696721	4
2L	2772327	2799979	FBgn0004242	Syt1	2L	2785860	2785864	2L_2785860_2785864	69.4079967651516	3.20370678501377	0.802635739959698	3.99148284273341	6.56614395618118e-05	0.00132858209038463	4
2L	2772327	2799979	FBgn0004242	Syt1	2L	2787014	2787018	2L_2787014_2787018	55.3186624748808	2.09839011114974	0.790718472657951	2.65377651301876	0.00795965253002085	0.0489251152363005	4
2L	2772327	2799979	FBgn0004242	Syt1	2L	2790836	2790840	2L_2790836_2790840	53.107931467457	3.06642510331003	0.806789801649001	3.80077325846528	0.000144245249723377	0.00241616360171588	4
2L	2772327	2799979	FBgn0004242	Syt1	2L	2791977	2791981	2L_2791977_2791981	58.5231979579714	3.3465381088342	0.823278524524403	4.06489178224035	4.80547537402676e-05	0.00105070409693676	4
2L	2772327	2799979	FBgn0004242	Syt1	2L	2792040	2792044	2L_2792040_2792044	36.867162148355	2.15453817693546	0.548162299034865	3.93047493548698	8.47782314779534e-05	0.00161631738430588	4
2L	2772327	2799979	FBgn0004242	Syt1	2L	2792631	2792635	2L_2792631_2792635	20.4564796075297	-2.50234529125574	0.863190379995363	-2.89894946612957	0.00374415234275992	0.0281642144260814	4
2L	2772327	2799979	FBgn0004242	Syt1	2L	2793558	2793562	2L_2793558_2793562	87.3559057618066	-0.873107372679338	0.322481090257604	-2.70746843475964	0.00677985177745181	0.043605054480014	4
2L	2772327	2799979	FBgn0004242	Syt1	2L	2793809	2793813	2L_2793809_2793813	126.178307791349	-1.26181065619546	0.296909644125309	-4.24981364250641	2.13948440458433e-05	0.000563999457003997	4
2L	2877091	2878232	FBgn0031479	Prx6005	2L	2877370	2877374	2L_2877370_2877374	311.751635987945	-1.35532850864093	0.3761664969988	-3.60300164808471	0.000314563533387796	0.00439550580326943	4
2L	2880704	2885850	FBgn0024947	NTPase	2L	2882414	2882418	2L_2882414_2882418	285.268754711414	-1.35306834089217	0.297625016631894	-4.54621844697167	5.46183494426493e-06	0.000202537500153125	4
2L	2880704	2885850	FBgn0024947	NTPase	2L	2882722	2882726	2L_2882722_2882726	216.069633369809	-1.18436048944771	0.326194366524705	-3.63084286852027	0.00028249714277975	0.00404019063061054	4
2L	2885929	2954406	FBgn0041111	lilli	2L	2890646	2890650	2L_2890646_2890650	117.685371841176	3.06978296441591	0.942463843582009	3.25718910632012	0.00112521442869101	0.0115167540369045	4
2L	2885929	2954406	FBgn0041111	lilli	2L	2899429	2899433	2L_2899429_2899433	49.9077467224684	4.07051751585133	0.820338548950364	4.96199711821372	6.97720310402284e-07	4.40156399254893e-05	4
2L	2885929	2954406	FBgn0041111	lilli	2L	2903758	2903762	2L_2903758_2903762	27.2956245300413	2.9435114475894	0.743653698729643	3.95817495780321	7.55246296967163e-05	0.001478640361311	4
2L	2954762	2968434	FBgn0010263	Rbp9	2L	2958946	2958950	2L_2958946_2958950	564.061363907785	1.53149270214495	0.34351339460494	4.45832018837651	8.26044488143017e-06	0.000276156686723274	4
2L	2954762	2968434	FBgn0010263	Rbp9	2L	2959654	2959658	2L_2959654_2959658	470.091782238199	-1.1867731394682	0.312321601626539	-3.79984328105263	0.00014478762233281	0.00242313426635363	4
2L	2954762	2968434	FBgn0010263	Rbp9	2L	2959940	2959944	2L_2959940_2959944	118.936693342477	1.10902166725065	0.375630495420227	2.95242713456999	0.00315286471391768	0.0248442275098403	4
2L	2954762	2968434	FBgn0010263	Rbp9	2L	2960994	2960998	2L_2960994_2960998	103.369645573144	2.30936452143031	0.559809202272806	4.12527073877023	3.70298891921215e-05	0.000861442932374559	4
2L	2954762	2968434	FBgn0010263	Rbp9	2L	2962993	2962997	2L_2962993_2962997	27.4736984446269	2.32250428328435	0.643823924302228	3.60735939690571	0.000309329062758104	0.00433888254373671	4
2L	2954762	2968434	FBgn0010263	Rbp9	2L	2965602	2965606	2L_2965602_2965606	132.654149105099	1.74173662720282	0.531181753155108	3.27898429653742	0.00104181433050164	0.0108662465507177	4
2L	2954762	2968434	FBgn0010263	Rbp9	2L	2967532	2967536	2L_2967532_2967536	40.4370981155083	2.80774152551858	0.730548352234546	3.84333428024371	0.000121373967829084	0.0021167416427182	4
2L	2972891	2974858	FBgn0260639	gammaTub23C	2L	2972966	2972970	2L_2972966_2972970	358.568771738486	-1.411530506851	0.318825566566631	-4.42728141927727	9.54281948954438e-06	0.000307825125335646	4
2L	2972891	2974858	FBgn0260639	gammaTub23C	2L	2973334	2973338	2L_2973334_2973338	497.118751191768	-1.18657455513727	0.306666931428069	-3.86926151317229	0.000109165503041689	0.00195758996918129	4
2L	2979562	2987723	FBgn0250786	Chd1	2L	2980693	2980697	2L_2980693_2980697	74.4580714168109	0.869966480362522	0.321154034852911	2.70887607176092	0.00675115518500816	0.0434574488674588	4
2L	3030539	3032300	FBgn0031495	GABPI	2L	3031767	3031771	2L_3031767_3031771	130.166430828789	-1.03536874456248	0.313484901427802	-3.30277069117771	0.000957346389273555	0.0101903675069995	4
2L	3037230	3038793	FBgn0031498	CG17260	2L	3037661	3037665	2L_3037661_3037665	41.5697112246413	1.31616189496521	0.434986108239068	3.02575615642844	0.00248012226706615	0.0207666241723904	4
2L	3068345	3144786	FBgn0015600	toc	2L	3071866	3071870	2L_3071866_3071870	213.639728190463	-0.707295747330453	0.255836536808378	-2.76463931287586	0.00569857678431341	0.0384357075916973	4
2L	3068345	3144786	FBgn0015600	toc	2L	3128110	3128114	2L_3128110_3128114	60.4412925641428	3.0551050443624	0.58789662345149	5.19667050718227	2.0288950805087e-07	1.80706342566764e-05	4
2L	3144953	3145848	FBgn0031505	ND-B14.5B	2L	3145665	3145669	2L_3145665_3145669	118.116211265184	0.940874399252272	0.269213020381867	3.49490673934598	0.000474227427762461	0.00600792394446981	4
2L	3159950	3162399	FBgn0260817	gkt	2L	3160388	3160392	2L_3160388_3160392	76.5850428745703	2.30009204709888	0.760396224953501	3.02485989753504	0.00248748325317484	0.0208045266461787	4
2L	3169820	3171092	FBgn0264744	CG44002	2L	3170145	3170149	2L_3170145_3170149	314.175948532802	-0.733686266584595	0.268084795921576	-2.73676940186948	0.00620457687015894	0.0408771983180301	4
2L	3171035	3172799	FBgn0264745	CR44003	2L	3171120	3171124	2L_3171120_3171124	399.058492770114	-1.30381305149297	0.397528585990987	-3.27979696917326	0.00103881815746203	0.0108409975181423	4
2L	3171035	3172799	FBgn0264745	CR44003	2L	3171513	3171517	2L_3171513_3171517	310.334835813749	-1.25526626169822	0.402842758369903	-3.11602042141115	0.00183309577519226	0.0165557421282892	4
2L	3171035	3172799	FBgn0264745	CR44003	2L	3171981	3171985	2L_3171981_3171985	76.6194755626407	-1.49184906132304	0.337854920780342	-4.41564994192574	1.00706944155745e-05	0.000320245002692206	4
2L	3175112	3200496	FBgn0085422	CG34393	2L	3191280	3191284	2L_3191280_3191284	219.716861995522	1.11855147220257	0.340893567701723	3.28123372859086	0.00103354059433603	0.010800373707599	4
2L	3334875	3354829	FBgn0020445	E23	2L	3342907	3342911	2L_3342907_3342911	47.0501418245779	-2.88306259537343	0.461011007477223	-6.25378255315492	4.00628726595604e-10	1.98377991119257e-07	4
2L	3358640	3373372	FBgn0085423	CG34394	2L	3360783	3360787	2L_3360783_3360787	104.00889269859	-2.25016181782338	0.396088271611744	-5.68096048051897	1.33940426075139e-08	2.54776741562622e-06	4
2L	3358640	3373372	FBgn0085423	CG34394	2L	3362393	3362397	2L_3362393_3362397	155.203825698807	2.97442105198004	0.742727775544278	4.00472575540932	6.20894707017803e-05	0.00127449388601901	4
2L	3358640	3373372	FBgn0085423	CG34394	2L	3364568	3364572	2L_3364568_3364572	169.967062234635	1.35293612991118	0.303918168506579	4.45164610118364	8.52145240139169e-06	0.000282798902540015	4
2L	3358640	3373372	FBgn0085423	CG34394	2L	3365046	3365050	2L_3365046_3365050	123.272102410263	1.17331830571763	0.275580453225006	4.25762528505472	2.0660987707718e-05	0.000548693548200328	4
2L	3358640	3373372	FBgn0085423	CG34394	2L	3365645	3365649	2L_3365645_3365649	79.8373873318864	0.707551486649069	0.263760583533618	2.68255202187512	0.00730627874077675	0.045992369700893	4
2L	3373567	3375711	FBgn0031528	CG15412	2L	3375704	3375708	2L_3375704_3375708	66.2600988075588	2.46100892329415	0.470184788603867	5.23413130952556	1.65762584923792e-07	1.56048184624373e-05	4
2L	3375832	3376737	FBgn0031529	CG9662	2L	3376613	3376617	2L_3376613_3376617	152.860661144174	1.67536447612497	0.281504236528799	5.95147162537843	2.65742097844606e-09	7.93297379264248e-07	4
2L	3377002	3378590	FBgn0016698	Ptpa	2L	3377629	3377633	2L_3377629_3377633	13.496741289125	-2.95534333661833	0.876801378418861	-3.37059613426671	0.000750057304122433	0.00849031145767701	4
2L	3377002	3378590	FBgn0016698	Ptpa	2L	3377875	3377879	2L_3377875_3377879	13.1068112219232	-2.95113769579584	0.897082894410421	-3.28970456819977	0.00100292623746722	0.0105637859225255	4
2L	3404460	3426719	FBgn0031530	pgant2	2L	3422129	3422133	2L_3422129_3422133	33.1865960413746	4.52665784580527	0.962014740848977	4.705393434835	2.53376832424683e-06	0.000113975602434795	4
2L	3449683	3452106	FBgn0031534	Snx1	2L	3451908	3451912	2L_3451908_3451912	94.3587584502112	1.16227003930509	0.434204179145856	2.67678224928982	0.00743329272432772	0.0465569780130454	4
2L	3467342	3470004	FBgn0031540	CG3238	2L	3468302	3468306	2L_3468302_3468306	150.350996865553	2.5997048337555	0.75740687280338	3.43237555282968	0.000598318403655787	0.00714683071315526	4
2L	3467342	3470004	FBgn0031540	CG3238	2L	3468857	3468861	2L_3468857_3468861	12.925513215583	-3.07344825708203	1.08140009386878	-2.84210097123866	0.00448172949610536	0.0321771674328549	4
2L	3514872	3517264	FBgn0031544	CG17593	2L	3516102	3516106	2L_3516102_3516106	93.0369251809825	-1.13870067368214	0.370417029237186	-3.07410454650832	0.0021113542907363	0.0184114155954494	4
2L	3530789	3532678	FBgn0031550	Che-13	2L	3531151	3531155	2L_3531151_3531155	177.151614579569	-0.931603623387451	0.264933920823489	-3.51636219511554	0.000437503706433633	0.00565073465572213	4
2L	3530789	3532678	FBgn0031550	Che-13	2L	3531429	3531433	2L_3531429_3531433	97.0133245514005	-1.04816363987657	0.377771237407233	-2.77459884736184	0.00552698352512328	0.037572828756064	4
2L	3716800	3717773	FBgn0040104	lectin-24A	2L	3717517	3717521	2L_3717517_3717521	136.615051108786	-0.912325286335362	0.239997281362641	-3.80139842066302	0.000143881724567966	0.00241169310968364	4
2L	3718185	3729145	FBgn0003386	Shaw	2L	3718233	3718237	2L_3718233_3718237	278.402649076883	-0.784827744284999	0.254287711590712	-3.08637699940536	0.00202611753632605	0.0178389838361501	4
2L	3718185	3729145	FBgn0003386	Shaw	2L	3727827	3727831	2L_3727827_3727831	78.6233039352717	1.66843549442936	0.598116210024037	2.7894838268341	0.00527921331131117	0.0363188221089442	4
2L	3730466	3754617	FBgn0031568	CG10019	2L	3735513	3735517	2L_3735513_3735517	21.2542645482514	3.46225337584971	0.816545136018076	4.24012491548669	2.23395433976385e-05	0.000583301586836676	4
2L	3730466	3754617	FBgn0031568	CG10019	2L	3751051	3751055	2L_3751051_3751055	84.8723239837233	1.95018333146055	0.266162810746246	7.32703162396271	2.3530631449393e-13	6.90870412592508e-10	4
2L	3803545	3810671	FBgn0021800	Reph	2L	3809580	3809584	2L_3809580_3809584	513.713138711776	-0.810316066635361	0.227645354038546	-3.55955459779845	0.000371484299316867	0.00499268176394607	4
2L	3810801	3813410	FBgn0031573	CG3407	2L	3811187	3811191	2L_3811187_3811191	289.900288291851	-0.985858329182905	0.332164207859023	-2.9679848275565	0.00299759126802235	0.0239412061065936	4
2L	3810801	3813410	FBgn0031573	CG3407	2L	3811611	3811615	2L_3811611_3811615	167.524835559611	-1.00998656964759	0.323957063956414	-3.11765564643923	0.00182295661007547	0.0164864773849202	4
2L	3836840	3839185	FBgn0004567	slp2	2L	3837205	3837209	2L_3837205_3837209	9.60452090813505	-2.35502159890597	0.697770325512167	-3.37506699955659	0.000737977220127213	0.00838329222831389	4
2L	3867697	3871425	FBgn0031575	Cep97	2L	3868503	3868507	2L_3868503_3868507	25.73814501222	2.13505460545887	0.403431150165935	5.29224033538486	1.20826958809358e-07	1.23835971861596e-05	4
2L	3867697	3871425	FBgn0031575	Cep97	2L	3871293	3871297	2L_3871293_3871297	169.013628369414	-1.07897693556845	0.330611645405098	-3.26357813030568	0.00110014845862894	0.0113233575258494	4
2L	3871271	3872458	FBgn0051957	CG31957	2L	3871293	3871297	2L_3871293_3871297	169.013628369414	-1.07897693556845	0.330611645405098	-3.26357813030568	0.00110014845862894	0.0113233575258494	4
2L	3871271	3872458	FBgn0051957	CG31957	2L	3871635	3871639	2L_3871635_3871639	293.462775498962	-0.886796906907126	0.292269214122932	-3.03417829882735	0.0024119183743157	0.0203278510407525	4
2L	3871271	3872458	FBgn0051957	CG31957	2L	3872007	3872011	2L_3872007_3872011	78.9140140648556	-3.82015423821608	0.534408845338139	-7.14837389302369	8.78118666466783e-13	1.98692492262557e-09	4
2L	3872646	3902860	FBgn0000256	capu	2L	3893322	3893326	2L_3893322_3893326	157.782358123887	-1.4997378664359	0.33869061559935	-4.42804671095462	9.50903111204768e-06	0.000306959534317927	4
2L	4189340	4198071	FBgn0031589	CG3714	2L	4191566	4191570	2L_4191566_4191570	22.800872725891	-2.20066835145941	0.533739277822663	-4.12311486693807	3.73783181548658e-05	0.00086831263073638	4
2L	4224650	4227097	FBgn0031590	CG3702	2L	4225785	4225789	2L_4225785_4225789	62.9990379915366	-1.0630696644171	0.331758655692159	-3.20434643129109	0.00135369484795598	0.0131952706377261	4
2L	4224650	4227097	FBgn0031590	CG3702	2L	4226057	4226061	2L_4226057_4226061	78.7557470918082	-1.04620466743167	0.350147843503307	-2.98789407629692	0.00280906891884069	0.022789235929444	4
2L	4224650	4227097	FBgn0031590	CG3702	2L	4226280	4226284	2L_4226280_4226284	119.510260727826	-1.51065691834607	0.369129726636703	-4.09248242375465	4.26779602255306e-05	0.000958330256048616	4
2L	4224650	4227097	FBgn0031590	CG3702	2L	4226542	4226546	2L_4226542_4226546	123.002327128054	-1.34414221679723	0.345705763644774	-3.88811052099898	0.000101027624817201	0.00184441177446314	4
2L	4224650	4227097	FBgn0031590	CG3702	2L	4226866	4226870	2L_4226866_4226870	71.1581436401642	2.15047417392365	0.446189135054574	4.819647106962	1.43812377754126e-06	7.47283635529688e-05	4
2L	4283148	4323781	FBgn0010473	tutl	2L	4283679	4283683	2L_4283679_4283683	121.678422418772	4.92023000409583	0.942280042310232	5.22162179306342	1.77362919457305e-07	1.63756565414143e-05	4
2L	4283148	4323781	FBgn0010473	tutl	2L	4286523	4286527	2L_4286523_4286527	218.178774967937	0.780130803037205	0.244913480050102	3.18533223601091	0.00144587909427634	0.0138728188398798	4
2L	4283148	4323781	FBgn0010473	tutl	2L	4287819	4287823	2L_4287819_4287823	198.137291277621	1.75094392100732	0.431592030106797	4.05694220204681	4.97193796663224e-05	0.00107928877231384	4
2L	4283148	4323781	FBgn0010473	tutl	2L	4291282	4291286	2L_4291282_4291286	39.3242127774361	3.31595356836103	0.832442206560555	3.98340394351426	6.79351377583372e-05	0.00136274545098831	4
2L	4283148	4323781	FBgn0010473	tutl	2L	4292525	4292529	2L_4292525_4292529	40.0886799775513	3.02950370835349	0.741916868419316	4.08334658141412	4.43917402450962e-05	0.000987571783074273	4
2L	4283148	4323781	FBgn0010473	tutl	2L	4294917	4294921	2L_4294917_4294921	159.545113972646	0.849394508210776	0.296933456740841	2.86055508036642	0.00422900084100345	0.0308417991199352	4
2L	4283148	4323781	FBgn0010473	tutl	2L	4297076	4297080	2L_4297076_4297080	59.9588489841016	2.94335039839741	0.672445734223714	4.37708241512645	1.2027850344803e-05	0.000365973962868864	4
2L	4283148	4323781	FBgn0010473	tutl	2L	4304679	4304683	2L_4304679_4304683	44.5046609446898	3.2540803824275	0.629111978450378	5.17249789209692	2.30985106199335e-07	1.98504018744941e-05	4
2L	4283148	4323781	FBgn0010473	tutl	2L	4306248	4306252	2L_4306248_4306252	25.2925091056087	2.24193487095374	0.649840232951161	3.44997855976429	0.000560631077270436	0.00681108627046632	4
2L	4283148	4323781	FBgn0010473	tutl	2L	4317442	4317446	2L_4317442_4317446	67.4186928519016	2.70065686232332	0.657856417649549	4.10523754100094	4.03899626818011e-05	0.000918954820678143	4
2L	4283148	4323781	FBgn0010473	tutl	2L	4318886	4318890	2L_4318886_4318890	166.40840333983	3.61205541796271	0.542598298287159	6.65696046110912	2.79548350316229e-11	2.80181544169957e-08	4
2L	4283148	4323781	FBgn0010473	tutl	2L	4321544	4321548	2L_4321544_4321548	41.8703481978581	0.880409415784425	0.322766566919764	2.72769706040615	0.00637781502560426	0.0417192553221299	4
2L	4283148	4323781	FBgn0010473	tutl	2L	4322305	4322309	2L_4322305_4322309	28.7585480118516	-2.37136604244107	0.653571085575602	-3.62832153193038	0.000285269846261955	0.0040705159649526	4
2L	4283148	4323781	FBgn0010473	tutl	2L	4322537	4322541	2L_4322537_4322541	48.4283284877764	-1.76802655581633	0.538453925103965	-3.28352431542765	0.00102517800518361	0.0107395174279328	4
2L	4283148	4323781	FBgn0010473	tutl	2L	4322683	4322687	2L_4322683_4322687	71.5365100470931	1.99843732053178	0.469057020899668	4.26054238927861	2.03931398467143e-05	0.000543564408064232	4
2L	4283148	4323781	FBgn0010473	tutl	2L	4323765	4323769	2L_4323765_4323769	254.909288344785	-1.00993486822821	0.293750183025412	-3.43807400501549	0.000585867558674065	0.00703463858471126	4
2L	4324554	4331830	FBgn0028482	bdl	2L	4326089	4326093	2L_4326089_4326093	683.932965028866	-1.02896623749551	0.295194066214316	-3.48572805236696	0.000490799677294221	0.0061600246763355	4
2L	4324554	4331830	FBgn0028482	bdl	2L	4326577	4326581	2L_4326577_4326581	409.926058824705	-0.904568058350795	0.298998965802114	-3.02532169609397	0.00248368800299712	0.0207839289400789	4
2L	4333913	4345776	FBgn0020762	Atet	2L	4336314	4336318	2L_4336314_4336318	324.94845796843	-1.31599089399083	0.286384618903923	-4.59518705657973	4.3236123072719e-06	0.000170261062414077	4
2L	4333913	4345776	FBgn0020762	Atet	2L	4341478	4341482	2L_4341478_4341482	138.49793324394	1.08548433746545	0.305332649568824	3.55508766913174	0.000377853078917764	0.00505866239939021	4
2L	4333913	4345776	FBgn0020762	Atet	2L	4342851	4342855	2L_4342851_4342855	70.3717205867993	-1.63374218372569	0.560883717146317	-2.91280016477908	0.00358203751740217	0.027263643630271	4
2L	4333913	4345776	FBgn0020762	Atet	2L	4343217	4343221	2L_4343217_4343221	52.2589909867825	-1.69300718353101	0.591212117248098	-2.86362057565973	0.00418829374088094	0.0306245741158833	4
2L	4333913	4345776	FBgn0020762	Atet	2L	4344589	4344593	2L_4344589_4344593	144.419348624831	-1.27930612907054	0.314433184313804	-4.0686104167485	4.72943477877093e-05	0.00103835370909579	4
2L	4333913	4345776	FBgn0020762	Atet	2L	4344955	4344959	2L_4344955_4344959	176.516264937584	-0.780380337439826	0.26916992829529	-2.89921070448746	0.00374103397647803	0.0281450441126783	4
2L	4392770	4393876	FBgn0031600	CG3652	2L	4393222	4393226	2L_4393222_4393226	125.216345957005	1.08583882641961	0.309034249568819	3.51365205615438	0.000441991359064012	0.00569405166228533	4
2L	4403992	4441282	FBgn0031602	CG15431	2L	4421983	4421987	2L_4421983_4421987	167.840226714087	-0.678526861314997	0.23750622138229	-2.85688036871606	0.00427827053247661	0.0310884668986429	4
2L	4403992	4441282	FBgn0031602	CG15431	2L	4424569	4424573	2L_4424569_4424573	143.97729952105	0.652034287702836	0.229018235968466	2.84708457798363	0.00441216383203123	0.0318113264741735	4
2L	4403992	4441282	FBgn0031602	CG15431	2L	4427316	4427320	2L_4427316_4427320	67.2996094388822	1.25683130123339	0.415818187994765	3.02255008924529	0.00250654596797672	0.0209204922227398	4
2L	4403992	4441282	FBgn0031602	CG15431	2L	4428072	4428076	2L_4428072_4428076	106.731908385979	0.931904105446587	0.344927793796711	2.70173677565636	0.00689783471062552	0.0441522281085062	4
2L	4455137	4456807	FBgn0019982	Gs1l	2L	4456294	4456298	2L_4456294_4456298	94.7736544228437	2.06207831736849	0.719840456244233	2.86463243275792	0.0041749353960418	0.030548379428791	4
2L	4457186	4458364	FBgn0261606	RpL27A	2L	4457416	4457420	2L_4457416_4457420	138.530685407292	2.28801997447479	0.652547218476944	3.5062902877972	0.000454399351843241	0.00581577105715198	4
2L	4457186	4458364	FBgn0261606	RpL27A	2L	4457838	4457842	2L_4457838_4457842	63.5486994316382	2.48199766512592	0.465364852970754	5.33344460648793	9.6366969821455e-08	1.05481256388253e-05	4
2L	4458595	4459638	FBgn0053002	mRpL27	2L	4459131	4459135	2L_4459131_4459135	255.773194178497	1.15484462612691	0.252306697913141	4.57714613079543	4.71362203468827e-06	0.000181144189939166	4
2L	4734592	4794044	FBgn0031627	CG15630	2L	4757489	4757493	2L_4757489_4757493	30.981775934417	-2.23805675145633	0.562226030062882	-3.98070639170872	6.8710776330305e-05	0.00137522946379792	4
2L	4734592	4794044	FBgn0031627	CG15630	2L	4757694	4757698	2L_4757694_4757698	22.7076972910177	-2.14154873319492	0.619022186624935	-3.45956700659016	0.00054104464210321	0.00663743130619109	4
2L	4821774	4828945	FBgn0031632	CG15628	2L	4822584	4822588	2L_4822584_4822588	44.9313077221032	3.12386955997295	0.784188048420556	3.98357200962803	6.78870881900668e-05	0.00136202052231416	4
2L	4830846	4835300	FBgn0031634	Ir25a	2L	4831060	4831064	2L_4831060_4831064	262.986990721382	-1.29865223414869	0.249070184664904	-5.21400116957346	1.84810301190431e-07	1.68697871273916e-05	4
2L	4835335	4837999	FBgn0031635	tank	2L	4835689	4835693	2L_4835689_4835693	212.267252901867	0.798057913837159	0.290351521418512	2.74859215456578	0.00598518075173256	0.039826304416884	4
2L	4835335	4837999	FBgn0031635	tank	2L	4836017	4836021	2L_4836017_4836021	116.491554463072	0.985409183205284	0.280320202746194	3.51529848206299	0.000439259987677737	0.00566822541700138	4
2L	4838347	4841465	FBgn0031636	CG12194	2L	4839449	4839453	2L_4839449_4839453	124.744343700116	-0.768204457423808	0.278353304083864	-2.75981799444478	0.00578335716907091	0.0388521292239902	4
2L	4876891	4883107	FBgn0000286	Cf2	2L	4878024	4878028	2L_4878024_4878028	25.331366206476	2.5387110480836	0.77374888783922	3.28105292037736	0.00103420337894056	0.0108063947438419	4
2L	4876891	4883107	FBgn0000286	Cf2	2L	4878075	4878079	2L_4878075_4878079	81.7977585993344	1.07734867541536	0.361690050751559	2.97865167476054	0.00289519698046479	0.0233193135830171	4
2L	4933047	4936450	FBgn0031649	hoe2	2L	4935727	4935731	2L_4935727_4935731	528.843922882246	-1.18937085278859	0.418205504880444	-2.84398660206208	0.00445529212956914	0.0320343578041371	4
2L	4933047	4936450	FBgn0031649	hoe2	2L	4936154	4936158	2L_4936154_4936158	541.84836748853	-1.21474684732468	0.390803755379646	-3.10832951475764	0.00188148162896462	0.0168843710065228	4
2L	4944256	4945361	FBgn0031651	mRpL24	2L	4944837	4944841	2L_4944837_4944841	39.8598300470818	2.55315269449879	0.68631008562748	3.72011536471083	0.000199131797209445	0.00309019708207046	4
2L	4945579	4948324	FBgn0015000	betaggt-I	2L	4946163	4946167	2L_4946163_4946167	180.516861575083	0.895855498425725	0.25646880878475	3.49303879356963	0.000477557127134132	0.0060396831133686	4
2L	4948206	4949784	FBgn0031652	jet	2L	4949202	4949206	2L_4949202_4949206	207.315282702533	-1.10014613675765	0.316643683178592	-3.47439786486171	0.000512001239802397	0.00636276652773854	4
2L	4948206	4949784	FBgn0031652	jet	2L	4949486	4949490	2L_4949486_4949490	199.439930007924	-1.10429744716523	0.321986546762881	-3.42963846864839	0.000604385959857107	0.00720207122598382	4
2L	4970135	4973921	FBgn0010607	l(2)05714	2L	4973406	4973410	2L_4973406_4973410	47.2047275915988	1.69701983420361	0.447550580789328	3.7917945078088	0.000149562647605634	0.00248191719449652	4
2L	4971702	4973687	FBgn0031659	CG14043	2L	4973406	4973410	2L_4973406_4973410	47.2047275915988	1.69701983420361	0.447550580789328	3.7917945078088	0.000149562647605634	0.00248191719449652	4
2L	4973976	4975316	FBgn0031660	mRpL28	2L	4974482	4974486	2L_4974482_4974486	20.6650463427194	2.75382382908112	0.729097612139517	3.7770303773182	0.00015870938066354	0.00259713168885742	4
2L	4979513	4981592	FBgn0031664	CG8892	2L	4980382	4980386	2L_4980382_4980386	39.4615247998512	-1.21293845966875	0.416130144871091	-2.91480555931485	0.00355910209742825	0.0271238206810573	4
2L	4979513	4981592	FBgn0031664	CG8892	2L	4980614	4980618	2L_4980614_4980618	45.3838932516205	-1.41122410434295	0.421265426461976	-3.34996421661089	0.000808220006649481	0.00897413319716458	4
2L	4992808	5009720	FBgn0053113	Rtnl1	2L	4996286	4996290	2L_4996286_4996290	92.1558154456266	2.00775330637685	0.373006766381693	5.38261899603811	7.34098152283274e-08	8.69916767694317e-06	4
2L	4992808	5009720	FBgn0053113	Rtnl1	2L	5004616	5004620	2L_5004616_5004620	119.875442356608	2.24766348640514	0.558950381861352	4.02122184606125	5.78970460920782e-05	0.00121033828203413	4
2L	4992808	5009720	FBgn0053113	Rtnl1	2L	5005179	5005183	2L_5005179_5005183	28.8609225486385	2.06137980141308	0.414111086044837	4.97784259074362	6.42969111501491e-07	4.12710759626435e-05	4
2L	4992808	5009720	FBgn0053113	Rtnl1	2L	5006321	5006325	2L_5006321_5006325	19.3061711017044	3.264615744652	0.845306470210973	3.86204987149479	0.000112439605572456	0.00200034771350759	4
2L	4992808	5009720	FBgn0053113	Rtnl1	2L	5007678	5007682	2L_5007678_5007682	84.5852899276714	1.30103768639395	0.400365414011609	3.24962556919622	0.00115557048583652	0.0117297971498944	4
2L	4992808	5009720	FBgn0053113	Rtnl1	2L	5008609	5008613	2L_5008609_5008613	162.193598174555	-1.06565695991921	0.279314036773356	-3.81526461122293	0.000136037079215279	0.00231219709085425	4
2L	4992808	5009720	FBgn0053113	Rtnl1	2L	5008924	5008928	2L_5008924_5008928	246.942804616617	-0.990393266766727	0.346648708131471	-2.85705165931589	0.0042759623906845	0.0310762211537902	4
2L	4992808	5009720	FBgn0053113	Rtnl1	2L	5009368	5009372	2L_5009368_5009372	67.7705934068736	-2.39417617729548	0.624915425805228	-3.83120031676365	0.000127519629297453	0.00220077008569305	4
2L	4992808	5009720	FBgn0053113	Rtnl1	2L	5009412	5009416	2L_5009412_5009416	72.0825582466326	2.10142885327729	0.706759963548314	2.97332752512889	0.00294589917333082	0.0236456445803787	4
2L	5009931	5010834	FBgn0031668	CG31917	2L	5010521	5010525	2L_5010521_5010525	68.358298159815	2.42375775055676	0.742278371141369	3.26529486078094	0.00109350180249768	0.0112707505818581	4
2L	5009931	5010834	FBgn0031668	CG31917	2L	5010668	5010672	2L_5010668_5010672	133.432007411322	-2.0319858528644	0.314658137063492	-6.4577572085936	1.06266044999116e-10	7.64270295508917e-08	4
2L	5009931	5010834	FBgn0265968	Tfb5	2L	5010521	5010525	2L_5010521_5010525	68.358298159815	2.42375775055676	0.742278371141369	3.26529486078094	0.00109350180249768	0.0112707505818581	4
2L	5009931	5010834	FBgn0265968	Tfb5	2L	5010668	5010672	2L_5010668_5010672	133.432007411322	-2.0319858528644	0.314658137063492	-6.4577572085936	1.06266044999116e-10	7.64270295508917e-08	4
2L	5010922	5012127	FBgn0031670	CG3887	2L	5011502	5011506	2L_5011502_5011506	247.126424562971	-0.774826960472833	0.229412464310334	-3.37744055364271	0.00073163765590347	0.008327053343364	4
2L	5010922	5012127	FBgn0031670	CG3887	2L	5012079	5012083	2L_5012079_5012083	691.877111169414	-0.715847816540616	0.233450758260258	-3.06637606095316	0.00216670613958111	0.0187620925465467	4
2L	5037709	5040818	FBgn0260451	CG14042	2L	5038655	5038659	2L_5038655_5038659	99.7896058956964	1.25194898514419	0.293234718261654	4.26944323839264	1.95961509262077e-05	0.000527166322267976	4
2L	5037709	5040818	FBgn0260451	CG14042	2L	5039128	5039132	2L_5039128_5039132	118.113735483458	1.20386647506237	0.326434504366219	3.68792654869529	0.00022608888902285	0.00340459467802988	4
2L	5037709	5040818	FBgn0260470	SP555	2L	5038655	5038659	2L_5038655_5038659	99.7896058956964	1.25194898514419	0.293234718261654	4.26944323839264	1.95961509262077e-05	0.000527166322267976	4
2L	5037709	5040818	FBgn0260470	SP555	2L	5039128	5039132	2L_5039128_5039132	118.113735483458	1.20386647506237	0.326434504366219	3.68792654869529	0.00022608888902285	0.00340459467802988	4
2L	5040648	5044712	FBgn0031673	CG31650	2L	5042505	5042509	2L_5042505_5042509	94.2331111116458	1.78719052652515	0.648951631214784	2.75396568952246	0.00588779402286173	0.0393598368027822	4
2L	5040648	5044712	FBgn0031673	CG31650	2L	5043569	5043573	2L_5043569_5043573	202.605405157395	1.35125773772788	0.408928188382993	3.30438882942039	0.000951837177015728	0.0101475626145821	4
2L	5043270	5048365	FBgn0053995	CG33995	2L	5043569	5043573	2L_5043569_5043573	202.605405157395	1.35125773772788	0.408928188382993	3.30438882942039	0.000951837177015728	0.0101475626145821	4
2L	5043270	5048365	FBgn0264742	CG44000	2L	5043569	5043573	2L_5043569_5043573	202.605405157395	1.35125773772788	0.408928188382993	3.30438882942039	0.000951837177015728	0.0101475626145821	4
2L	5043270	5048365	FBgn0264743	CG44001	2L	5043569	5043573	2L_5043569_5043573	202.605405157395	1.35125773772788	0.408928188382993	3.30438882942039	0.000951837177015728	0.0101475626145821	4
2L	5047818	5051062	FBgn0031675	CG9121	2L	5048770	5048774	2L_5048770_5048774	88.9712510458036	1.03645848746273	0.300671052451147	3.44715089468458	0.000566532063693275	0.00686605650714584	4
2L	5051193	5053094	FBgn0022023	eIF-3p40	2L	5051480	5051484	2L_5051480_5051484	170.354285093893	-1.83663807489774	0.322362764972459	-5.69742623672636	1.21629576922915e-08	2.36958342975726e-06	4
2L	5051193	5053094	FBgn0022023	eIF-3p40	2L	5051711	5051715	2L_5051711_5051715	170.953415956608	-1.82800829657169	0.324482007663598	-5.63361990310061	1.76465726057462e-08	3.14343272361203e-06	4
2L	5055058	5056149	FBgn0014857	His3.3A	2L	5055501	5055505	2L_5055501_5055505	104.335324240993	2.33470623321584	0.708824761360259	3.29377070396844	0.000988531027998912	0.0104499219532159	4
2L	5055982	5058248	FBgn0031678	CG31918	2L	5056644	5056648	2L_5056644_5056648	63.317000422304	2.08773087820903	0.543761767256448	3.83942197470536	0.000123324313438078	0.00214266979663467	4
2L	5058404	5059790	FBgn0028694	Rpn11	2L	5058631	5058635	2L_5058631_5058635	287.502633144602	0.887195832393456	0.227085840362791	3.90687429465473	9.34977634535748e-05	0.00174131909242746	4
2L	5060815	5070750	FBgn0028572	qtc	2L	5062401	5062405	2L_5062401_5062405	12.9375141868632	6.57354663347808	1.31558197462235	4.99668341485528	5.83247010647233e-07	3.84723345832193e-05	4
2L	5060815	5070750	FBgn0028572	qtc	2L	5065062	5065066	2L_5065062_5065066	134.956230003712	1.43624165416546	0.40028019607847	3.58809071304617	0.000333108401401891	0.00459418983627862	4
2L	5060815	5070750	FBgn0028572	qtc	2L	5066831	5066835	2L_5066831_5066835	89.3542384790932	1.369096744305	0.268036219063298	5.10787963316885	3.2579406989901e-07	2.54704704128476e-05	4
2L	5060815	5070750	FBgn0028572	qtc	2L	5067419	5067423	2L_5067419_5067423	85.4022367187493	0.886746217721755	0.258694655974	3.42777168853027	0.000608557024507044	0.00724278340712843	4
2L	5060815	5070750	FBgn0028572	qtc	2L	5067459	5067463	2L_5067459_5067463	106.335674362775	1.27886474447188	0.383941031073149	3.33088844632557	0.000865692868011862	0.00944297280967316	4
2L	5060815	5070750	FBgn0028572	qtc	2L	5067944	5067948	2L_5067944_5067948	95.3270439844366	1.34198553527169	0.372122825431779	3.60629728561952	0.0003105972872136	0.00435275726562078	4
2L	5072170	5093592	FBgn0031681	pgant5	2L	5076757	5076761	2L_5076757_5076761	113.959638868109	1.75807088266639	0.317274749655079	5.54116230357964	3.00470560580183e-08	4.59476930028388e-06	4
2L	5096227	5099294	FBgn0031683	CG4230	2L	5098042	5098046	2L_5098042_5098046	80.1506353002338	1.85629774360507	0.503142186262831	3.68940986124224	0.000224774849085961	0.00338946890859751	4
2L	5100877	5207002	FBgn0261836	Msp300	2L	5110117	5110121	2L_5110117_5110121	8.39822704822474	3.22115426012349	1.17171917452372	2.74908385060169	0.00597620959840809	0.0397885096860577	4
2L	5100877	5207002	FBgn0261836	Msp300	2L	5110146	5110150	2L_5110146_5110150	77.1391781354838	2.32012256486529	0.706170135512995	3.28550082789871	0.00101801243228316	0.0106837365286087	4
2L	5100877	5207002	FBgn0261836	Msp300	2L	5111797	5111801	2L_5111797_5111801	79.4138786024161	-1.42690804775284	0.320339161072788	-4.45436656253406	8.41412394741727e-06	0.000279981657175099	4
2L	5100877	5207002	FBgn0261836	Msp300	2L	5201289	5201293	2L_5201289_5201293	249.62485337792	-1.19049782078245	0.333289175684795	-3.57196665129128	0.00035431053716225	0.00481639880031887	4
2L	5100877	5207002	FBgn0261836	Msp300	2L	5201396	5201400	2L_5201396_5201400	62.950248523195	1.26313190462775	0.388325740522294	3.25276378261418	0.00114288462433164	0.0116455715260594	4
2L	5100877	5207002	FBgn0261836	Msp300	2L	5202288	5202292	2L_5202288_5202292	75.6431454227043	1.40134485961781	0.394743798167482	3.55001108598354	0.000385214929150099	0.00513046720702927	4
2L	5207267	5209345	FBgn0031688	Cyp28d2	2L	5207744	5207748	2L_5207744_5207748	178.866621258139	-0.69887765233982	0.205795340900854	-3.39598384142486	0.000683823963657928	0.00791658596587313	4
2L	5271728	5278548	FBgn0000228	Bsg25D	2L	5278230	5278234	2L_5278230_5278234	34.7195777467493	3.40045191060574	0.661578756717851	5.13990492602222	2.74877516668215e-07	2.24990267529637e-05	4
2L	5278865	5283283	FBgn0031696	Bub1	2L	5279332	5279336	2L_5279332_5279336	55.1319571309574	2.85056934598174	0.660954673666601	4.31280609632185	1.61195483155663e-05	0.0004549201578453	4
2L	5315290	5326683	FBgn0031698	Ncoa6	2L	5325159	5325163	2L_5325159_5325163	33.4603182037671	7.67248236979635	1.37569440668279	5.57717057838228	2.44462128347456e-08	3.97970949764543e-06	4
2L	5404280	5416593	FBgn0016660	H15	2L	5405601	5405605	2L_5405601_5405605	8.47784532003434	4.16221809439067	0.97360620204265	4.27505297897469	1.91091849036609e-05	0.00051769047126544	4
2L	5404280	5416593	FBgn0016660	H15	2L	5409372	5409376	2L_5409372_5409376	209.409560162826	1.01134142913187	0.352348278222522	2.87028911914582	0.00410096638900577	0.0301334818014909	4
2L	5404280	5416593	FBgn0016660	H15	2L	5412445	5412449	2L_5412445_5412449	17.516201338322	2.31358033747834	0.5518256279545	4.19259313137428	2.75783805278427e-05	0.000686335356805998	4
2L	5404280	5416593	FBgn0016660	H15	2L	5414462	5414466	2L_5414462_5414466	12.068596988398	2.60557196605618	0.567075950393503	4.59474954677259	4.33269341663704e-06	0.000170442039695714	4
2L	5404280	5416593	FBgn0016660	H15	2L	5414677	5414681	2L_5414677_5414681	3.64760209746753	4.41407389457987	1.3991515421794	3.15482187705289	0.00160596120451362	0.0149979456664011	4
2L	5404280	5416593	FBgn0016660	H15	2L	5415354	5415358	2L_5415354_5415358	69.8921862418264	-0.892873818193947	0.296091639360179	-3.01553201611281	0.00256528854744661	0.0212911527172492	4
2L	5461639	5467610	FBgn0261963	mid	2L	5463651	5463655	2L_5463651_5463655	110.583875312466	0.99875021436221	0.349778628761455	2.85537803695648	0.00429856292362068	0.031207754399141	4
2L	5461639	5467610	FBgn0261963	mid	2L	5464174	5464178	2L_5464174_5464178	36.6930834244306	1.13582087815272	0.336633016146536	3.37406262509408	0.000740675151845025	0.00840781685672285	4
2L	5461639	5467610	FBgn0261963	mid	2L	5465280	5465284	2L_5465280_5465284	151.916942384663	1.07069773007355	0.37059050970948	2.88916661927718	0.00386264344734754	0.0288037992438474	4
2L	5517737	5518949	FBgn0031707	CG14020	2L	5518306	5518310	2L_5518306_5518310	25.4215723230276	-1.99826023281137	0.744172036700982	-2.68521273880424	0.00724836532584767	0.0457366702278033	4
2L	5521281	5523898	FBgn0031710	CG7371	2L	5523483	5523487	2L_5523483_5523487	88.8287017287574	-1.63955078653413	0.528234384027767	-3.10383200357504	0.00191031768491363	0.0170760601281488	4
2L	5525905	5535958	FBgn0051989	Cap-D3	2L	5530068	5530072	2L_5530068_5530072	143.283851437364	1.05599009934681	0.285998940413765	3.69228675399661	0.000222246672132472	0.00336068640838997	4
2L	5528123	5530682	FBgn0051915	CG31915	2L	5530068	5530072	2L_5530068_5530072	143.283851437364	1.05599009934681	0.285998940413765	3.69228675399661	0.000222246672132472	0.00336068640838997	4
2L	5601723	5617946	FBgn0031725	DIP-eta	2L	5602128	5602132	2L_5602128_5602132	94.5020744710584	2.85630026826198	0.704669138277617	4.05339202912089	5.04803036494996e-05	0.0010921822360799	4
2L	5601723	5617946	FBgn0031725	DIP-eta	2L	5611888	5611892	2L_5611888_5611892	484.396699402616	-0.805862123689039	0.290769874048026	-2.77147736273372	0.00558025522373426	0.0378360315879049	4
2L	5601723	5617946	FBgn0031725	DIP-eta	2L	5612315	5612319	2L_5612315_5612319	724.193818872031	-0.731585464363928	0.262829745695793	-2.78349569006047	0.00537765769475457	0.0368206316787698	4
2L	5601723	5617946	FBgn0031725	DIP-eta	2L	5615603	5615607	2L_5615603_5615607	90.5366497778934	2.20244802517863	0.678378996708082	3.24663357189164	0.00116778635422728	0.011815659560741	4
2L	5601723	5617946	FBgn0031725	DIP-eta	2L	5616853	5616857	2L_5616853_5616857	127.729095863766	2.80482797566487	0.8108313602881	3.45920016545521	0.000541782112147696	0.00664256010985151	4
2L	5615230	5615661	FBgn0266030	CR44795	2L	5615603	5615607	2L_5615603_5615607	90.5366497778934	2.20244802517863	0.678378996708082	3.24663357189164	0.00116778635422728	0.011815659560741	4
2L	5615230	5615661	FBtr0343242	CR44795-RA	2L	5615603	5615607	2L_5615603_5615607	90.5366497778934	2.20244802517863	0.678378996708082	3.24663357189164	0.00116778635422728	0.011815659560741	4
2L	5706374	5713791	FBgn0031730	CG7236	2L	5706405	5706409	2L_5706405_5706409	286.79160441147	-0.950336007584625	0.333614781469705	-2.84860282088827	0.00439116616320214	0.0316983973259684	4
2L	5706374	5713791	FBgn0031730	CG7236	2L	5712259	5712263	2L_5712259_5712263	369.121199875709	-0.931803924202009	0.310065667761067	-3.00518251804662	0.00265421525257203	0.0218389296525959	4
2L	5767002	5800253	FBgn0031738	CG9171	2L	5769207	5769211	2L_5769207_5769211	22.889153577984	2.5967084396293	0.500415542386462	5.189104293695	2.11308028610738e-07	1.86342321032545e-05	4
2L	5767002	5800253	FBgn0031738	CG9171	2L	5771088	5771092	2L_5771088_5771092	30.063419622073	-2.34553857920604	0.463901484098796	-5.05611354911406	4.27886628004689e-07	3.07826746703264e-05	4
2L	5767002	5800253	FBgn0031738	CG9171	2L	5774792	5774796	2L_5774792_5774796	18.3584580604373	-2.32319406309101	0.873227284243543	-2.66046893519085	0.0078031925094568	0.0482303275486063	4
2L	5767002	5800253	FBgn0031738	CG9171	2L	5790212	5790216	2L_5790212_5790216	7.64980598002848	-3.96852393741286	1.46937226479171	-2.70082948515121	0.0069166789314476	0.0442376745476112	4
2L	5767002	5800253	FBgn0031738	CG9171	2L	5790423	5790427	2L_5790423_5790427	6.64268856238558	-3.76243268184464	1.42196273578899	-2.64594323546532	0.00814634853588527	0.0497412962641664	4
2L	5767002	5800253	FBgn0031738	CG9171	2L	5793580	5793584	2L_5793580_5793584	65.6640978726645	2.23220809126897	0.75380576769111	2.96125101046411	0.00306392118938564	0.0243346835881814	4
2L	5769752	5771537	FBgn0051912	CR31912	2L	5771088	5771092	2L_5771088_5771092	30.063419622073	-2.34553857920604	0.463901484098796	-5.05611354911406	4.27886628004689e-07	3.07826746703264e-05	4
2L	5769752	5771537	FBtr0340166	CR31912-RB	2L	5771088	5771092	2L_5771088_5771092	30.063419622073	-2.34553857920604	0.463901484098796	-5.05611354911406	4.27886628004689e-07	3.07826746703264e-05	4
2L	5769752	5771213	FBtr0332036	CR31912-RA	2L	5771088	5771092	2L_5771088_5771092	30.063419622073	-2.34553857920604	0.463901484098796	-5.05611354911406	4.27886628004689e-07	3.07826746703264e-05	4
2L	5824004	5856767	FBgn0085410	TrissinR	2L	5841113	5841117	2L_5841113_5841117	67.2916690239041	1.49821073271912	0.40912342450666	3.66200183850566	0.000250252063299188	0.00367895298805363	4
2L	5943643	5948968	FBgn0001128	Gpdh	2L	5946426	5946430	2L_5946426_5946430	157.062562153953	-1.14846973741847	0.268377402000089	-4.27930864841626	1.87474735676232e-05	0.00051047695963413	4
2L	5943643	5948968	FBgn0001128	Gpdh	2L	5946666	5946670	2L_5946666_5946670	212.183606853776	-0.744776982208568	0.23587732831208	-3.1574759114754	0.00159141384441081	0.014897631332382	4
2L	5943643	5948968	FBgn0001128	Gpdh	2L	5947910	5947914	2L_5947910_5947914	82.2044406455303	2.00912805357344	0.379295834836997	5.29699477041942	1.17724065429238e-07	1.21604671625754e-05	4
2L	5943643	5948968	FBgn0001128	Gpdh	2L	5948884	5948888	2L_5948884_5948888	188.173825308699	1.3792823842143	0.422038264883672	3.26814532941574	0.00108254762900246	0.0111878795960067	4
2L	5947647	5948397	FBgn0266321	CR44986	2L	5947910	5947914	2L_5947910_5947914	82.2044406455303	2.00912805357344	0.379295834836997	5.29699477041942	1.17724065429238e-07	1.21604671625754e-05	4
2L	5947647	5948397	FBtr0344051	CR44986-RA	2L	5947910	5947914	2L_5947910_5947914	82.2044406455303	2.00912805357344	0.379295834836997	5.29699477041942	1.17724065429238e-07	1.21604671625754e-05	4
2L	5949450	5955235	FBgn0031752	CG9044	2L	5949891	5949895	2L_5949891_5949895	32.5281114967727	-1.34450812051202	0.468961380198917	-2.86699113675785	0.00414394617854917	0.030374823702204	4
2L	5949450	5955235	FBgn0031752	CG9044	2L	5954058	5954062	2L_5954058_5954062	98.2604196713646	-1.29446866944078	0.343971571076824	-3.76330132571236	0.000167684951819613	0.00270598948049853	4
2L	5949450	5955235	FBgn0031752	CG9044	2L	5954655	5954659	2L_5954655_5954659	556.826683569526	-0.814486446795512	0.299234166300469	-2.72190324007876	0.00649071439341106	0.0422506754708583	4
2L	5972115	5981018	FBgn0000308	chic	2L	5977035	5977039	2L_5977035_5977039	114.115496375149	2.16677236267317	0.570614291500827	3.79726269556645	0.00014630272250325	0.00244128728529026	4
2L	5972115	5981018	FBgn0000308	chic	2L	5979121	5979125	2L_5979121_5979125	64.7723185332788	1.50368946460946	0.322981472854183	4.65565238563493	3.22956433056124e-06	0.000136560995017314	4
2L	5981764	5985909	FBgn0001942	eIF-4a	2L	5981885	5981889	2L_5981885_5981889	76.3827718335675	1.10282281962889	0.338907086329541	3.25405653677167	0.00113769635225541	0.0116066531130887	4
2L	5981764	5985909	FBgn0001942	eIF-4a	2L	5982408	5982412	2L_5982408_5982412	217.44536467266	1.05655227904103	0.356141054623033	2.96666802472229	0.00301045816817079	0.0240139993058037	4
2L	5989400	5999501	FBgn0031759	lid	2L	5989923	5989927	2L_5989923_5989927	85.6696422428306	3.93586133202173	0.72500647793806	5.42872574492774	5.6757822821172e-08	7.19751488543849e-06	4
2L	5989400	5999501	FBgn0031759	lid	2L	5992486	5992490	2L_5992486_5992490	284.609129605274	-0.846191371340082	0.302594585174867	-2.79645245750539	0.00516670119568219	0.035746794300109	4
2L	6025870	6034423	FBgn0031765	CG9109	2L	6032909	6032913	2L_6032909_6032913	86.7057247452137	0.963445632724345	0.257101144749018	3.74734089054664	0.000178719129687537	0.0028393016457956	4
2L	6046516	6048706	FBgn0029161	slmo	2L	6048313	6048317	2L_6048313_6048317	76.5992238287749	1.25588305605324	0.387524841293886	3.24078077642724	0.00119202816365892	0.0120007792422194	4
2L	6046651	6048706	FBgn0085208	CG34179	2L	6048313	6048317	2L_6048313_6048317	76.5992238287749	1.25588305605324	0.387524841293886	3.24078077642724	0.00119202816365892	0.0120007792422194	4
2L	6048002	6050474	FBgn0031768	CG12393	2L	6048313	6048317	2L_6048313_6048317	76.5992238287749	1.25588305605324	0.387524841293886	3.24078077642724	0.00119202816365892	0.0120007792422194	4
2L	6048002	6050474	FBgn0031768	CG12393	2L	6048881	6048885	2L_6048881_6048885	142.767742590793	1.54089054428136	0.358844875729866	4.29402967270271	1.75459008917891e-05	0.000485027161072049	4
2L	6050800	6053877	FBgn0031769	CG9135	2L	6053553	6053557	2L_6053553_6053557	298.776173969878	0.710923983201741	0.265302873949728	2.67966936285979	0.00736949123240876	0.0462623496396645	4
2L	6054302	6060169	FBgn0031770	CG13995	2L	6055763	6055767	2L_6055763_6055767	95.7822297337852	2.86458637124595	0.654959832484207	4.37368252092776	1.22168010924137e-05	0.000369829421133812	4
2L	6054302	6060169	FBgn0031770	CG13995	2L	6056931	6056935	2L_6056931_6056935	82.9372736693166	2.05501462049367	0.711688504534523	2.88751976096304	0.00388292214554059	0.0289100982227898	4
2L	6054302	6060169	FBgn0031770	CG13995	2L	6058952	6058956	2L_6058952_6058956	154.887099330958	2.11627266715287	0.299785720446531	7.05928442489082	1.67362196544784e-12	3.21289070911557e-09	4
2L	6054302	6060169	FBgn0031770	CG13995	2L	6059569	6059573	2L_6059569_6059573	244.791057883877	2.13346306664106	0.357477867629485	5.968098335118	2.40034697952961e-09	7.37734228570599e-07	4
2L	6054302	6060169	FBgn0031770	CG13995	2L	6059877	6059881	2L_6059877_6059881	46.9338117717353	2.91001600834131	0.727805622868894	3.99834230033905	6.37876584033616e-05	0.00130100045572299	4
2L	6054302	6060169	FBgn0031770	CG13995	2L	6059889	6059893	2L_6059889_6059893	45.3041121231487	1.2754006958444	0.400034964022299	3.18822305685587	0.00143150062754392	0.0137698869047743	4
2L	6065997	6067635	FBgn0031774	CG9147	2L	6066336	6066340	2L_6066336_6066340	192.495869328489	0.610766224635519	0.225164198213359	2.71253702623174	0.00667703214822964	0.0431148762203623	4
2L	6069790	6070686	FBgn0031777	CG9154	2L	6070521	6070525	2L_6070521_6070525	191.912242217719	1.07119014081386	0.238292139084444	4.49528106520653	6.94781123415513e-06	0.000242778432209562	4
2L	6070990	6073961	FBgn0266449	Kr-h2	2L	6072516	6072520	2L_6072516_6072520	329.865503931786	-0.827397077144458	0.297020481782139	-2.78565663950186	0.00534194233958782	0.0366455755488141	4
2L	6078453	6079736	FBgn0031778	CR9162	2L	6079404	6079408	2L_6079404_6079408	77.6401566878036	2.29926503014737	0.484879041896363	4.74193526937138	2.11686266854967e-06	0.000100055438449608	4
2L	6078453	6079736	FBtr0308942	CR9162-RB	2L	6079404	6079408	2L_6079404_6079408	77.6401566878036	2.29926503014737	0.484879041896363	4.74193526937138	2.11686266854967e-06	0.000100055438449608	4
2L	6082603	6096498	FBgn0266450	Kr-h1	2L	6095792	6095796	2L_6095792_6095796	112.713501963371	5.11502260069052	0.719089321159741	7.11319505126436	1.13386853784887e-12	2.41857066478389e-09	4
2L	6091412	6096498	FBgn0266445	CG45075	2L	6095792	6095796	2L_6095792_6095796	112.713501963371	5.11502260069052	0.719089321159741	7.11319505126436	1.13386853784887e-12	2.41857066478389e-09	4
2L	6096698	6098966	FBgn0031779	CG9175	2L	6097939	6097943	2L_6097939_6097943	101.437194921405	0.92057980906047	0.279479021021539	3.29391381755814	0.000988027870035263	0.0104466599976495	4
2L	6100377	6124653	FBgn0266521	stai	2L	6107134	6107138	2L_6107134_6107138	63.4339686375923	-2.0782424248957	0.580547112104081	-3.57979978121588	0.000343857570416342	0.00470805097335653	4
2L	6100377	6124653	FBgn0266521	stai	2L	6110136	6110140	2L_6110136_6110140	125.005827122338	1.945570192983	0.493284068383345	3.94411722916428	8.00944726317393e-05	0.00154811775373433	4
2L	6100377	6124653	FBgn0266521	stai	2L	6110369	6110373	2L_6110369_6110373	24.3958106569458	4.63852231243639	0.954482015752556	4.85972730327368	1.17547552263381e-06	6.43054822462113e-05	4
2L	6127872	6130651	FBgn0261683	B9d2	2L	6129523	6129527	2L_6129523_6129527	143.890810044767	0.979883364699004	0.301055257177102	3.25482894365325	0.00113460681423747	0.011587699091028	4
2L	6127872	6130651	FBgn0261697	tectonic	2L	6129523	6129527	2L_6129523_6129527	143.890810044767	0.979883364699004	0.301055257177102	3.25482894365325	0.00113460681423747	0.011587699091028	4
2L	6179133	6211114	FBgn0085409	CG34380	2L	6180160	6180164	2L_6180160_6180164	27.3080593256442	3.26446939693214	0.611543806943458	5.33807939818442	9.39363240383382e-08	1.03593127584197e-05	4
2L	6179133	6211114	FBgn0085409	CG34380	2L	6182935	6182939	2L_6182935_6182939	85.2884112714162	-0.938267303556108	0.335823273534517	-2.79393174177867	0.00520714684872952	0.0359588366074416	4
2L	6179133	6211114	FBgn0085409	CG34380	2L	6185442	6185446	2L_6185442_6185446	294.11309741591	-0.845744676698845	0.293305724043103	-2.88349189044316	0.00393292773422969	0.0291941348709135	4
2L	6179133	6211114	FBgn0085409	CG34380	2L	6186281	6186285	2L_6186281_6186285	40.7794657937977	-1.02304604011936	0.361681121906907	-2.82858567437945	0.00467541849334671	0.0331943939254524	4
2L	6179133	6211114	FBgn0085409	CG34380	2L	6189350	6189354	2L_6189350_6189354	82.9345052955021	0.758444906713894	0.268163219159726	2.82829580093213	0.00467965447292958	0.0332178533728368	4
2L	6179133	6211114	FBgn0085409	CG34380	2L	6197261	6197265	2L_6197261_6197265	53.4927818896835	1.46185319452503	0.349348573659101	4.18451170191845	2.85779726530051e-05	0.000705513222591211	4
2L	6179133	6211114	FBgn0085409	CG34380	2L	6200942	6200946	2L_6200942_6200946	94.4764392243552	-1.1160369124181	0.409406649183021	-2.72598628929249	0.00641096613439759	0.0418814988704768	4
2L	6179133	6211114	FBgn0085409	CG34380	2L	6201314	6201318	2L_6201314_6201318	56.0474627738469	-1.37074415612023	0.517478690946531	-2.64889005113037	0.00807565997155411	0.0494393230747193	4
2L	6179133	6211114	FBgn0085409	CG34380	2L	6209685	6209689	2L_6209685_6209689	65.2115584950078	1.97345157352511	0.648346635323921	3.04382172437611	0.00233593521750936	0.0198409004364069	4
2L	6253123	6323466	FBgn0053531	Ddr	2L	6254069	6254073	2L_6254069_6254073	186.674807364688	1.02492756649992	0.306222805089198	3.34699947053706	0.000816913664052823	0.00904330383497511	4
2L	6253123	6323466	FBgn0053531	Ddr	2L	6257324	6257328	2L_6257324_6257328	219.052957173948	1.16047438850064	0.265273056609214	4.37464099571254	1.21632486004198e-05	0.000368834626210834	4
2L	6253123	6323466	FBgn0053531	Ddr	2L	6261919	6261923	2L_6261919_6261923	69.5814022391414	1.81827953342826	0.685159677783744	2.6538040582157	0.00795900284304751	0.0489231671310913	4
2L	6253123	6323466	FBgn0053531	Ddr	2L	6283565	6283569	2L_6283565_6283569	33.3037475170581	4.23917570032719	0.703561590220918	6.02530860019816	1.68787255790097e-09	5.77821984965704e-07	4
2L	6253123	6323466	FBgn0053531	Ddr	2L	6289340	6289344	2L_6289340_6289344	10.719590005147	1.95935272710107	0.699126923618305	2.8025708364377	0.00506970817334879	0.0352614656942008	4
2L	6253123	6323466	FBgn0053531	Ddr	2L	6317150	6317154	2L_6317150_6317154	72.6737290439752	2.57027749782574	0.754036696327987	3.40869020081184	0.000652755630469492	0.0076541984758957	4
2L	6253123	6323466	FBgn0053531	Ddr	2L	6320410	6320414	2L_6320410_6320414	12.1933054439351	6.03679847365554	1.41523362411559	4.26558440301903	1.99379620108817e-05	0.000534012652395941	4
2L	6323767	6332789	FBgn0265778	PDZ-GEF	2L	6324976	6324980	2L_6324976_6324980	54.6991177585245	3.07940582020753	0.506284433370102	6.08236322754256	1.18423906998979e-09	4.51211357653331e-07	4
2L	6338836	6346280	FBgn0015623	Cpr	2L	6345119	6345123	2L_6345119_6345123	112.991177014973	0.766114308958305	0.251766063132284	3.04296099095679	0.00234262698650751	0.0198909690140433	4
2L	6338836	6346280	FBgn0015623	Cpr	2L	6345626	6345630	2L_6345626_6345630	120.860536601305	0.748569110524987	0.272139528635863	2.75068129307526	0.00594714730889046	0.0396419303150625	4
2L	6412315	6415335	FBgn0031811	CG13982	2L	6412668	6412672	2L_6412668_6412672	90.7023593820207	1.56043863123617	0.408846069494416	3.81668981963268	0.000135254028586227	0.00230280641220448	4
2L	6412315	6415335	FBgn0031811	CG13982	2L	6413220	6413224	2L_6413220_6413224	188.922887289496	-0.673144968630093	0.236159279794915	-2.85038542298514	0.0043666279741076	0.0315643625164326	4
2L	6448464	6455929	FBgn0031814	retm	2L	6453798	6453802	2L_6453798_6453802	20.2647259288135	5.09534453701484	1.16454500782058	4.375395113797	1.2121271601105e-05	0.000367785170317102	4
2L	6466217	6467698	FBgn0031817	CG9531	2L	6467135	6467139	2L_6467135_6467139	29.9704770612104	4.00911687091431	0.821346008880779	4.8811546261452	1.05466503433236e-06	5.92007252874765e-05	4
2L	6474438	6476975	FBgn0031818	CG9536	2L	6474951	6474955	2L_6474951_6474955	45.6026827629144	1.80150314847896	0.494233625152588	3.64504367326843	0.000267346397253866	0.00387434157623041	4
2L	6480661	6480930	FBgn0267019	CR45463	2L	6480677	6480681	2L_6480677_6480681	51.2737450145732	5.06906312554535	1.02087709484464	4.96539999882825	6.85596137346384e-07	4.3404392293433e-05	4
2L	6480661	6480930	FBtr0345975	CR45463-RA	2L	6480677	6480681	2L_6480677_6480681	51.2737450145732	5.06906312554535	1.02087709484464	4.96539999882825	6.85596137346384e-07	4.3404392293433e-05	4
2L	6480929	6487576	FBgn0031820	Daxx	2L	6483271	6483275	2L_6483271_6483275	3.82184264328405	4.61704583907406	1.42817201006533	3.23283596551011	0.00122567919268869	0.0122510974865492	4
2L	6498647	6526996	FBgn0051637	CG31637	2L	6499550	6499554	2L_6499550_6499554	18.3169997491814	1.58484422763123	0.577527063406172	2.74419040777769	0.00606603419173318	0.0402204795470544	4
2L	6498647	6526996	FBgn0051637	CG31637	2L	6505235	6505239	2L_6505235_6505239	28.985516307465	1.078420667435	0.403621060120011	2.67186421618919	0.00754311643214597	0.0470586004075104	4
2L	6498647	6526996	FBgn0051637	CG31637	2L	6506742	6506746	2L_6506742_6506746	9.66492232481589	6.5300697309845	1.40172795430399	4.65858564847338	3.1838933429034e-06	0.000135018718475505	4
2L	6498647	6526996	FBgn0051637	CG31637	2L	6517376	6517380	2L_6517376_6517380	38.290629758648	1.37563152805099	0.327377795524522	4.20196954972759	2.64602732523147e-05	0.000665008220940651	4
2L	6557800	6559308	FBgn0031830	COX5B	2L	6557820	6557824	2L_6557820_6557824	124.0832478186	0.841155254297029	0.265612036954884	3.16685668292926	0.00154096241490167	0.0145583585667486	4
2L	6557800	6559308	FBgn0031830	COX5B	2L	6557910	6557914	2L_6557910_6557914	220.118009611574	0.826591918096704	0.292948895386805	2.82162496979306	0.00477810170999844	0.0337286353780067	4
2L	6559426	6562289	FBgn0031832	CG9596	2L	6561933	6561937	2L_6561933_6561937	122.798407177459	-0.971773864712487	0.309933330400552	-3.13542871770708	0.00171603126587996	0.0157529473566566	4
2L	6562325	6564709	FBgn0263916	Ent2	2L	6564012	6564016	2L_6564012_6564016	191.628292371632	0.932513953317239	0.294362271870358	3.16791261119202	0.0015353766474018	0.0145158441350223	4
2L	6568400	6601068	FBgn0031835	CG11319	2L	6568592	6568596	2L_6568592_6568596	107.209789087213	6.5179567254203	1.30902297544019	4.97925311297799	6.38301199628323e-07	4.1066512138191e-05	4
2L	6568400	6601068	FBgn0031835	CG11319	2L	6573086	6573090	2L_6573086_6573090	205.612662630145	0.83058371708357	0.280437838932519	2.96173911568128	0.0030590685963346	0.0243116169408206	4
2L	6568400	6601068	FBgn0031835	CG11319	2L	6573802	6573806	2L_6573802_6573806	207.078236233804	0.80835770708299	0.275113658297302	2.93826817645468	0.0033005139059863	0.025683310543281	4
2L	6568400	6601068	FBgn0031835	CG11319	2L	6588083	6588087	2L_6588083_6588087	69.7051829434102	3.48231060060973	0.871727676811559	3.99472300036024	6.47699334876712e-05	0.00131470058405182	4
2L	6568400	6601068	FBgn0031835	CG11319	2L	6598969	6598973	2L_6598969_6598973	94.5953622363351	2.3663575984364	0.738206098709868	3.20555140708264	0.00134803964964788	0.013152279882901	4
2L	6611011	6617117	FBgn0031836	CG11050	2L	6611166	6611170	2L_6611166_6611170	249.505459184413	-0.989454668873983	0.249848716449353	-3.96021513712502	7.488227107704e-05	0.00146966898162002	4
2L	6611011	6617117	FBgn0031836	CG11050	2L	6615484	6615488	2L_6615484_6615488	204.326135073438	0.616995272074841	0.202233410061885	3.05090673141512	0.00228151434556767	0.0194756296291517	4
2L	6632798	6649114	FBgn0051635	CG31635	2L	6634796	6634800	2L_6634796_6634800	40.4354089846176	3.78897190592174	0.645022045420608	5.87417427485136	4.24956139895554e-09	1.10818969798217e-06	4
2L	6632798	6649114	FBgn0051635	CG31635	2L	6648482	6648486	2L_6648482_6648486	146.526368804684	1.90718350222595	0.631093934840478	3.02202793742271	0.00251087373492711	0.0209440497813549	4
2L	6649388	6654574	FBgn0031842	Tango1	2L	6654057	6654061	2L_6654057_6654061	50.102314124318	3.55631189857598	0.622022844136818	5.71733326532577	1.08208764836563e-08	2.16586402615543e-06	4
2L	6649388	6654574	FBgn0031842	Tango1	2L	6654429	6654433	2L_6654429_6654433	53.5489588405153	3.18716998726932	0.454298130262356	7.01559124936028	2.28978566549658e-12	4.09784515516101e-09	4
2L	6656459	6658152	FBgn0051636	CG31636	2L	6656914	6656918	2L_6656914_6656918	416.244619050846	-1.2539880747313	0.299533388156594	-4.1864717734763	2.83324148700326e-05	0.000701115595897354	4
2L	6677835	6684364	FBgn0028703	Nhe3	2L	6683379	6683383	2L_6683379_6683383	105.350452367496	1.64074883573931	0.298078261568508	5.50442298980671	3.7037931598927e-08	5.33371861601536e-06	4
2L	6719394	6723359	FBgn0025777	homer	2L	6720170	6720174	2L_6720170_6720174	107.457689302584	2.2765963859389	0.805856847580589	2.82506302797313	0.00472713164389773	0.0334609893444741	4
2L	6723903	6732766	FBgn0046704	Liprin-alpha	2L	6724690	6724694	2L_6724690_6724694	80.5097523057475	0.952063922396257	0.325088733209049	2.92862786414695	0.00340461768083404	0.0262592331458314	4
2L	6736364	6740188	FBgn0031854	TTLL3A	2L	6736371	6736375	2L_6736371_6736375	140.866839740189	2.68417477542306	0.794163877371551	3.3798751767795	0.000725187566518477	0.00827264752254044	4
2L	6742502	6756133	FBgn0031855	CG11221	2L	6742872	6742876	2L_6742872_6742876	53.031363006589	3.60660919648698	0.84595361518005	4.26336519138743	2.01371008162175e-05	0.000538057647856695	4
2L	6742502	6756133	FBgn0031855	CG11221	2L	6743173	6743177	2L_6743173_6743177	69.4321639547668	1.99495250915603	0.717444227949662	2.78063775752616	0.00542522363982941	0.0370556820967318	4
2L	6742502	6756133	FBgn0031855	CG11221	2L	6751652	6751656	2L_6751652_6751656	83.4375413519481	1.14141829397198	0.269420681052857	4.23656524625907	2.26964989519156e-05	0.000589962406461396	4
2L	6774041	6778444	FBgn0031858	CG17378	2L	6774774	6774778	2L_6774774_6774778	451.743587039347	-0.890788016784508	0.317822729828021	-2.80278259917573	0.00506638082147136	0.0352458120636294	4
2L	6852315	6853866	FBgn0017551	Rca1	2L	6853402	6853406	2L_6853402_6853406	31.0410947249585	1.4685420792987	0.511529509061546	2.87088438356742	0.00409325205375717	0.0300954056961334	4
2L	6852315	6853866	FBgn0017551	Rca1	2L	6853609	6853613	2L_6853609_6853613	139.60257721175	2.86754510607164	0.740002923231588	3.87504564650784	0.000106604714340304	0.00192244374085003	4
2L	6920704	6932057	FBgn0004838	Hrb27C	2L	6921197	6921201	2L_6921197_6921201	49.461100786539	5.48734060965934	0.979604835456034	5.6015858752931	2.12399514847433e-08	3.56231670184037e-06	4
2L	6920704	6932057	FBgn0004838	Hrb27C	2L	6922495	6922499	2L_6922495_6922499	109.820620667723	0.903805133530077	0.319139811056886	2.83200372443968	0.0046257309866629	0.0329306232301329	4
2L	6920704	6932057	FBgn0004838	Hrb27C	2L	6923262	6923266	2L_6923262_6923266	42.9796691900444	1.17660679553841	0.410829201673436	2.86398043455947	0.00418353851580655	0.0305987692669835	4
2L	6920704	6932057	FBgn0004838	Hrb27C	2L	6925604	6925608	2L_6925604_6925608	119.778410645266	-0.935360474619348	0.272028014344153	-3.43847113274145	0.000585008907440297	0.00702855589141298	4
2L	6920704	6932057	FBgn0004838	Hrb27C	2L	6925875	6925879	2L_6925875_6925879	122.70900234772	-0.911554219103105	0.268798018648693	-3.39122372882691	0.000695812751336486	0.00802225877642699	4
2L	6966780	6967644	FBgn0264922	smt3	2L	6967213	6967217	2L_6967213_6967217	414.294510393289	0.862384618795712	0.271562755178994	3.17563657883532	0.00149508123675505	0.0142308422811525	4
2L	7024829	7027389	FBgn0051908	CG31908	2L	7026467	7026471	2L_7026467_7026471	203.583735437036	0.926068598064225	0.245288977225082	3.7754187266819	0.000159739102106124	0.00260851574141548	4
2L	7030493	7032606	FBgn0031882	Rab30	2L	7031273	7031277	2L_7031273_7031277	146.418904264574	0.959590503770481	0.302254965194456	3.17477168043584	0.00149954441150783	0.0142635324737409	4
2L	7030493	7032606	FBgn0031882	Rab30	2L	7031726	7031730	2L_7031726_7031730	147.230678693549	1.10611794541158	0.30814586873602	3.58959200053127	0.000331195928795348	0.00457422285255227	4
2L	7030493	7032606	FBgn0031882	Rab30	2L	7031937	7031941	2L_7031937_7031941	112.351751106886	-0.941265848664801	0.328302555091054	-2.8670683004698	0.00414293591802783	0.0303703342570408	4
2L	7037823	7056010	FBgn0262872	milt	2L	7040042	7040046	2L_7040042_7040046	97.8804596692541	1.37848161894486	0.266261943773324	5.17716350827213	2.252847645638e-07	1.94880301502947e-05	4
2L	7037823	7056010	FBgn0262872	milt	2L	7040593	7040597	2L_7040593_7040597	117.148801401717	0.753469170297717	0.26480236403902	2.84540197755443	0.00443554088355645	0.0319309811943312	4
2L	7037823	7056010	FBgn0262872	milt	2L	7040796	7040800	2L_7040796_7040800	27.2347970111509	4.69803250599064	1.00604906680582	4.66978466657376	3.01515619373691e-06	0.000129602900505298	4
2L	7037823	7056010	FBgn0262872	milt	2L	7042273	7042277	2L_7042273_7042277	94.9007062103883	1.31448197815492	0.399152180441976	3.2931850120408	0.000990592673638597	0.010464623687942	4
2L	7037823	7056010	FBgn0262872	milt	2L	7046955	7046959	2L_7046955_7046959	165.24228548932	-1.14038259506287	0.313362566017612	-3.63917940025668	0.000273508214850595	0.00393916228826027	4
2L	7204538	7220033	FBgn0031897	CG13784	2L	7209580	7209584	2L_7209580_7209584	130.644951746859	-1.32174595587181	0.379080874224703	-3.48671232378854	0.000488997050030554	0.00614636412963108	4
2L	7255419	7277171	FBgn0010453	Wnt4	2L	7273536	7273540	2L_7273536_7273540	92.2757787896667	2.45040647998139	0.44511215164647	5.50514397532697	3.68866688627875e-08	5.32422477042955e-06	4
2L	7412417	7422736	FBgn0028387	chm	2L	7420366	7420370	2L_7420366_7420370	73.3432430096629	-1.02049652799307	0.291984382570863	-3.49503805308973	0.000473994171576643	0.00600588350098261	4
2L	7426866	7430329	FBgn0031912	CG5261	2L	7427288	7427292	2L_7427288_7427292	10.0342186847374	2.38847449987999	0.745010370076265	3.20596141451761	0.00134612037577507	0.0131386908154378	4
2L	7426866	7430329	FBgn0031912	CG5261	2L	7427331	7427335	2L_7427331_7427335	206.200585320839	0.994690638031268	0.296645667523836	3.35312713761896	0.000799039935554642	0.00890031700409546	4
2L	7426866	7430329	FBgn0031912	CG5261	2L	7427801	7427805	2L_7427801_7427805	239.561018138061	0.846587052451727	0.303356203246577	2.79073591834084	0.0052588359778671	0.0362125749677288	4
2L	7426866	7430329	FBgn0031912	CG5261	2L	7428915	7428919	2L_7428915_7428919	105.831686675556	1.43057280204182	0.330796986704898	4.3246246475577	1.52791792699581e-05	0.000437536786612486	4
2L	7426866	7430329	FBgn0031912	CG5261	2L	7429408	7429412	2L_7429408_7429412	156.592238149497	0.812732620562804	0.28142912195948	2.88787675882321	0.00387851803704579	0.0288847756913839	4
2L	7472513	7496307	FBgn0260486	Ziz	2L	7494522	7494526	2L_7494522_7494526	47.6491411299797	-1.08808341933599	0.34282768320642	-3.17384934950206	0.00150431748022918	0.0142936793312742	4
2L	7496791	7497365	FBgn0011283	Obp28a	2L	7497184	7497188	2L_7497184_7497188	451.764489953249	-1.71632165498064	0.319873077099486	-5.36563336478249	8.06656505134501e-08	9.28991343089002e-06	4
2L	7497805	7578980	FBgn0264895	RapGAP1	2L	7500063	7500067	2L_7500063_7500067	102.335335601417	0.819123594923405	0.281709796418501	2.90768587155037	0.00364113888520988	0.0275772263284428	4
2L	7497805	7578980	FBgn0264895	RapGAP1	2L	7505208	7505212	2L_7505208_7505212	85.1814152345089	-1.79523039439285	0.432898580626978	-4.14699995503051	3.36860128658785e-05	0.00080194754505963	4
2L	7497805	7578980	FBgn0264895	RapGAP1	2L	7511567	7511571	2L_7511567_7511571	58.3932639371166	-1.91399652211145	0.449266923567342	-4.26026582797066	2.04183910780816e-05	0.000543946984522882	4
2L	7497805	7578980	FBgn0264895	RapGAP1	2L	7511799	7511803	2L_7511799_7511803	61.4581021943385	-1.88179581213446	0.437693064866597	-4.2993503054658	1.7129953160061e-05	0.000476803438594408	4
2L	7497805	7578980	FBgn0264895	RapGAP1	2L	7536136	7536140	2L_7536136_7536140	91.1537372614002	1.12769331458986	0.332110516151123	3.39553630417626	0.0006849428963423	0.0079265981443436	4
2L	7497805	7578980	FBgn0264895	RapGAP1	2L	7560994	7560998	2L_7560994_7560998	33.8509346698773	2.90181331673737	0.563814394049943	5.14675280972044	2.65034200407135e-07	2.19196290446399e-05	4
2L	7497805	7578980	FBgn0264895	RapGAP1	2L	7562360	7562364	2L_7562360_7562364	41.3597931580916	1.12623686955206	0.400781693164021	2.81010058284062	0.00495260194303836	0.0346590951011908	4
2L	7642005	7675078	FBgn0264087	Slob	2L	7655183	7655187	2L_7655183_7655187	235.895811521791	-1.50947738735917	0.402083775293268	-3.75413652604661	0.000173940044186055	0.00278263930687492	4
2L	7642005	7675078	FBgn0264087	Slob	2L	7655526	7655530	2L_7655526_7655530	221.779343743608	-1.27532093662117	0.397684906718422	-3.20686280790674	0.00134190974937887	0.0131069277015784	4
2L	7642005	7675078	FBgn0264087	Slob	2L	7656027	7656031	2L_7656027_7656031	293.358947593551	-1.04577268019197	0.395453808118678	-2.64448757028565	0.00818147114847394	0.0498985963903749	4
2L	7642005	7675078	FBgn0264087	Slob	2L	7656387	7656391	2L_7656387_7656391	211.070636550668	-1.25410722031021	0.305992126313484	-4.09849506724038	4.15845098781876e-05	0.000939610377839748	4
2L	7642005	7675078	FBgn0264087	Slob	2L	7657191	7657195	2L_7657191_7657195	246.381934868382	-0.986313299251774	0.280048217540672	-3.52194099970849	0.000428399475624723	0.00556623006036045	4
2L	7642005	7675078	FBgn0264087	Slob	2L	7657370	7657374	2L_7657370_7657374	20.0817564547929	4.37048448693131	1.23315071682243	3.54416084531268	0.000393864881562122	0.00522370703630597	4
2L	7642005	7675078	FBgn0264087	Slob	2L	7662366	7662370	2L_7662366_7662370	14.1480542729783	6.65701543374292	1.3610036474347	4.89125466069873	1.00195228399686e-06	5.68944754956525e-05	4
2L	7642005	7675078	FBgn0264087	Slob	2L	7663836	7663840	2L_7663836_7663840	44.1230314273301	1.56433148482956	0.445225449195313	3.51357157965002	0.000442125272714984	0.00569518692886561	4
2L	7642005	7675078	FBgn0264087	Slob	2L	7665904	7665908	2L_7665904_7665908	319.486969909073	-1.27119260350388	0.340110199481624	-3.73759036171617	0.00018579232611036	0.00293017417046296	4
2L	7642005	7675078	FBgn0264087	Slob	2L	7666237	7666241	2L_7666237_7666241	205.833805470793	-1.7735770080223	0.434351827451125	-4.08327281234214	4.44058405222642e-05	0.000987709374696823	4
2L	7642005	7675078	FBgn0264087	Slob	2L	7666943	7666947	2L_7666943_7666947	243.289038772204	-0.992190237618923	0.306236501518233	-3.23994766365187	0.00119551640536613	0.0120269692480877	4
2L	7666047	7689459	FBgn0040299	Myo28B1	2L	7666237	7666241	2L_7666237_7666241	205.833805470793	-1.7735770080223	0.434351827451125	-4.08327281234214	4.44058405222642e-05	0.000987709374696823	4
2L	7666047	7689459	FBgn0040299	Myo28B1	2L	7666943	7666947	2L_7666943_7666947	243.289038772204	-0.992190237618923	0.306236501518233	-3.23994766365187	0.00119551640536613	0.0120269692480877	4
2L	7786160	7790557	FBgn0031948	CG7149	2L	7786172	7786176	2L_7786172_7786176	16.4808447428241	-1.90999153834278	0.72113797208031	-2.64857990050491	0.00808307395782867	0.0494742030428208	4
2L	7786160	7790557	FBgn0031948	CG7149	2L	7788024	7788028	2L_7788024_7788028	187.245329681952	-0.894483221451301	0.2251672534619	-3.97252801061791	7.1113870748602e-05	0.00141290200139353	4
2L	7786160	7790557	FBgn0031948	CG7149	2L	7788788	7788792	2L_7788788_7788792	203.505104803651	-0.750938303439677	0.232520838908535	-3.22955270144655	0.00123984027932569	0.0123589830432033	4
2L	7791175	7795959	FBgn0025687	LKRSDH	2L	7792355	7792359	2L_7792355_7792359	236.005704199691	-0.936997880144201	0.284370516943796	-3.294989544677	0.000984253417741637	0.0104158936333108	4
2L	7796314	7800058	FBgn0031950	Herp	2L	7798918	7798922	2L_7798918_7798922	370.557953163347	0.908217167795366	0.267294820330311	3.39781057737307	0.000679274356885966	0.00787963305763174	4
2L	7796314	7800058	FBgn0031950	Herp	2L	7799367	7799371	2L_7799367_7799371	173.185304146384	0.868717168440834	0.275378701851603	3.1546272917975	0.0016070325715721	0.015005143545788	4
2L	7801668	7810703	FBgn0031952	cdc14	2L	7802569	7802573	2L_7802569_7802573	23.4274623399427	6.83053287446501	1.35034546253393	5.05835955611497	4.22878523156725e-07	3.05015190037818e-05	4
2L	7844905	7855475	FBgn0031955	CG14535	2L	7851366	7851370	2L_7851366_7851370	133.51368536716	3.76207657817834	0.630081498388465	5.97077772923099	2.36125253684029e-09	7.29282740826604e-07	4
2L	7844905	7855475	FBgn0031955	CG14535	2L	7852049	7852053	2L_7852049_7852053	567.630082287757	2.20134377571084	0.423280300892641	5.20067617384628	1.98564801108264e-07	1.77430116694235e-05	4
2L	7844905	7855475	FBgn0031955	CG14535	2L	7852870	7852874	2L_7852870_7852874	45.8634908006697	1.3274265914893	0.413106082965007	3.21328260760987	0.00131227097562541	0.012889974958121	4
2L	7983946	7986785	FBgn0031968	CG7231	2L	7984738	7984742	2L_7984738_7984742	75.6574026239282	4.93912662525169	0.741625307349498	6.65986796338394	2.74073694999248e-11	2.7580212749513e-08	4
2L	8026914	8039788	FBgn0031976	CG7367	2L	8029794	8029798	2L_8029794_8029798	48.2042208125167	2.56455715290737	0.476786603144559	5.3788364354059	7.4968779527541e-08	8.83774610014703e-06	4
2L	8029462	8030565	FBgn0031977	baf	2L	8029794	8029798	2L_8029794_8029798	48.2042208125167	2.56455715290737	0.476786603144559	5.3788364354059	7.4968779527541e-08	8.83774610014703e-06	4
2L	8041873	8042909	FBgn0031980	RpL36A	2L	8041996	8042000	2L_8041996_8042000	117.052731158091	-0.904716339647142	0.329462316846468	-2.74603890456081	0.00603196101808303	0.0400628162213406	4
2L	8041873	8042909	FBgn0031980	RpL36A	2L	8042275	8042279	2L_8042275_8042279	104.183423761459	-1.17828325249841	0.350648580380192	-3.36029665718553	0.000778588211559755	0.00872939433171745	4
2L	8041873	8042909	FBgn0031980	RpL36A	2L	8042404	8042408	2L_8042404_8042408	111.84852049935	-1.37336718718046	0.374812267949636	-3.6641468399455	0.000248164390978238	0.0036573106218314	4
2L	8042189	8042350	FBgn0065055	snoRNA:Psi28S-2648	2L	8042275	8042279	2L_8042275_8042279	104.183423761459	-1.17828325249841	0.350648580380192	-3.36029665718553	0.000778588211559755	0.00872939433171745	4
2L	8083420	8116531	FBgn0261822	Bsg	2L	8087738	8087742	2L_8087738_8087742	55.5036866271577	2.95469853954802	0.651277485551055	4.53677365654366	5.71213546164997e-06	0.00020942314886899	4
2L	8083420	8116531	FBgn0261822	Bsg	2L	8088923	8088927	2L_8088923_8088927	83.1859298641696	3.00321568119809	0.652489766683988	4.60270158175921	4.17045584503863e-06	0.000165757574596978	4
2L	8083420	8116531	FBgn0261822	Bsg	2L	8089267	8089271	2L_8089267_8089271	19.7343152465902	3.39536968289399	1.00763001454526	3.36965913468379	0.000752612200655692	0.00851028338051557	4
2L	8083420	8116531	FBgn0261822	Bsg	2L	8113138	8113142	2L_8113138_8113142	29.5280347380017	4.13455954274103	0.801868195796195	5.15615853629875	2.52067503721903e-07	2.11594263366475e-05	4
2L	8116965	8124010	FBgn0031985	mon2	2L	8117692	8117696	2L_8117692_8117696	84.6076018657474	-0.815652088792778	0.307903970120128	-2.64904700148736	0.00807191047685252	0.04942485564172	4
2L	8116965	8124010	FBgn0031985	mon2	2L	8122313	8122317	2L_8122313_8122317	80.6940252482121	-1.31861305065848	0.371533435387515	-3.54911005326653	0.000386535495225741	0.00514454398861483	4
2L	8127001	8133989	FBgn0031988	CG8668	2L	8131490	8131494	2L_8131490_8131494	36.8767913361429	1.28669511986043	0.37662668415526	3.41636738444695	0.000634625658939893	0.00748521754088924	4
2L	8134247	8159638	FBgn0031990	PAPLA1	2L	8157373	8157377	2L_8157373_8157377	143.738873731163	1.31896202659565	0.303938359267176	4.33957079249816	1.42761272555368e-05	0.000415197229040996	4
2L	8134247	8159638	FBgn0031990	PAPLA1	2L	8158599	8158603	2L_8158599_8158603	68.8110258408154	2.73103936085063	0.6423889378013	4.25137981080144	2.12457515720008e-05	0.000560957971362125	4
2L	8134247	8159638	FBgn0031990	PAPLA1	2L	8159072	8159076	2L_8159072_8159076	210.361925524072	1.77163820819547	0.452429968250046	3.91582859784463	9.00942412183734e-05	0.00169322081598179	4
2L	8134247	8159638	FBgn0031990	PAPLA1	2L	8159418	8159422	2L_8159418_8159422	62.995892589845	1.77701283925667	0.41506078547275	4.28133155781671	1.85778318213496e-05	0.00050720468446158	4
2L	8145758	8158786	FBgn0263256	CG43394	2L	8157373	8157377	2L_8157373_8157377	143.738873731163	1.31896202659565	0.303938359267176	4.33957079249816	1.42761272555368e-05	0.000415197229040996	4
2L	8145758	8158786	FBgn0263256	CG43394	2L	8158599	8158603	2L_8158599_8158603	68.8110258408154	2.73103936085063	0.6423889378013	4.25137981080144	2.12457515720008e-05	0.000560957971362125	4
2L	8163073	8190137	FBgn0264953	Piezo	2L	8172027	8172031	2L_8172027_8172031	21.0841023288768	1.9621986134181	0.680133144610231	2.88502130644228	0.00391387172419027	0.0290822720794728	4
2L	8163073	8190137	FBgn0264953	Piezo	2L	8172156	8172160	2L_8172156_8172160	92.3982199968639	2.40940102494875	0.73488979840765	3.27858820488379	0.00104327754350531	0.0108757108131729	4
2L	8190808	8196918	FBgn0031995	CG8475	2L	8192458	8192462	2L_8192458_8192462	61.8821696098701	1.7123376231675	0.604997040867051	2.83032396441719	0.00465008925450281	0.0330551423818057	4
2L	8190808	8196918	FBgn0031995	CG8475	2L	8192745	8192749	2L_8192745_8192749	172.27209413031	-1.33972000658568	0.382988975867952	-3.49806415067048	0.000468648392628475	0.00595568629483312	4
2L	8190808	8196918	FBgn0031995	CG8475	2L	8193105	8193109	2L_8193105_8193109	150.742296611505	-1.82191646866105	0.37611022667632	-4.84410244507652	1.27185300939919e-06	6.80819013837563e-05	4
2L	8190808	8196918	FBgn0031995	CG8475	2L	8195229	8195233	2L_8195229_8195233	82.3565443977017	-1.53076948986177	0.481765449588905	-3.17741650250759	0.00148593470122358	0.014168032817614	4
2L	8194509	8197049	FBgn0264947	CR44116	2L	8195229	8195233	2L_8195229_8195233	82.3565443977017	-1.53076948986177	0.481765449588905	-3.17741650250759	0.00148593470122358	0.014168032817614	4
2L	8194509	8197049	FBtr0335185	CR44116-RA	2L	8195229	8195233	2L_8195229_8195233	82.3565443977017	-1.53076948986177	0.481765449588905	-3.17741650250759	0.00148593470122358	0.014168032817614	4
2L	8206171	8209637	FBgn0031999	CG8419	2L	8208170	8208174	2L_8208170_8208174	545.790538858241	-1.17128047707642	0.414199900956575	-2.82781447888182	0.00468669580500169	0.0332527023335259	4
2L	8206171	8209637	FBgn0031999	CG8419	2L	8208589	8208593	2L_8208589_8208593	463.900679206074	-1.10229759396681	0.412278894866963	-2.67366971167056	0.00750263035268147	0.0468659001135512	4
2L	8209626	8211122	FBgn0003607	Su(var)205	2L	8210445	8210449	2L_8210445_8210449	407.901808299147	-1.37497328290848	0.376811966179823	-3.64896395634186	0.000263300039103895	0.00382815094430087	4
2L	8212959	8214135	FBgn0032001	CG8360	2L	8213251	8213255	2L_8213251_8213255	171.984880232537	-1.22600198811483	0.306690213943074	-3.9975256215459	6.4008064607917e-05	0.0013040088682294	4
2L	8220980	8239878	FBgn0032006	Pvr	2L	8232521	8232525	2L_8232521_8232525	131.594760382179	-1.16281950334145	0.266889386370322	-4.3569342309026	1.31896879393239e-05	0.000390981266289278	4
2L	8306696	8308192	FBgn0032015	Ostgamma	2L	8307744	8307748	2L_8307744_8307748	132.397157486763	-0.969323937290543	0.3219366135583	-3.01091549226663	0.00260461331005482	0.021538029029507	4
2L	8308427	8309961	FBgn0032016	CG7818	2L	8308702	8308706	2L_8308702_8308706	103.529766362214	-1.30633440619781	0.435780358424833	-2.99768996225456	0.00272034263203811	0.0222546249466321	4
2L	8401476	8403280	FBgn0001084	fy	2L	8402428	8402432	2L_8402428_8402432	443.665306296981	-0.996895096306972	0.2921871351457	-3.41183774504605	0.000645265092107721	0.00758561107196623	4
2L	8401476	8403280	FBgn0001084	fy	2L	8402719	8402723	2L_8402719_8402723	264.748103373127	-1.08539412699166	0.338732466830055	-3.20428135262336	0.00135400089749463	0.0131975425707838	4
2L	8403573	8408853	FBgn0020497	emb	2L	8405719	8405723	2L_8405719_8405723	28.8604974243917	-1.74943211115416	0.656979395417585	-2.66284167107281	0.00774838624254073	0.0479795118039212	4
2L	8415690	8431297	FBgn0027932	Akap200	2L	8416757	8416761	2L_8416757_8416761	113.896940698457	1.04262324187487	0.328771952700745	3.17126577650586	0.00151776210022001	0.0143891042690817	4
2L	8415690	8431297	FBgn0027932	Akap200	2L	8417167	8417171	2L_8417167_8417171	194.06015340122	0.973969301971453	0.284356382703535	3.42517123305403	0.000614412049289458	0.00729437841534058	4
2L	8431086	8433598	FBgn0001137	grk	2L	8431748	8431752	2L_8431748_8431752	84.1499617778581	4.82467823988578	0.834560257178777	5.78110232111406	7.42127337226094e-09	1.64372226847856e-06	4
2L	8437405	8437996	FBgn0043002	Chrac-14	2L	8437522	8437526	2L_8437522_8437526	145.329909889737	-1.06602814941032	0.309112795806413	-3.44867040081361	0.000563353890947692	0.00683717601714097	4
2L	8438169	8442342	FBgn0002887	mus201	2L	8438813	8438817	2L_8438813_8438817	91.2847500188128	-1.1670495852671	0.338009473267754	-3.4527126532416	0.000554979842833819	0.00675723225335314	4
2L	8464488	8466694	FBgn0029173	fu2	2L	8464639	8464643	2L_8464639_8464643	25.8284863287752	3.26677402025052	0.84685675671404	3.85752843600871	0.000114539357352629	0.00202830484484152	4
2L	8516753	8517380	FBgn0032053	mRpL51	2L	8517118	8517122	2L_8517118_8517122	103.678713956228	0.766656019991191	0.265132260678499	2.8915983970764	0.00383287548247176	0.0286468730169083	4
2L	8517411	8519176	FBgn0032054	CG13090	2L	8517713	8517717	2L_8517713_8517717	94.0010115464561	0.738057488261086	0.271281605057509	2.72063226736153	0.00651571994315823	0.0423703458203747	4
2L	8542147	8672041	FBgn0011259	Sema-1a	2L	8556322	8556326	2L_8556322_8556326	18.9413462319329	-3.03757282221406	1.0516887690479	-2.88828112613962	0.00387353503578505	0.0288582869923775	4
2L	8542147	8672041	FBgn0011259	Sema-1a	2L	8557791	8557795	2L_8557791_8557795	18.9277987916241	3.10550667449365	0.75881271343778	4.09258650981773	4.26588014121385e-05	0.000957986242744438	4
2L	8542147	8672041	FBgn0011259	Sema-1a	2L	8604706	8604710	2L_8604706_8604710	57.113890397192	1.31969573494146	0.329813592120692	4.00133823004641	6.29852494905582e-05	0.00128779705094721	4
2L	8542147	8672041	FBgn0011259	Sema-1a	2L	8623411	8623415	2L_8623411_8623415	96.1340893861007	-2.06947381969762	0.426045392286235	-4.85740218569776	1.18935858020969e-06	6.48364099413391e-05	4
2L	8542147	8672041	FBgn0011259	Sema-1a	2L	8623759	8623763	2L_8623759_8623763	88.7620052816909	-1.99967798971422	0.376615707800435	-5.30959794904207	1.09867326438017e-07	1.15399534744012e-05	4
2L	8542147	8672041	FBgn0011259	Sema-1a	2L	8650905	8650909	2L_8650905_8650909	23.3369280590281	1.6164582273975	0.60014905719111	2.69342792099524	0.00707214351986469	0.0449118952655362	4
2L	8687226	8709611	FBgn0004914	Hnf4	2L	8704504	8704508	2L_8704504_8704508	182.701961632949	-1.17405570971002	0.420328978588318	-2.79318288654069	0.00521921745500388	0.0360185454880479	4
2L	8687226	8709611	FBgn0004914	Hnf4	2L	8704817	8704821	2L_8704817_8704821	195.320804542814	-1.11434589221734	0.34370094982211	-3.2421961382245	0.00118612359620632	0.0119553210486121	4
2L	8703475	8705450	FBgn0266327	CR44992	2L	8704504	8704508	2L_8704504_8704508	182.701961632949	-1.17405570971002	0.420328978588318	-2.79318288654069	0.00521921745500388	0.0360185454880479	4
2L	8703475	8705450	FBgn0266327	CR44992	2L	8704817	8704821	2L_8704817_8704821	195.320804542814	-1.11434589221734	0.34370094982211	-3.2421961382245	0.00118612359620632	0.0119553210486121	4
2L	8703475	8705450	FBtr0344058	CR44992-RA	2L	8704504	8704508	2L_8704504_8704508	182.701961632949	-1.17405570971002	0.420328978588318	-2.79318288654069	0.00521921745500388	0.0360185454880479	4
2L	8703475	8705450	FBtr0344058	CR44992-RA	2L	8704817	8704821	2L_8704817_8704821	195.320804542814	-1.11434589221734	0.34370094982211	-3.2421961382245	0.00118612359620632	0.0119553210486121	4
2L	8898786	8933594	FBgn0085427	CG34398	2L	8933057	8933061	2L_8933057_8933061	24.0732053894072	3.10623881778362	0.763716418082367	4.06726730529527	4.75676685305732e-05	0.0010428581221651	4
2L	8937390	8939743	FBgn0032075	Tsp29Fb	2L	8937662	8937666	2L_8937662_8937666	262.353166587289	-0.993937707859335	0.298714681047772	-3.3273815146045	0.000876662609798787	0.00952972504363728	4
2L	8937390	8939743	FBgn0032075	Tsp29Fb	2L	8937958	8937962	2L_8937958_8937962	293.557771130628	-0.920614110589365	0.315525706592656	-2.91771507472727	0.00352606384689109	0.026943619041198	4
2L	8939725	8942105	FBgn0032076	CG9510	2L	8940590	8940594	2L_8940590_8940594	483.276764132857	-0.910629864394928	0.278230327672369	-3.27293531231161	0.00106436833886772	0.0110453192003871	4
2L	8943455	8951216	FBgn0032078	C1GalTA	2L	8949616	8949620	2L_8949616_8949620	49.5591049648804	-1.66719085164787	0.413537414295635	-4.03153570635813	5.54135755995227e-05	0.00117107575416371	4
2L	8967535	8970627	FBgn0032082	CG18088	2L	8970480	8970484	2L_8970480_8970484	58.4456640133598	1.98000303191252	0.339054450594753	5.83977891586231	5.22701394538624e-09	1.29283895764754e-06	4
2L	8970520	8975428	FBgn0032083	CG9541	2L	8971033	8971037	2L_8971033_8971037	101.882770207368	1.02256548817802	0.373752260493131	2.73594462500063	0.00622014921954813	0.0409519685492352	4
2L	8970520	8975428	FBgn0032083	CG9541	2L	8972018	8972022	2L_8972018_8972022	103.598396824544	-1.39184689039391	0.413277655473046	-3.36782517022552	0.000757636236310464	0.00855250269941128	4
2L	8970520	8975428	FBgn0032083	CG9541	2L	8972324	8972328	2L_8972324_8972328	115.619165653295	-1.11780615570977	0.406070015176063	-2.75274241863221	0.00590983742626632	0.0394680796234507	4
2L	8970520	8975428	FBgn0032083	CG9541	2L	8974582	8974586	2L_8974582_8974586	272.164994536449	-0.888158136386656	0.308007491313627	-2.88356017770455	0.00393207510398878	0.0291898504150115	4
2L	8993818	8997379	FBgn0013746	alien	2L	8997001	8997005	2L_8997001_8997005	17.7190705174533	2.07688492512748	0.541204546600876	3.83752305514005	0.000124281569305177	0.00215644897184712	4
2L	9125737	9163721	FBgn0052982	CG32982	2L	9132544	9132548	2L_9132544_9132548	26.4826754793249	4.24429901337097	0.85963223258516	4.93734279903297	7.91941964104418e-07	4.82284539604088e-05	4
2L	9164235	9165426	FBgn0032100	CG13108	2L	9164707	9164711	2L_9164707_9164711	161.690531841141	-0.970526519209294	0.352247493025019	-2.7552403875884	0.00586490277239466	0.0392457057377638	4
2L	9166778	9250211	FBgn0041092	tai	2L	9172187	9172191	2L_9172187_9172191	18.0301899179926	2.65948009011352	0.61017121240823	4.35858007724923	1.30909022966435e-05	0.00038865309787765	4
2L	9166778	9250211	FBgn0041092	tai	2L	9175820	9175824	2L_9175820_9175824	10.1901321689515	4.02504930720795	1.11322324425213	3.61567127527239	0.000299570328529086	0.00422951672522996	4
2L	9166778	9250211	FBgn0041092	tai	2L	9215204	9215208	2L_9215204_9215208	43.805042628801	2.72130847060456	0.612205623841006	4.44508897767215	8.78554980768907e-06	0.000289484678136535	4
2L	9166778	9250211	FBgn0041092	tai	2L	9224215	9224219	2L_9224215_9224219	12.1429969128501	2.52568817903734	0.780019844611435	3.23797938794173	0.00120379506423636	0.0120860888848647	4
2L	9166778	9250211	FBgn0041092	tai	2L	9237023	9237027	2L_9237023_9237027	89.965540024563	0.787624803820047	0.282023804436392	2.79276001326934	0.00522604480413767	0.0360537070218659	4
2L	9166778	9250211	FBgn0041092	tai	2L	9237249	9237253	2L_9237249_9237253	101.243378327836	-0.848882489604594	0.291724057353912	-2.90988167826951	0.00361565609309193	0.0274461988309076	4
2L	9166778	9250211	FBgn0041092	tai	2L	9239515	9239519	2L_9239515_9239519	56.6642686856003	-1.47003100637171	0.503058071862795	-2.92218948187884	0.00347580013347382	0.0266648607331548	4
2L	9256563	9302494	FBgn0267252	Ggamma30A	2L	9262135	9262139	2L_9262135_9262139	59.8345275080688	1.22966929358214	0.431440621980286	2.85014722985061	0.00436989958153661	0.0315810763827975	4
2L	9256563	9302494	FBgn0267252	Ggamma30A	2L	9263563	9263567	2L_9263563_9263567	126.709296664501	0.737739733038319	0.268359438223654	2.74907317559473	0.00597640423862278	0.0397885096860577	4
2L	9256563	9302494	FBgn0267252	Ggamma30A	2L	9272497	9272501	2L_9272497_9272501	30.0753934481563	1.2901938035662	0.438392825943609	2.94300847827322	0.00325039516505664	0.0253914802320154	4
2L	9256563	9302494	FBgn0267252	Ggamma30A	2L	9291696	9291700	2L_9291696_9291700	120.836987488052	1.50011873036157	0.326187826876845	4.59894148940131	4.24643015111201e-06	0.000168108517486059	4
2L	9256563	9302494	FBgn0267252	Ggamma30A	2L	9291956	9291960	2L_9291956_9291960	248.128401144476	1.540640140863	0.291585864713617	5.28365852842745	1.26629185968776e-07	1.27891890599399e-05	4
2L	9256563	9302494	FBgn0267252	Ggamma30A	2L	9292338	9292342	2L_9292338_9292342	111.691467345978	1.42530116718845	0.328958139541932	4.33277367501274	1.47242455635391e-05	0.000425108933343252	4
2L	9261820	9262804	FBgn0266800	CR45262	2L	9262135	9262139	2L_9262135_9262139	59.8345275080688	1.22966929358214	0.431440621980286	2.85014722985061	0.00436989958153661	0.0315810763827975	4
2L	9261820	9262804	FBtr0345456	CR45262-RA	2L	9262135	9262139	2L_9262135_9262139	59.8345275080688	1.22966929358214	0.431440621980286	2.85014722985061	0.00436989958153661	0.0315810763827975	4
2L	9370309	9415156	FBgn0085395	Shawl	2L	9384679	9384683	2L_9384679_9384683	31.1350099558742	1.84415419872356	0.462006502116632	3.99161957737557	6.56235844685287e-05	0.00132824689653722	4
2L	9491176	9494876	FBgn0004868	Gdi	2L	9493168	9493172	2L_9493168_9493172	519.034899347017	0.689018793397956	0.234328400691969	2.94039813937743	0.00327790756964039	0.0255516049251509	4
2L	9495474	9520696	FBgn0032120	CG33298	2L	9508575	9508579	2L_9508575_9508579	69.0861953663195	-0.749972436962581	0.260619309889246	-2.87765491084023	0.00400643146763986	0.0295988069415282	4
2L	9495474	9520696	FBgn0032120	CG33298	2L	9513855	9513859	2L_9513855_9513859	66.5614243418095	2.49165395485998	0.500300087228142	4.9803188495623	6.34795983047673e-07	4.08865165373995e-05	4
2L	9521210	9540060	FBgn0032123	Oatp30B	2L	9537925	9537929	2L_9537925_9537929	92.9714662225193	-1.08320255711177	0.400186182025989	-2.70674652390028	0.00679461139636918	0.0436763444911261	4
2L	9547720	9566750	FBgn0032129	jp	2L	9553902	9553906	2L_9553902_9553906	31.2810294058223	4.74020608772372	0.88914293086249	5.33120820420358	9.75614856362967e-08	1.06276013100553e-05	4
2L	9547720	9566750	FBgn0032129	jp	2L	9555189	9555193	2L_9555189_9555193	74.5511280669211	2.5192234152077	0.402460558159181	6.25955354912395	3.86081148232611e-10	1.93090091538123e-07	4
2L	9613166	9616404	FBgn0040070	Trx-2	2L	9615387	9615391	2L_9615387_9615391	219.550782662202	-1.30016890569297	0.299183657281208	-4.34572167981394	1.3881849532643e-05	0.000406716353224292	4
2L	9613166	9616404	FBgn0040070	Trx-2	2L	9615714	9615718	2L_9615714_9615718	517.203929742773	-1.07157041981086	0.259918153176105	-4.12272250597607	3.74420648294255e-05	0.000869469755940331	4
2L	9624452	9625285	FBgn0051882	CG31882	2L	9624917	9624921	2L_9624917_9624921	82.2858792813303	-1.06886092488541	0.36251219879557	-2.94848263985777	0.00319338074657312	0.0250703715007695	4
2L	9663744	9668501	FBgn0267927	CR46208	2L	9664288	9664292	2L_9664288_9664292	15.0837491583523	3.93205802263379	0.852583192611532	4.61193471406535	3.98938304722317e-06	0.000160374740785632	4
2L	9663744	9668501	FBtr0347488	CR46208-RA	2L	9664288	9664292	2L_9664288_9664292	15.0837491583523	3.93205802263379	0.852583192611532	4.61193471406535	3.98938304722317e-06	0.000160374740785632	4
2L	9682315	9699297	FBgn0000273	Pka-C1	2L	9687902	9687906	2L_9687902_9687906	140.021263294558	2.15312473807316	0.414198369722031	5.19829360873179	2.01126271543336e-07	1.79456120241119e-05	4
2L	9682315	9699297	FBgn0000273	Pka-C1	2L	9688402	9688406	2L_9688402_9688406	348.404507096214	-1.00460540133758	0.355769915407578	-2.82375028868498	0.00474653495942951	0.0335741809028702	4
2L	9711512	9746495	FBgn0028704	Nckx30C	2L	9712078	9712082	2L_9712078_9712082	64.0796269866975	3.33581647718786	0.797407616133712	4.18332658190777	2.87274245411321e-05	0.000708712038175473	4
2L	9711512	9746495	FBgn0028704	Nckx30C	2L	9715083	9715087	2L_9715083_9715087	21.8398742792701	2.04488774155726	0.63136318496252	3.23884539083262	0.00120014611301852	0.0120591562809258	4
2L	9711512	9746495	FBgn0028704	Nckx30C	2L	9716329	9716333	2L_9716329_9716333	19.216595341045	2.81926014933803	0.722725397183392	3.90087322283852	9.58463371856392e-05	0.00177315013294269	4
2L	9711512	9746495	FBgn0028704	Nckx30C	2L	9717639	9717643	2L_9717639_9717643	72.7887631198677	1.03760302557447	0.328429432087756	3.15928757961384	0.0015815534558782	0.0148361627340299	4
2L	9711512	9746495	FBgn0028704	Nckx30C	2L	9719035	9719039	2L_9719035_9719039	23.1037291975016	3.28309102229408	0.788484897846741	4.16379696207222	3.12998473388308e-05	0.000756763718394494	4
2L	9711512	9746495	FBgn0028704	Nckx30C	2L	9722823	9722827	2L_9722823_9722827	188.101048957682	0.720947285759006	0.251924118398164	2.86176365463966	0.00421290937163179	0.030756877542713	4
2L	9711512	9746495	FBgn0028704	Nckx30C	2L	9723400	9723404	2L_9723400_9723404	171.346890890084	0.6779822243285	0.232256557349636	2.91910907517618	0.00351033372210972	0.026850550924835	4
2L	9711512	9746495	FBgn0028704	Nckx30C	2L	9736853	9736857	2L_9736853_9736857	90.8136319109993	1.52339822066376	0.40999807881237	3.7156228270058	0.000202703766747624	0.00313255079847694	4
2L	9711512	9746495	FBgn0028704	Nckx30C	2L	9738082	9738086	2L_9738082_9738086	113.904097657532	2.38918025860728	0.469488741933031	5.08889786956399	3.60150499211251e-07	2.73193310593181e-05	4
2L	9711512	9746495	FBgn0028704	Nckx30C	2L	9738862	9738866	2L_9738862_9738866	108.784856115853	1.7021407615379	0.350421082478859	4.85741539720456	1.18927925172238e-06	6.48364099413391e-05	4
2L	9711512	9746495	FBgn0028704	Nckx30C	2L	9739234	9739238	2L_9739234_9739238	135.494150545162	2.35731188234739	0.729485818294231	3.23147047307861	0.00123155047207243	0.0122940264804914	4
2L	9736645	9737949	FBgn0032140	CG13117	2L	9736853	9736857	2L_9736853_9736857	90.8136319109993	1.52339822066376	0.40999807881237	3.7156228270058	0.000202703766747624	0.00313255079847694	4
2L	9758342	9762375	FBgn0270924	zf30C	2L	9759740	9759744	2L_9759740_9759744	46.2278988953616	1.40218168627642	0.436773385787439	3.2103185127649	0.00132587965288771	0.0129905594033182	4
2L	9762424	9763262	FBgn0011291	Taf11	2L	9763053	9763057	2L_9763053_9763057	155.771699996353	-1.07962683065948	0.291034981321523	-3.70961190217458	0.000207577196459891	0.00318981917846866	4
2L	9763369	9765338	FBgn0025117	und	2L	9764415	9764419	2L_9764415_9764419	28.1250441250148	2.01017110934086	0.579139940028127	3.47095921107294	0.00051860276897767	0.00642560726030897	4
2L	9793317	9886250	FBgn0032151	nAChRalpha6	2L	9818388	9818392	2L_9818388_9818392	22.0219227337132	3.21087258951911	0.96069799489442	3.34222888627136	0.000831084986400505	0.009158480374416	4
2L	9793317	9886250	FBgn0032151	nAChRalpha6	2L	9822047	9822051	2L_9822047_9822051	20.0106785358997	7.45077066348013	1.39860881117176	5.32727278990744	9.96983743751864e-08	1.07897333489024e-05	4
2L	9793317	9886250	FBgn0032151	nAChRalpha6	2L	9845794	9845798	2L_9845794_9845798	16.7839636377332	5.69543067385556	1.2777735969338	4.45730815499909	8.29952555129989e-06	0.000277054948459685	4
2L	9793317	9886250	FBgn0032151	nAChRalpha6	2L	9859335	9859339	2L_9859335_9859339	28.8046163029182	2.10396547347117	0.678604228049908	3.10043083509411	0.00193239338488428	0.0172180582884599	4
2L	9793317	9886250	FBgn0032151	nAChRalpha6	2L	9860822	9860826	2L_9860822_9860826	87.290941317336	-0.893440719620125	0.33292776482234	-2.68358729436967	0.00728369573921897	0.0458888277154005	4
2L	9915253	9917220	FBgn0040064	yip2	2L	9915437	9915441	2L_9915437_9915441	110.306875787239	-0.998316976354226	0.305357875440258	-3.26933430131734	0.0010780085528896	0.0111541243977366	4
2L	9915253	9917220	FBgn0040064	yip2	2L	9915672	9915676	2L_9915672_9915676	99.2005557169945	-0.996668397149598	0.316694371633548	-3.1470985480691	0.00164899374019352	0.0152918270426117	4
2L	9920160	9921459	FBgn0032161	CG4594	2L	9921080	9921084	2L_9921080_9921084	44.3979634478743	-1.03408527806296	0.324508204919135	-3.18662290317328	0.00143944315824873	0.0138246369961588	4
2L	9925161	9930378	FBgn0259712	CG42366	2L	9926812	9926816	2L_9926812_9926816	96.6803275411284	-2.00958757332795	0.496552104998636	-4.04708298101662	5.18598605496756e-05	0.0011135123667056	4
2L	9925161	9930378	FBgn0259712	CG42366	2L	9928418	9928422	2L_9928418_9928422	146.053765139205	-0.971440198317298	0.297302106843445	-3.26751871566401	0.00108494692669591	0.0112068436748049	4
2L	9932272	9933163	FBgn0051876	Cpr30F	2L	9932414	9932418	2L_9932414_9932418	58.1669650792972	2.7921252478868	0.577820970506371	4.83216323118204	1.35057447539531e-06	7.13947825413166e-05	4
2L	9932272	9933163	FBgn0051876	Cpr30F	2L	9932434	9932438	2L_9932434_9932438	3.85388652959079	4.783917008035	1.3648026458785	3.50520789396308	0.00045625086131068	0.00583378368440099	4
2L	9954325	9956176	FBgn0032169	CG4709	2L	9955685	9955689	2L_9955685_9955689	139.671028837584	0.800875465933591	0.266637903597762	3.00360697082946	0.00266799739211242	0.0219263049087873	4
2L	9956175	9957237	FBgn0032171	CG5846	2L	9956419	9956423	2L_9956419_9956423	115.593433295732	0.916848111289445	0.270033529009792	3.39531211050535	0.000685504064975938	0.00793249498577981	4
2L	9959248	9963949	FBgn0032172	CG5850	2L	9962534	9962538	2L_9962534_9962538	499.070029336577	-0.939493428499994	0.315850020622149	-2.97449221833013	0.00293473899302927	0.0235704696056498	4
2L	9959248	9963949	FBgn0032172	CG5850	2L	9963653	9963657	2L_9963653_9963657	139.895626752962	1.3746807940721	0.372338752116694	3.69201644002198	0.000222483079490294	0.0033630385978144	4
2L	9964147	9967229	FBgn0015664	Dref	2L	9964477	9964481	2L_9964477_9964481	209.073207182853	0.966786305591493	0.275764638854529	3.50583856439074	0.000455171201821371	0.00582203103723535	4
2L	10003832	10008889	FBgn0043456	CG4747	2L	10005429	10005433	2L_10005429_10005433	74.9262475073101	1.40780988993555	0.387144100937588	3.6363976269459	0.000276477448359882	0.00397138355718231	4
2L	10202520	10204317	FBgn0085188	CG34159	2L	10203182	10203186	2L_10203182_10203186	94.4138826975856	2.16295288039309	0.805567235001989	2.68500602608017	0.00725284985040904	0.0457545556134348	4
2L	10204757	10206961	FBgn0032191	CG5734	2L	10205887	10205891	2L_10205887_10205891	86.1632437409041	0.780136992093003	0.26117032383832	2.98708130628177	0.00281654804302909	0.0228353477958369	4
2L	10209853	10210681	FBgn0032193	CG5727	2L	10210676	10210680	2L_10210676_10210680	149.616890149502	1.2737622306524	0.331415255722365	3.84340252495637	0.000121340206246338	0.00211630073601656	4
2L	10211170	10213721	FBgn0032194	CG4901	2L	10211765	10211769	2L_10211765_10211769	50.5325641720097	1.86143733848157	0.668022874886746	2.78648742200205	0.00532826858612728	0.0365816787187969	4
2L	10221351	10222546	FBgn0250843	Prosalpha6	2L	10221695	10221699	2L_10221695_10221699	22.4839071223763	3.4080680727578	0.79741781376387	4.27388003369459	1.92100421543455e-05	0.000519215832511375	4
2L	10221351	10222546	FBgn0250843	Prosalpha6	2L	10222327	10222331	2L_10222327_10222331	165.425845988428	-0.774453189356226	0.256391380526168	-3.02058980207091	0.00252282883968435	0.0210205414178347	4
2L	10222657	10224447	FBgn0032195	CG4908	2L	10223116	10223120	2L_10223116_10223120	37.3204521588086	2.66553443004255	0.819416780743695	3.25296539280454	0.00114207405570309	0.011639099587525	4
2L	10232507	10234450	FBgn0032198	eEF1delta	2L	10232620	10232624	2L_10232620_10232624	91.1112116554846	-1.99476984546212	0.460388800515295	-4.33279402806814	1.47228839274037e-05	0.000425108933343252	4
2L	10247502	10250501	FBgn0000229	bsk	2L	10248223	10248227	2L_10248223_10248227	273.792386669998	-1.00007876458749	0.331198044405744	-3.01957931660463	0.00253126004527832	0.0210746082381932	4
2L	10250737	10251714	FBgn0051717	CG31717	2L	10251545	10251549	2L_10251545_10251549	30.8904710286295	3.50927695575742	0.805124631591943	4.35867543738993	1.30852003556135e-05	0.000388530034687485	4
2L	10261795	10263554	FBgn0011305	Rsf1	2L	10262700	10262704	2L_10262700_10262704	60.6843347570067	2.78200769291036	0.469770631336069	5.92205537625475	3.17942516557917e-09	8.99625920660544e-07	4
2L	10261795	10263554	FBgn0011305	Rsf1	2L	10262999	10263003	2L_10262999_10263003	61.1746450918549	2.82419438912905	0.463711258337666	6.09041583172545	1.12617781029079e-09	4.33724442974399e-07	4
2L	10272325	10278811	FBgn0260749	Utx	2L	10278662	10278666	2L_10278662_10278666	137.716661973456	-1.0802287582238	0.378850510945079	-2.85133245703977	0.00435364231479381	0.0314885492145834	4
2L	10281943	10292365	FBgn0032208	CG5604	2L	10290739	10290743	2L_10290739_10290743	55.3951947093253	-1.47777791599446	0.492478588338965	-3.00069475300179	0.00269364439684007	0.0220948782334591	4
2L	10281943	10292365	FBgn0032208	CG5604	2L	10290864	10290868	2L_10290864_10290868	28.7547245846521	3.86812384379792	0.893158732343555	4.33083583435205	1.48544401382753e-05	0.000427877827639491	4
2L	10281943	10292365	FBgn0032208	CG5604	2L	10292202	10292206	2L_10292202_10292206	29.4461364520306	1.68563939739564	0.556962418117377	3.02648678360269	0.00247413636791855	0.0207262384117091	4
2L	10311050	10312099	FBgn0267365	l(2)SH0834	2L	10311751	10311755	2L_10311751_10311755	310.371264997022	-1.31241251581853	0.32377352715542	-4.05348926253793	5.04593169716786e-05	0.00109212163823252	4
2L	10328200	10331116	FBgn0032221	CG5375	2L	10329516	10329520	2L_10329516_10329520	93.1558596397768	-1.11386522685902	0.379845922762983	-2.93241327630112	0.00336338843631702	0.0260248867305684	4
2L	10328200	10331116	FBgn0032221	CG5375	2L	10329811	10329815	2L_10329811_10329815	95.3813957741674	-1.08845170080822	0.381494664451404	-2.85312430875915	0.00432916832109672	0.0313651675923527	4
2L	10328200	10331116	FBgn0032221	CG5375	2L	10330004	10330008	2L_10330004_10330008	69.3205668342713	-1.43716869010229	0.350798003069533	-4.09685539121334	4.18800334225384e-05	0.00094422779705765	4
2L	10328200	10331116	FBgn0032221	CG5375	2L	10330289	10330293	2L_10330289_10330293	71.6175228862192	-1.41432011120467	0.352762929714672	-4.00926512416888	6.09080016911712e-05	0.00125644276194871	4
2L	10366692	10367946	FBgn0032231	CG5056	2L	10367531	10367535	2L_10367531_10367535	114.581802811586	0.940318538836927	0.301634491160144	3.11741052961246	0.00182447315903558	0.0164966059005672	4
2L	10368025	10373900	FBgn0041723	rho-5	2L	10368354	10368358	2L_10368354_10368358	123.817209802847	1.17310640877188	0.347203433148286	3.37872928886293	0.000728216778505767	0.00830075327080539	4
2L	10368025	10373900	FBgn0041723	rho-5	2L	10369468	10369472	2L_10369468_10369472	157.301823570557	-1.37304402733863	0.337719082655371	-4.06563945555831	4.79009406518398e-05	0.00104807560519338	4
2L	10368025	10373900	FBgn0041723	rho-5	2L	10369730	10369734	2L_10369730_10369734	154.663738465577	-1.41201366116351	0.340878391767354	-4.14227975508401	3.43870533380277e-05	0.000814766087454459	4
2L	10368025	10373900	FBgn0041723	rho-5	2L	10372920	10372924	2L_10372920_10372924	44.2169144269153	3.8037492107421	0.837255052638691	4.54311884861634	5.54279800855375e-06	0.000204748792511354	4
2L	10373369	10375757	FBgn0053303	CG33303	2L	10374247	10374251	2L_10374247_10374251	26.9483008464787	4.85702163001536	0.878586893378557	5.52821999351476	3.23496234343311e-08	4.83739145199836e-06	4
2L	10376168	10379905	FBgn0032233	dpr19	2L	10378148	10378152	2L_10378148_10378152	350.856813913837	-0.759594774572663	0.261122821589565	-2.90895590798494	0.00362638000695398	0.0275004983456034	4
2L	10376168	10379905	FBgn0032233	dpr19	2L	10379265	10379269	2L_10379265_10379269	26.0622225565047	6.11398226582555	1.56534608625848	3.90583419187466	9.39008848088818e-05	0.00174700167112299	4
2L	10376168	10379905	FBgn0032233	dpr19	2L	10379629	10379633	2L_10379629_10379633	47.5502220284946	2.63841726925977	0.819414121576793	3.21988259633929	0.0012824310580352	0.0126631567843434	4
2L	10396716	10403206	FBgn0051716	Cnot4	2L	10400153	10400157	2L_10400153_10400157	106.388832022288	-1.34061117495287	0.258890436688729	-5.17829546776471	2.23922389628307e-07	1.94038080712495e-05	4
2L	10405565	10408197	FBgn0051718	Ir31a	2L	10407558	10407562	2L_10407558_10407562	9.49598229419577	4.09543469660731	1.05499573250166	3.88194432492726	0.000103624605106694	0.0018809346824385	4
2L	10408352	10410456	FBgn0003942	RpS27A	2L	10408737	10408741	2L_10408737_10408741	23.5552371569116	1.58564744203071	0.49602454997164	3.19671161865147	0.00139003821654201	0.0134693650736979	4
2L	10408352	10409610	FBgn0025366	Ip259	2L	10408737	10408741	2L_10408737_10408741	23.5552371569116	1.58564744203071	0.49602454997164	3.19671161865147	0.00139003821654201	0.0134693650736979	4
2L	10410537	10413463	FBgn0032242	CG5355	2L	10411187	10411191	2L_10411187_10411191	78.1431867838972	-1.09808608719441	0.338999587737335	-3.23919593685533	0.0011986719752292	0.012048224770474	4
2L	10428829	10429988	FBgn0032247	CG5188	2L	10429580	10429584	2L_10429580_10429584	98.3122104374888	-1.39647938340672	0.442659814267092	-3.15474623717279	0.001606377592033	0.0150011304386392	4
2L	10431338	10433116	FBgn0004915	TfIIB	2L	10431642	10431646	2L_10431642_10431646	100.203994539644	1.76791648432727	0.594688648618745	2.97284383758379	0.00295054527547585	0.0236715170581816	4
2L	10488694	10490461	FBgn0032259	CG6144	2L	10488704	10488708	2L_10488704_10488708	26.2400046442525	1.68253203988699	0.459619839047541	3.66070368801674	0.000251523507371765	0.0036926414844242	4
2L	10544883	10628054	FBgn0051721	Trim9	2L	10578182	10578186	2L_10578182_10578186	50.771876692602	1.17243110028198	0.386015010028894	3.03726816269198	0.00238732968727367	0.0201696586233375	4
2L	10544883	10628054	FBgn0051721	Trim9	2L	10579769	10579773	2L_10579769_10579773	9.85746238497731	4.56495410296276	1.34867588947229	3.38476734002335	0.00071238609179998	0.00816338396168459	4
2L	10579753	10580324	FBgn0250826	CG34160	2L	10579769	10579773	2L_10579769_10579773	9.85746238497731	4.56495410296276	1.34867588947229	3.38476734002335	0.00071238609179998	0.00816338396168459	4
2L	10737345	10740762	FBgn0032295	CG12299	2L	10738688	10738692	2L_10738688_10738692	59.0751000921112	1.5484869372071	0.399530310354648	3.87576836368827	0.000106288761654339	0.00191896466132557	4
2L	10744075	10756325	FBgn0032297	CG17124	2L	10752297	10752301	2L_10752297_10752301	215.601170262498	1.27652659308913	0.327827665471794	3.89389526125566	9.86472562108435e-05	0.00181313918463713	4
2L	10744075	10756325	FBgn0032297	CG17124	2L	10754958	10754962	2L_10754958_10754962	323.464035902954	-1.15612620161057	0.357794736536753	-3.23125547569874	0.00123247727082794	0.0123003262263818	4
2L	10744075	10756325	FBgn0032297	CG17124	2L	10755354	10755358	2L_10755354_10755358	353.680404583097	-1.10129255373267	0.347791211892948	-3.16653358702937	0.00154267529946848	0.0145688419903334	4
2L	10744075	10756325	FBgn0032297	CG17124	2L	10755480	10755484	2L_10755480_10755484	37.9742804131281	2.17168535546973	0.52450174602094	4.14047307171982	3.46590296222401e-05	0.00081937161441661	4
2L	10761116	10764971	FBgn0027550	CG6495	2L	10763077	10763081	2L_10763077_10763081	56.4438296691715	1.61893627704927	0.319532267776437	5.06658150150259	4.05023381874113e-07	2.96189944487242e-05	4
2L	10761116	10764971	FBgn0027550	CG6495	2L	10763593	10763597	2L_10763593_10763597	184.728345825092	0.807451239624086	0.256963359444352	3.14228161310659	0.00167636716087771	0.0154759329019082	4
2L	10761116	10764971	FBgn0027550	CG6495	2L	10764970	10764974	2L_10764970_10764974	233.968455163567	1.90976714069392	0.432493385528301	4.41571410013842	1.00677076466376e-05	0.000320190823387977	1
2L	10765010	10768006	FBgn0015320	Ubc2	2L	10766302	10766306	2L_10766302_10766306	176.387300415052	-0.968796253541435	0.276993548827121	-3.49754085480918	0.000469568784829749	0.00596495287678161	4
2L	10765010	10768006	FBgn0015320	Ubc2	2L	10766608	10766612	2L_10766608_10766612	163.095080992176	-1.00120304043878	0.29261485383223	-3.4215728536215	0.000622600422300345	0.00736950539702919	4
2L	10765010	10768006	FBgn0015320	Ubc2	2L	10767059	10767063	2L_10767059_10767063	80.2554185384103	1.75587290425824	0.40901241723286	4.2929574513592	1.76308803088842e-05	0.000486998673315593	4
2L	10765010	10768006	FBgn0015320	Ubc2	2L	10767847	10767851	2L_10767847_10767851	161.004677523846	1.05061216999603	0.241035290728848	4.35874832610264	1.30808436634522e-05	0.000388483963627668	4
2L	10768234	10769952	FBgn0032298	CG6724	2L	10768420	10768424	2L_10768420_10768424	115.739462693684	0.821967970416816	0.216735657172576	3.79249072875131	0.000149143820401605	0.0024767719187321	4
2L	10804274	10837511	FBgn0011676	Nos	2L	10837094	10837098	2L_10837094_10837098	30.7972717634913	4.2955933474873	0.86011884768105	4.99418581405182	5.90844915486848e-07	3.8844473258314e-05	4
2L	10847227	10850848	FBgn0004363	porin	2L	10848775	10848779	2L_10848775_10848779	125.533767388294	0.915007915053882	0.317952929431322	2.87780935590192	0.00400447062169582	0.0295873436430972	4
2L	10850141	10854604	FBgn0262599	CG43129	2L	10854317	10854321	2L_10854317_10854321	50.9369296173347	4.27371829616095	0.777478925627236	5.49689278421677	3.86541548136893e-08	5.52185775153038e-06	4
2L	10854435	10856644	FBgn0027453	Dnz1	2L	10855671	10855675	2L_10855671_10855675	41.9713219087566	3.1497938693103	0.714015184395842	4.41138219206846	1.02712833908276e-05	0.00032529728022189	4
2L	10987806	10989241	FBgn0026148	CG12253	2L	10987978	10987982	2L_10987978_10987982	188.695199749284	-0.838866713266524	0.284557729332375	-2.94796671042694	0.00319871508227103	0.0250993696437567	4
2L	10987806	10989241	FBgn0026148	CG12253	2L	10988421	10988425	2L_10988421_10988425	163.175706809553	-1.08460439189083	0.354563269155687	-3.05898688962782	0.0022208686876864	0.0191001748285122	4
2L	11011162	11012135	FBgn0267425	CR45778	2L	11011487	11011491	2L_11011487_11011491	21.6207978155845	2.30175934576027	0.514109635707231	4.47717604552164	7.56368764911832e-06	0.000258543233045414	4
2L	11011162	11012135	FBtr0346761	CR45778-RA	2L	11011487	11011491	2L_11011487_11011491	21.6207978155845	2.30175934576027	0.514109635707231	4.47717604552164	7.56368764911832e-06	0.000258543233045414	4
2L	11011312	11012135	FBgn0250837	dUTPase	2L	11011487	11011491	2L_11011487_11011491	21.6207978155845	2.30175934576027	0.514109635707231	4.47717604552164	7.56368764911832e-06	0.000258543233045414	4
2L	11095150	11100888	FBgn0032340	Ge-1	2L	11100748	11100752	2L_11100748_11100752	205.354967396557	0.707499045775443	0.220893199835167	3.20290097795399	0.00136050752612437	0.0132435832108883	4
2L	11100963	11106645	FBgn0032341	Reps	2L	11101848	11101852	2L_11101848_11101852	35.0641160514741	4.53191843608515	0.871300720784561	5.2013252462415	1.97872473179384e-07	1.77105486790515e-05	4
2L	11115635	11120319	FBgn0027582	CG6230	2L	11119597	11119601	2L_11119597_11119601	123.018050970904	-1.06189795381062	0.339515555318579	-3.12768571918365	0.0017618846790688	0.0160733655522418	4
2L	11138759	11149101	FBgn0010197	Gyc32E	2L	11148687	11148691	2L_11148687_11148691	208.150082500843	-0.719125484424934	0.192915549753701	-3.72766988116332	0.00019325828973738	0.00301911185101844	4
2L	11151506	11155721	FBgn0032350	CG6287	2L	11153015	11153019	2L_11153015_11153019	71.7459318250557	2.31263331041649	0.580819060667905	3.98167599347912	6.8431022988371e-05	0.00137039960047102	4
2L	11156118	11203544	FBgn0259822	Ca-beta	2L	11161784	11161788	2L_11161784_11161788	164.977987846166	0.709604205543839	0.220515441484597	3.21793431229352	0.00129117384135775	0.012732357694982	4
2L	11156118	11203544	FBgn0259822	Ca-beta	2L	11170347	11170351	2L_11170347_11170351	242.062297226681	-0.935875789009565	0.318909720003654	-2.93461042516623	0.00333966697648937	0.025898348434547	4
2L	11156118	11203544	FBgn0259822	Ca-beta	2L	11175254	11175258	2L_11175254_11175258	99.2401241740577	0.856201219930659	0.244165691917461	3.50664015573529	0.000453802379627957	0.00580932224003445	4
2L	11156118	11203544	FBgn0259822	Ca-beta	2L	11175728	11175732	2L_11175728_11175732	27.0890941659459	-1.95368520440909	0.602560052566912	-3.24230787634589	0.00118565860298696	0.0119525651799902	4
2L	11156118	11203544	FBgn0259822	Ca-beta	2L	11175806	11175810	2L_11175806_11175810	26.7590299236907	1.85611317175429	0.469241935682489	3.95555688997546	7.63565744171126e-05	0.00149080806113739	4
2L	11156118	11203544	FBgn0259822	Ca-beta	2L	11176594	11176598	2L_11176594_11176598	84.1409685517501	1.5428301000463	0.465924006909402	3.31133420293216	0.000928522437452758	0.00995918674987315	4
2L	11156118	11203544	FBgn0259822	Ca-beta	2L	11177749	11177753	2L_11177749_11177753	73.7322600093401	2.02843344643972	0.596532403484969	3.40037428744779	0.000672936709708993	0.00782612316612214	4
2L	11156118	11203544	FBgn0259822	Ca-beta	2L	11179918	11179922	2L_11179918_11179922	377.830110929826	-1.36324434084802	0.294506700762238	-4.62890772033265	3.67599520284884e-06	0.000150862698043704	4
2L	11156118	11203544	FBgn0259822	Ca-beta	2L	11196112	11196116	2L_11196112_11196116	117.729491513063	-0.940891765945266	0.294841438908777	-3.19117885676977	0.00141693534947588	0.013660513542324	4
2L	11156118	11203544	FBgn0259822	Ca-beta	2L	11196407	11196411	2L_11196407_11196411	194.932880867441	-1.07562240937112	0.275056918084935	-3.91054483144822	9.20881653455079e-05	0.00172213494914098	4
2L	11179032	11180430	FBgn0032354	CG4788	2L	11179918	11179922	2L_11179918_11179922	377.830110929826	-1.36324434084802	0.294506700762238	-4.62890772033265	3.67599520284884e-06	0.000150862698043704	4
2L	11210678	11261080	FBgn0264442	ab	2L	11213165	11213169	2L_11213165_11213169	18.2515546937438	1.99798638175783	0.522261348856729	3.82564473923177	0.000130430273250914	0.00223753034611787	4
2L	11210678	11261080	FBgn0264442	ab	2L	11227915	11227919	2L_11227915_11227919	62.7519720325449	-1.16606098356687	0.312255662263336	-3.73431493640455	0.000188226838162691	0.00295940544567717	4
2L	11210678	11261080	FBgn0264442	ab	2L	11228189	11228193	2L_11228189_11228193	80.5787113669024	-1.0161207956752	0.298055471115366	-3.40916672951091	0.000651616414752922	0.00764443185875985	4
2L	11210678	11261080	FBgn0264442	ab	2L	11252057	11252061	2L_11252057_11252061	60.1119830283243	2.95301505301501	0.505909541763493	5.837041623531	5.31358251454174e-09	1.30906111220049e-06	4
2L	11581937	11626883	FBgn0015400	kek2	2L	11598189	11598193	2L_11598189_11598193	8.36951785256433	5.6662640690277	1.36486308351868	4.15152562733238	3.30266273726921e-05	0.000789942230557651	4
2L	11794327	11809438	FBgn0020309	crol	2L	11794691	11794695	2L_11794691_11794695	53.4527250993379	3.08081166397446	1.03088273264491	2.9885180597313	0.00280333932386085	0.0227553285093514	4
2L	11794327	11809438	FBgn0020309	crol	2L	11800535	11800539	2L_11800535_11800539	78.7015538329926	-1.25569150129126	0.315954522951422	-3.97427923981427	7.05927035807839e-05	0.00140545651985917	4
2L	11794327	11809438	FBgn0020309	crol	2L	11801384	11801388	2L_11801384_11801388	196.827013638994	0.915152541209461	0.294547817619891	3.10697444172019	0.00189012739335226	0.0169404831314262	4
2L	11794327	11809438	FBgn0020309	crol	2L	11802220	11802224	2L_11802220_11802224	295.610825662867	0.844401665463184	0.261381254039734	3.23053643829722	0.00123558153865591	0.01232440731867	4
2L	11794327	11809438	FBgn0020309	crol	2L	11802629	11802633	2L_11802629_11802633	209.020629695013	0.630531350896284	0.232053659172543	2.71717909187311	0.00658409699672892	0.0426859661997105	4
2L	11794327	11809438	FBgn0020309	crol	2L	11809232	11809236	2L_11809232_11809236	74.6956250151148	1.10746393133641	0.345234251858956	3.20786227140886	0.00133725522169816	0.0130746625719052	4
2L	11814156	11928572	FBgn0264815	Pde1c	2L	11821710	11821714	2L_11821710_11821714	146.256256446342	0.848971668745579	0.273673474258016	3.10213355915224	0.00192131253159459	0.0171459961371598	4
2L	11814156	11928572	FBgn0264815	Pde1c	2L	11822222	11822226	2L_11822222_11822226	37.0004608088941	1.89982568346876	0.441085576555401	4.30715893796663	1.6536479166572e-05	0.000464062733242592	4
2L	11814156	11928572	FBgn0264815	Pde1c	2L	11829386	11829390	2L_11829386_11829390	67.8442466613999	-1.46156627583899	0.540297424438448	-2.70511427545311	0.00682808956165927	0.0438238181094006	4
2L	11814156	11928572	FBgn0264815	Pde1c	2L	11852144	11852148	2L_11852144_11852148	150.303407819485	-0.981623895448988	0.242892443367786	-4.04139330906486	5.31345545436196e-05	0.00113396366934437	4
2L	11814156	11928572	FBgn0264815	Pde1c	2L	11862483	11862487	2L_11862483_11862487	56.2231398055377	-1.64168444142846	0.389003267345957	-4.22023303976118	2.44049905558158e-05	0.000623398880560043	4
2L	11814156	11928572	FBgn0264815	Pde1c	2L	11862893	11862897	2L_11862893_11862897	48.2703455902275	-1.61253262702933	0.407016728708594	-3.96183378542123	7.43763124842757e-05	0.00146223806907403	4
2L	11814156	11928572	FBgn0264815	Pde1c	2L	11880044	11880048	2L_11880044_11880048	181.196179713072	-0.981983503104587	0.332504610036539	-2.95329289719224	0.00314403494791082	0.0247958748816746	4
2L	11814156	11928572	FBgn0264815	Pde1c	2L	11916891	11916895	2L_11916891_11916895	89.2536819780536	-1.27282514111626	0.364497703696038	-3.49199769493664	0.000479422384650945	0.00605590767844452	4
2L	11827204	11829405	FBgn0000588	esc	2L	11829386	11829390	2L_11829386_11829390	67.8442466613999	-1.46156627583899	0.540297424438448	-2.70511427545311	0.00682808956165927	0.0438238181094006	4
2L	11849958	11852881	FBgn0032382	Mal-B2	2L	11852144	11852148	2L_11852144_11852148	150.303407819485	-0.981623895448988	0.242892443367786	-4.04139330906486	5.31345545436196e-05	0.00113396366934437	4
2L	12040782	12041515	FBgn0267739	CR46070	2L	12041176	12041180	2L_12041176_12041180	81.040052125	1.35490112566462	0.28126837309373	4.81711153928107	1.45651278481319e-06	7.53822390354873e-05	4
2L	12040782	12041515	FBtr0347299	CR46070-RA	2L	12041176	12041180	2L_12041176_12041180	81.040052125	1.35490112566462	0.28126837309373	4.81711153928107	1.45651278481319e-06	7.53822390354873e-05	4
2L	12041054	12045200	FBgn0032399	CG6785	2L	12041176	12041180	2L_12041176_12041180	81.040052125	1.35490112566462	0.28126837309373	4.81711153928107	1.45651278481319e-06	7.53822390354873e-05	4
2L	12056326	12058251	FBgn0032404	RpL7-like	2L	12056489	12056493	2L_12056489_12056493	24.0187776425794	5.8705311313729	1.21887396891214	4.81635614600288	1.46203478700616e-06	7.55427017773095e-05	4
2L	12056348	12058251	FBgn0085193	CG34164	2L	12056489	12056493	2L_12056489_12056493	24.0187776425794	5.8705311313729	1.21887396891214	4.81635614600288	1.46203478700616e-06	7.55427017773095e-05	4
2L	12091822	12095250	FBgn0032407	Pex19	2L	12093938	12093942	2L_12093938_12093942	75.0834360882039	1.0120863965664	0.30226452266217	3.34834663245469	0.000812952621091633	0.0090110463215684	4
2L	12107221	12109116	FBgn0015797	Rab6	2L	12107714	12107718	2L_12107714_12107718	51.9450360203988	1.21005338648747	0.391247113771395	3.0928110237626	0.00198270347846405	0.0175440154197774	4
2L	12171204	12172586	FBgn0032420	CG6583	2L	12172573	12172577	2L_12172573_12172577	250.323356845794	-0.727893694991624	0.266748812247346	-2.72876077257535	0.00635728039915394	0.04162639254695	4
2L	12175004	12313438	FBgn0000114	aret	2L	12268073	12268077	2L_12268073_12268077	91.5761907947641	-1.08362843664857	0.336411743117243	-3.22113736758267	0.00127682932764108	0.0126278288944844	4
2L	12175004	12313438	FBgn0000114	aret	2L	12280971	12280975	2L_12280971_12280975	21.5409509918624	1.7777934108279	0.652233538387689	2.72570069797788	0.00641651536402515	0.0419097919418873	4
2L	12175004	12313438	FBgn0000114	aret	2L	12288951	12288955	2L_12288951_12288955	173.714495460866	-1.28443820205801	0.296600700222605	-4.33052990466312	1.48750942050502e-05	0.000428082922017135	4
2L	12175004	12313438	FBgn0000114	aret	2L	12305554	12305558	2L_12305554_12305558	47.7522988149224	-1.18536333409534	0.428833883887519	-2.76415502280192	0.00570704184271719	0.0384813625428475	4
2L	12344219	12397528	FBgn0262475	bru-2	2L	12356437	12356441	2L_12356437_12356441	121.26268243839	0.953955499521725	0.355279437218705	2.68508503331839	0.00725113553577241	0.0457495231664646	4
2L	12344219	12397528	FBgn0262475	bru-2	2L	12358711	12358715	2L_12358711_12358715	385.186043272743	-0.904348940916248	0.230818052736614	-3.91801650778242	8.92805933767208e-05	0.00168109416066606	4
2L	12344219	12397528	FBgn0262475	bru-2	2L	12359357	12359361	2L_12359357_12359361	519.223725043411	-0.755298159147091	0.256791693425419	-2.94128734879213	0.00326851176150768	0.0254986830024665	4
2L	12344219	12397528	FBgn0262475	bru-2	2L	12384594	12384598	2L_12384594_12384598	128.725655814418	-0.858540642828155	0.27872520337338	-3.08024043910394	0.00206833547925187	0.0181313736184627	4
2L	12344219	12397528	FBgn0262475	bru-2	2L	12389094	12389098	2L_12389094_12389098	58.0751459065653	6.56407437317705	1.06447961804778	6.16646318246597	6.98343311007408e-10	3.02571788312939e-07	4
2L	12344219	12397528	FBgn0262475	bru-2	2L	12389591	12389595	2L_12389591_12389595	121.081615805617	4.78634115746422	0.68848913137771	6.95194875173476	3.60274293765132e-12	6.03534307401460e-09	4
2L	12344219	12397528	FBgn0262475	bru-2	2L	12391312	12391316	2L_12391312_12391316	86.0860814169523	1.20196593243622	0.449613217199357	2.67333318162501	0.00751016182927436	0.0468988596427041	4
2L	12344219	12397528	FBgn0262475	bru-2	2L	12396032	12396036	2L_12396032_12396036	210.621583521112	0.697123603426034	0.239698468979065	2.90833565352026	0.00363358106847577	0.0275371613592567	4
2L	12455540	12546611	FBgn0259176	bun	2L	12533043	12533047	2L_12533043_12533047	155.174606802139	-1.02872234050987	0.378875107132823	-2.71520171460941	0.00662354136040075	0.0428604111304237	4
2L	12455540	12546611	FBgn0259176	bun	2L	12533455	12533459	2L_12533455_12533459	84.9018760211459	-1.39059555665287	0.427382830589341	-3.25374689183303	0.00113893707836979	0.0116157618727535	4
2L	12455540	12546611	FBgn0259176	bun	2L	12536617	12536621	2L_12536617_12536621	156.240157311007	1.20195957323527	0.320829665322056	3.74641033281233	0.000179383081843626	0.00284753359129784	4
2L	12455540	12546611	FBgn0259176	bun	2L	12541060	12541064	2L_12541060_12541064	26.1386319167056	2.15315103878194	0.713890360091014	3.01608084259246	0.00256064978848811	0.0212656825614267	4
2L	12587625	12628135	FBgn0085424	nub	2L	12624492	12624496	2L_12624492_12624496	10.3994365665705	1.81343446677305	0.672683810889178	2.69581999361035	0.00702155996723811	0.0446817428645982	4
2L	12610517	12646356	FBgn0032439	Ref2	2L	12624492	12624496	2L_12624492_12624496	10.3994365665705	1.81343446677305	0.672683810889178	2.69581999361035	0.00702155996723811	0.0446817428645982	4
2L	12657165	12686306	FBgn0004394	pdm2	2L	12657887	12657891	2L_12657887_12657891	5.26040142552504	-4.64029381773814	1.32941276407353	-3.49048387614359	0.000482146705980421	0.00608252095276502	4
2L	12657165	12686306	FBgn0004394	pdm2	2L	12658151	12658155	2L_12658151_12658155	5.18784735622152	-3.55337312892753	1.33601455392352	-2.65968145219094	0.00782145867679398	0.048310922513004	4
2L	12657165	12686306	FBgn0004394	pdm2	2L	12664618	12664622	2L_12664618_12664622	16.6076627957176	-1.76114215798787	0.580928370151497	-3.03159950258342	0.00243261729118962	0.020463602712052	4
2L	12657165	12686306	FBgn0004394	pdm2	2L	12664955	12664959	2L_12664955_12664959	23.192677960343	-1.60606524880767	0.565386636559541	-2.84064946879679	0.00450217692531573	0.0322868184537211	4
2L	12657165	12686306	FBgn0004394	pdm2	2L	12665114	12665118	2L_12665114_12665118	39.1066816901111	-1.25588903609354	0.377253051607189	-3.32903612242009	0.000871471008851267	0.00948829624754004	4
2L	12657165	12686306	FBgn0004394	pdm2	2L	12665835	12665839	2L_12665835_12665839	30.1717247646646	-1.0338313296193	0.368950147407515	-2.80208948792588	0.00507727877928853	0.0353023152501703	4
2L	12657165	12686306	FBgn0004394	pdm2	2L	12675001	12675005	2L_12675001_12675005	38.1556766993254	1.21424774481973	0.406308381678612	2.98848805383541	0.00280361460215324	0.0227566152533042	4
2L	12657165	12686306	FBgn0004394	pdm2	2L	12684222	12684226	2L_12684222_12684226	50.4484906836776	-1.73897569082892	0.370879786300113	-4.68878530204328	2.74831546755913e-06	0.000121266018625517	4
2L	12692993	12693939	FBgn0032445	CG6153	2L	12693268	12693272	2L_12693268_12693272	127.625449148553	-0.867607550100595	0.307992106647628	-2.81697982310053	0.00484775710281457	0.0340999366705746	4
2L	12713276	12721843	FBgn0032455	Pih1D1	2L	12717741	12717745	2L_12717741_12717745	40.1604353230916	2.17068392962575	0.654484398459588	3.31663204613392	0.000911095218000161	0.00981236288946497	4
2L	12713276	12721843	FBgn0032455	Pih1D1	2L	12720244	12720248	2L_12720244_12720248	124.344515702223	3.50331748937402	0.512039787367831	6.84188529056116	7.81576641757518e-12	1.09860178625638e-08	4
2L	12719045	12766546	FBgn0032456	MRP	2L	12720244	12720248	2L_12720244_12720248	124.344515702223	3.50331748937402	0.512039787367831	6.84188529056116	7.81576641757518e-12	1.09860178625638e-08	4
2L	12719045	12766546	FBgn0032456	MRP	2L	12724003	12724007	2L_12724003_12724007	79.8385446586635	-0.635860973905757	0.224258460933273	-2.8353934618991	0.00457692778559816	0.0326666210873634	4
2L	13004480	13013197	FBgn0021796	Tor	2L	13005730	13005734	2L_13005730_13005734	36.0144188504782	-1.75921859409684	0.625642557889351	-2.8118588991639	0.00492561055158991	0.0345139561321921	4
2L	13013276	13019434	FBgn0032467	CG9934	2L	13018621	13018625	2L_13018621_13018625	36.9832780475605	-1.24613902368406	0.422049859413866	-2.95258722610328	0.00315123026602775	0.0248345797766016	4
2L	13013276	13019434	FBgn0032467	CG9934	2L	13018631	13018635	2L_13018631_13018635	65.8225423923369	-1.30399518735805	0.401613070011311	-3.24689429883675	0.00116671711828503	0.0118102302881997	4
2L	13013276	13019434	FBgn0032467	CG9934	2L	13018998	13019002	2L_13018998_13019002	326.922217049429	-1.05409921870812	0.336445094409791	-3.13304974934253	0.00173000116782072	0.0158502886099346	4
2L	13106807	13109468	FBgn0032470	CG5142	2L	13107509	13107513	2L_13107509_13107513	387.415555848659	-0.987953515375713	0.320912332806258	-3.07857758764342	0.00207991361932563	0.0182104814234277	4
2L	13106807	13109468	FBgn0032470	CG5142	2L	13107869	13107873	2L_13107869_13107873	418.240504554585	-1.00346620097763	0.305085297079925	-3.28913327053826	0.00100496426152594	0.010576296187252	4
2L	13163209	13166072	FBgn0032474	DnaJ-H	2L	13165755	13165759	2L_13165755_13165759	101.515051420951	1.33043178248202	0.403343991514205	3.29850403246968	0.000972014839600347	0.010315964764194	4
2L	13165564	13169551	FBgn0024291	Sir2	2L	13165755	13165759	2L_13165755_13165759	101.515051420951	1.33043178248202	0.403343991514205	3.29850403246968	0.000972014839600347	0.010315964764194	4
2L	13169649	13176785	FBgn0032475	Sfmbt	2L	13171447	13171451	2L_13171447_13171451	4.35426516525411	-3.82259379177444	1.37334572131204	-2.78341697393026	0.00537896274581347	0.0368263869937505	4
2L	13169649	13176785	FBgn0032475	Sfmbt	2L	13171452	13171456	2L_13171452_13171456	3.88126205244178	-4.78274018392013	1.38182918140138	-3.46116600249368	0.000537841049737226	0.00660900585317763	4
2L	13169649	13176785	FBgn0032475	Sfmbt	2L	13175326	13175330	2L_13175326_13175330	95.5331625040859	2.68395710885978	0.444243899622189	6.04162963440212	1.52565355263258e-09	5.3777994803559e-07	4
2L	13174227	13175365	FBgn0267989	CR46256	2L	13175326	13175330	2L_13175326_13175330	95.5331625040859	2.68395710885978	0.444243899622189	6.04162963440212	1.52565355263258e-09	5.3777994803559e-07	4
2L	13174227	13175365	FBtr0347587	CR46256-RA	2L	13175326	13175330	2L_13175326_13175330	95.5331625040859	2.68395710885978	0.444243899622189	6.04162963440212	1.52565355263258e-09	5.3777994803559e-07	4
2L	13177150	13178978	FBgn0032476	CG5439	2L	13178502	13178506	2L_13178502_13178506	134.583756568111	0.642106472399737	0.239590942018059	2.68001146867789	0.00736196378157843	0.0462348598173665	4
2L	13203762	13210828	FBgn0032482	Pect	2L	13204947	13204951	2L_13204947_13204951	222.39896001599	3.37543268299516	0.489134095806657	6.90083294526536	5.16985005783437e-12	8.01371714182222e-09	4
2L	13203762	13210828	FBgn0032482	Pect	2L	13208202	13208206	2L_13208202_13208206	442.725585352159	-0.737243088474823	0.278865596074335	-2.64372191784569	0.00819999931664504	0.049981062657757	4
2L	13203762	13210828	FBgn0032482	Pect	2L	13208747	13208751	2L_13208747_13208751	409.171921120391	-0.772111432214696	0.242444313373026	-3.18469598842156	0.00144906150542746	0.0138897862796876	4
2L	13211925	13212116	FBgn0004191	snRNA:U2:34ABa	2L	13212088	13212092	2L_13212088_13212092	493.165370385098	-2.48221998969565	0.441540827938787	-5.62172246060057	1.89062832977092e-08	3.28803322990209e-06	4
2L	13221397	13222429	FBgn0032487	Ski6	2L	13222202	13222206	2L_13222202_13222206	263.140368327174	-0.856123252291892	0.218124599008944	-3.9249275697547	8.67558374971005e-05	0.00164572315514795	4
2L	13286777	13289556	FBgn0032499	Uvrag	2L	13288788	13288792	2L_13288788_13288792	56.5832736784535	0.916073425225384	0.324554839133636	2.82255358653947	0.00476428593493172	0.0336663435474503	4
2L	13288302	13289021	FBgn0266307	CR44972	2L	13288788	13288792	2L_13288788_13288792	56.5832736784535	0.916073425225384	0.324554839133636	2.82255358653947	0.00476428593493172	0.0336663435474503	4
2L	13288302	13289021	FBtr0344036	CR44972-RA	2L	13288788	13288792	2L_13288788_13288792	56.5832736784535	0.916073425225384	0.324554839133636	2.82255358653947	0.00476428593493172	0.0336663435474503	4
2L	13289997	13301668	FBgn0051729	CG31729	2L	13291193	13291197	2L_13291193_13291197	6.78592894806063	4.57335055952326	1.40506698951703	3.25489858750101	0.00113432862843975	0.0115853320985446	4
2L	13289997	13301668	FBgn0051729	CG31729	2L	13292251	13292255	2L_13292251_13292255	401.254923051263	1.01147877734622	0.344892504106434	2.93273633176464	0.00335989098253837	0.0260097129414699	4
2L	13289997	13301668	FBgn0051729	CG31729	2L	13297505	13297509	2L_13297505_13297509	86.4299812493458	4.23378393266722	0.656745482311922	6.4466129523467	1.14377382728191e-10	8.01811155707254e-08	4
2L	13301814	13331121	FBgn0264308	CG43778	2L	13302827	13302831	2L_13302827_13302831	46.8621329004604	2.57842290896876	0.739566304338174	3.486398574197	0.000489570989944449	0.00615017087156431	4
2L	13301814	13331121	FBgn0264308	CG43778	2L	13321302	13321306	2L_13321302_13321306	64.0136105491138	5.18313384293377	0.876542428088301	5.91315796799244	3.3561002482707e-09	9.32498216766349e-07	4
2L	13301814	13331121	FBgn0264308	CG43778	2L	13322611	13322615	2L_13322611_13322615	51.2875888861272	3.23857802756192	0.682612059500554	4.74439029092379	2.09135284628839e-06	9.92066872706931e-05	4
2L	13301814	13331121	FBgn0264308	CG43778	2L	13330506	13330510	2L_13330506_13330510	159.898301796973	-1.24504322294384	0.258625942578646	-4.81406934868967	1.47887449087961e-06	7.61850526657741e-05	4
2L	13349823	13355073	FBgn0032506	CG9395	2L	13352427	13352431	2L_13352427_13352431	48.7386993698342	4.46627434239346	0.82098333422672	5.44015226155622	5.32350533549805e-08	6.89705996944093e-06	4
2L	13349823	13355073	FBgn0032506	CG9395	2L	13353386	13353390	2L_13353386_13353390	69.1899172049554	3.68492563751684	0.588064904185871	6.26618866605945	3.69992022303765e-10	1.86160075312198e-07	4
2L	13374019	13376404	FBgn0032513	CG6565	2L	13375013	13375017	2L_13375013_13375017	209.098139055625	-1.02716459858145	0.289480564030241	-3.54830246383707	0.000387722703668835	0.00515731951915623	4
2L	13374019	13376404	FBgn0032513	CG6565	2L	13375324	13375328	2L_13375324_13375328	320.224665410858	-1.00958171068285	0.251123897345261	-4.02025343408403	5.81355668941282e-05	0.0012143073833584	4
2L	13382652	13385671	FBgn0032515	loqs	2L	13383550	13383554	2L_13383550_13383554	83.0337579701015	-1.17240717552323	0.345146489080599	-3.39683934971	0.000681689748688515	0.0078988402099406	4
2L	13382652	13385671	FBgn0032515	loqs	2L	13383862	13383866	2L_13383862_13383866	91.2048265830015	-1.06170124461628	0.321414593409309	-3.30321418624651	0.000955833508112694	0.0101797308760567	4
2L	13385848	13387312	FBgn0032516	CG9293	2L	13386169	13386173	2L_13386169_13386173	38.1172631109265	1.69925894817989	0.527647651166316	3.22044255181243	0.00127992842714067	0.012644448499364	4
2L	13415431	13500427	FBgn0263354	CG42784	2L	13417535	13417539	2L_13417535_13417539	20.9277636248403	2.41114383465253	0.777552700867611	3.10093943723958	0.00192907741334381	0.0171950952062195	4
2L	13415431	13500427	FBgn0263354	CG42784	2L	13420067	13420071	2L_13420067_13420071	16.8516523598141	4.97255659052466	1.06625388345482	4.66357653433612	3.10760534175196e-06	0.000132504086709207	4
2L	13415431	13500427	FBgn0263354	CG42784	2L	13425599	13425603	2L_13425599_13425603	380.213075016371	-0.731218903759098	0.270594431663907	-2.70226885033359	0.00688680510617703	0.0441080837644009	4
2L	13415431	13500427	FBgn0263354	CG42784	2L	13447373	13447377	2L_13447373_13447377	192.914474932413	1.28696744989737	0.414987153905323	3.10122238191254	0.00192723494042142	0.0171829681208721	4
2L	13415431	13500427	FBgn0263354	CG42784	2L	13447692	13447696	2L_13447692_13447696	49.4599925982077	2.60043626649247	0.887529953422286	2.92997014519372	0.00338994571471177	0.0261776227596488	4
2L	13415431	13500427	FBgn0263354	CG42784	2L	13458122	13458126	2L_13458122_13458126	17.8559510339021	7.57716058254818	1.31346927076629	5.76881450612667	7.98311149931157e-09	1.73092722694543e-06	4
2L	13415431	13500427	FBgn0263354	CG42784	2L	13458327	13458331	2L_13458327_13458331	55.6190777001849	4.8405810097247	0.827652795219983	5.84856480601641	4.95832461948951e-09	1.24739851344585e-06	4
2L	13415431	13500427	FBgn0263354	CG42784	2L	13459601	13459605	2L_13459601_13459605	39.5159644686419	3.74323717949018	0.759051784973718	4.93146482702731	8.16152650634854e-07	4.91848951581054e-05	4
2L	13415431	13500427	FBgn0263354	CG42784	2L	13460133	13460137	2L_13460133_13460137	19.4451135306034	6.01717500366993	1.34078894979163	4.487786839685	7.19668809638168e-06	0.00024931069795744	4
2L	13415431	13500427	FBgn0263354	CG42784	2L	13462319	13462323	2L_13462319_13462323	602.110300283816	-0.881049822405438	0.320916615712062	-2.74541665737852	0.00604341154379008	0.04012285071866	4
2L	13415431	13500427	FBgn0263354	CG42784	2L	13462652	13462656	2L_13462652_13462656	446.661876263192	-0.894348768721692	0.285791503800722	-3.12937493532106	0.00175178626322708	0.0159993700638976	4
2L	13415431	13500427	FBgn0263354	CG42784	2L	13463975	13463979	2L_13463975_13463979	58.2996210491833	3.87886680685401	0.837675324745252	4.63051338898352	3.64760194363931e-06	0.000149820627297959	4
2L	13415431	13500427	FBgn0263354	CG42784	2L	13466377	13466381	2L_13466377_13466381	125.105564048147	1.97874861368697	0.426890229868008	4.63526329543496	3.56483438587573e-06	0.000147123255941242	4
2L	13415431	13500427	FBgn0263354	CG42784	2L	13467686	13467690	2L_13467686_13467690	165.568649854612	1.35135994885011	0.341542992631812	3.95663204341275	7.60138791630855e-05	0.00148600405291057	4
2L	13415431	13500427	FBgn0263354	CG42784	2L	13472066	13472070	2L_13472066_13472070	36.9203115608677	4.36101998881024	0.822168506286123	5.30428975990545	1.13112521004207e-07	1.17914842071404e-05	4
2L	13415431	13500427	FBgn0263354	CG42784	2L	13479196	13479200	2L_13479196_13479200	39.8108709309124	1.53758800264916	0.517882428267209	2.96899048649672	0.00298779846471867	0.023885160357776	4
2L	13415431	13500427	FBgn0263354	CG42784	2L	13481999	13482003	2L_13481999_13482003	17.0336906932471	3.70058543674711	1.30220042646615	2.84179405991257	0.00448604595212715	0.0321998208748212	4
2L	13415431	13500427	FBgn0263354	CG42784	2L	13485558	13485562	2L_13485558_13485562	35.0326718615662	1.65051930499433	0.406537459811271	4.05994396127864	4.90844949599851e-05	0.00106844420887809	4
2L	13415431	13500427	FBgn0263354	CG42784	2L	13486374	13486378	2L_13486374_13486378	101.19828491322	1.71998993063255	0.57582399837345	2.98700633438528	0.00281723885098686	0.0228384406888967	4
2L	13415431	13500427	FBgn0263354	CG42784	2L	13486654	13486658	2L_13486654_13486658	108.474971175165	1.85585400040955	0.555955934036094	3.33813147192537	0.000843438312472349	0.0092629747849784	4
2L	13415431	13500427	FBgn0263354	CG42784	2L	13491448	13491452	2L_13491448_13491452	163.830135791505	0.743192895536697	0.269837303263867	2.75422592261066	0.00588311417999473	0.0393348740078285	4
2L	13415431	13500427	FBgn0263354	CG42784	2L	13497874	13497878	2L_13497874_13497878	115.720877671572	-0.950408277347264	0.352604572478281	-2.69539408030736	0.00703054262548715	0.0447193920539598	4
2L	13415431	13500427	FBgn0263354	CG42784	2L	13498038	13498042	2L_13498038_13498042	14.4100501406274	1.88756143764518	0.698176904874485	2.70355754317671	0.00686015687188913	0.0439825771170994	4
2L	13415431	13500427	FBgn0263354	CG42784	2L	13498269	13498273	2L_13498269_13498273	100.143625194224	4.57602261709905	0.593629726851888	7.70854694451778	1.27258309592602e-14	6.48144750513635e-11	4
2L	13415431	13500427	FBgn0263354	CG42784	2L	13498896	13498900	2L_13498896_13498900	133.910628537229	3.64030160271727	0.558907756831304	6.51324222686719	7.35457657481938e-11	5.79002381172942e-08	4
2L	13415431	13420645	FBgn0264432	CG43850	2L	13417535	13417539	2L_13417535_13417539	20.9277636248403	2.41114383465253	0.777552700867611	3.10093943723958	0.00192907741334381	0.0171950952062195	4
2L	13415431	13420645	FBgn0264432	CG43850	2L	13420067	13420071	2L_13420067_13420071	16.8516523598141	4.97255659052466	1.06625388345482	4.66357653433612	3.10760534175196e-06	0.000132504086709207	4
2L	13447538	13449497	FBgn0032525	Hsp60D	2L	13447692	13447696	2L_13447692_13447696	49.4599925982077	2.60043626649247	0.887529953422286	2.92997014519372	0.00338994571471177	0.0261776227596488	4
2L	13458290	13458605	FBgn0267244	CR45684	2L	13458327	13458331	2L_13458327_13458331	55.6190777001849	4.8405810097247	0.827652795219983	5.84856480601641	4.95832461948951e-09	1.24739851344585e-06	4
2L	13458290	13458605	FBtr0346425	CR45684-RA	2L	13458327	13458331	2L_13458327_13458331	55.6190777001849	4.8405810097247	0.827652795219983	5.84856480601641	4.95832461948951e-09	1.24739851344585e-06	4
2L	13459681	13460183	FBgn0261992	CG42810	2L	13460133	13460137	2L_13460133_13460137	19.4451135306034	6.01717500366993	1.34078894979163	4.487786839685	7.19668809638168e-06	0.00024931069795744	4
2L	13500624	13549328	FBgn0023407	B4	2L	13502712	13502716	2L_13502712_13502716	539.945807798359	-0.800253139904628	0.246721104400068	-3.24355365484659	0.00118048574569901	0.0119100398059358	4
2L	13500624	13549328	FBgn0023407	B4	2L	13503094	13503098	2L_13503094_13503098	388.25107552419	-1.3101340310691	0.331219886518363	-3.95548119057901	7.63807578710652e-05	0.00149095717304142	4
2L	13500624	13549328	FBgn0023407	B4	2L	13506628	13506632	2L_13506628_13506632	157.538026966982	4.43838159937584	0.754001115827093	5.88643903332584	3.94605225384335e-09	1.04542737226981e-06	4
2L	13500624	13549328	FBgn0023407	B4	2L	13509640	13509644	2L_13509640_13509644	102.607020817197	0.965296922781731	0.297518297723244	3.24449598619197	0.00117658675610517	0.0118798275357297	4
2L	13500624	13549328	FBgn0023407	B4	2L	13510251	13510255	2L_13510251_13510255	200.701803816215	1.21713058392245	0.445006050702053	2.73508771847545	0.00623636546139775	0.0410333888544758	4
2L	13500624	13549328	FBgn0023407	B4	2L	13516835	13516839	2L_13516835_13516839	82.2147108501621	0.890921057152778	0.303882971650524	2.93178999900452	0.00337014551252045	0.0260610105873843	4
2L	13500624	13549328	FBgn0023407	B4	2L	13533350	13533354	2L_13533350_13533354	45.041155390195	1.03465133384551	0.367358132839369	2.81646502786946	0.00485553289486906	0.034141109155499	4
2L	13500624	13549328	FBgn0023407	B4	2L	13537628	13537632	2L_13537628_13537632	531.253167398205	-1.15208117432373	0.410947165636338	-2.80347760165172	0.00505547436431419	0.0351850188034945	4
2L	13500624	13549328	FBgn0023407	B4	2L	13538060	13538064	2L_13538060_13538064	467.318198727052	-1.26381165273851	0.428741126795645	-2.94772666710113	0.00320119972293449	0.0251125077061083	4
2L	13532872	13533454	FBgn0053645	CG33645	2L	13533350	13533354	2L_13533350_13533354	45.041155390195	1.03465133384551	0.367358132839369	2.81646502786946	0.00485553289486906	0.034141109155499	4
2L	13550139	13639411	FBgn0259984	kuz	2L	13577031	13577035	2L_13577031_13577035	57.3491185198065	2.96332156803571	0.582425400052135	5.08789892709083	3.62052227358218e-07	2.74135928605662e-05	4
2L	13550139	13639411	FBgn0259984	kuz	2L	13631142	13631146	2L_13631142_13631146	45.0412391880816	3.15512782245727	0.741492019302058	4.25510692000042	2.08949143173533e-05	0.000553392592241956	4
2L	13639447	13642602	FBgn0028546	ics	2L	13641086	13641090	2L_13641086_13641090	44.6785342386348	2.23552352424907	0.425807482427228	5.25008041546366	1.52032825762238e-07	1.46947792906767e-05	4
2L	13774340	13780165	FBgn0028540	CG9008	2L	13777131	13777135	2L_13777131_13777135	94.1790620994474	1.45838300097368	0.332737522089549	4.38298329510667	1.1706509246207e-05	0.000358821330572392	4
2L	13790959	13793264	FBgn0028931	CG16863	2L	13791389	13791393	2L_13791389_13791393	60.3076244256453	-1.45219821868953	0.406173867420472	-3.57531179421302	0.000349810749601472	0.00476945858356325	4
2L	13834250	13835072	FBgn0260407	mRpS23	2L	13834527	13834531	2L_13834527_13834531	54.4996724850417	2.84865470106201	0.719630776486362	3.95849482003914	7.54235765248096e-05	0.00147756283903103	4
2L	13835564	13898712	FBgn0028509	CenG1A	2L	13893883	13893887	2L_13893883_13893887	38.8944888506619	8.26508603443041	1.33816206546964	6.17644622255058	6.55605263206018e-10	2.86041034802005e-07	4
2L	14907489	14972300	FBgn0259213	CG42313	2L	14956425	14956429	2L_14956425_14956429	26.0326248176625	2.66768532284318	0.797524649267047	3.34495657945479	0.000822954529146718	0.00909283322760754	4
2L	14907489	14972300	FBgn0259213	CG42313	2L	14958933	14958937	2L_14958933_14958937	314.247317100202	-0.937897027016719	0.328908307674473	-2.85154556796715	0.00435072498350606	0.0314765713808873	4
2L	15008489	15009724	FBgn0261882	l(2)35Bc	2L	15008562	15008566	2L_15008562_15008566	143.222542478059	3.79679118673715	0.476320594725196	7.97108340219393	1.57289310934177e-15	1.00650639984556e-11	4
2L	15016331	15034704	FBgn0260446	GABA-B-R1	2L	15020543	15020547	2L_15020543_15020547	55.1499638781554	1.64279739526235	0.390526666822965	4.20662027673278	2.59218150214112e-05	0.000654110398787002	4
2L	15016331	15034704	FBgn0260446	GABA-B-R1	2L	15022496	15022500	2L_15022496_15022500	9.2700408178509	2.65052116937404	0.894050728555552	2.96462055755637	0.00303056472068286	0.0241427475964024	4
2L	15016331	15034704	FBgn0260446	GABA-B-R1	2L	15022514	15022518	2L_15022514_15022518	58.5396381951433	2.16395928248431	0.75222707246213	2.87673677497595	0.00401810619351631	0.0296643785965774	4
2L	15016331	15034704	FBgn0260446	GABA-B-R1	2L	15026714	15026718	2L_15026714_15026718	43.5935664803001	-1.84773722620249	0.562766493485788	-3.28331065831152	0.00102595537890713	0.0107453416718642	4
2L	15016331	15034704	FBgn0260446	GABA-B-R1	2L	15029091	15029095	2L_15029091_15029095	40.4797878831318	-1.5937477025542	0.581261218604256	-2.74187861075811	0.00610889129373525	0.0404135125339239	4
2L	15016331	15034704	FBgn0260446	GABA-B-R1	2L	15033012	15033016	2L_15033012_15033016	82.3977732459531	1.14685832690998	0.274830208253644	4.17297041033981	3.00654000641935e-05	0.000734244202135276	4
2L	15026882	15029513	FBgn0053310	CG33310	2L	15029091	15029095	2L_15029091_15029095	40.4797878831318	-1.5937477025542	0.581261218604256	-2.74187861075811	0.00610889129373525	0.0404135125339239	4
2L	15035394	15037841	FBgn0041713	yellow-c	2L	15037272	15037276	2L_15037272_15037276	144.068525212533	-1.01755190642155	0.33513023010872	-3.03628803074984	0.00239510447044339	0.0202202776855775	4
2L	15035394	15037841	FBgn0041713	yellow-c	2L	15037650	15037654	2L_15037650_15037654	156.824448520769	-0.99912262897424	0.288504774735957	-3.46310604352614	0.000533977903835657	0.00657368101780002	4
2L	15036293	15038861	FBgn0001977	CIAPIN1	2L	15037272	15037276	2L_15037272_15037276	144.068525212533	-1.01755190642155	0.33513023010872	-3.03628803074984	0.00239510447044339	0.0202202776855775	4
2L	15036293	15038861	FBgn0001977	CIAPIN1	2L	15037650	15037654	2L_15037650_15037654	156.824448520769	-0.99912262897424	0.288504774735957	-3.46310604352614	0.000533977903835657	0.00657368101780002	4
2L	15061656	15074311	FBgn0283442	vas	2L	15065404	15065408	2L_15065404_15065408	59.4101040075151	2.7774910605663	0.798198936090601	3.47969777330177	0.000501979710766055	0.00626850460533499	4
2L	15061656	15074311	FBgn0283442	vas	2L	15066726	15066730	2L_15066726_15066730	96.1866414274755	4.16286794912491	0.83174169941579	5.00500089396609	5.58617717826235e-07	3.72756342597825e-05	4
2L	15061656	15072133	FBgn0283440	solo	2L	15065404	15065408	2L_15065404_15065408	59.4101040075151	2.7774910605663	0.798198936090601	3.47969777330177	0.000501979710766055	0.00626850460533499	4
2L	15061656	15072133	FBgn0283440	solo	2L	15066726	15066730	2L_15066726_15066730	96.1866414274755	4.16286794912491	0.83174169941579	5.00500089396609	5.58617717826235e-07	3.72756342597825e-05	4
2L	15062931	15070316	FBgn0024183	vig	2L	15065404	15065408	2L_15065404_15065408	59.4101040075151	2.7774910605663	0.798198936090601	3.47969777330177	0.000501979710766055	0.00626850460533499	4
2L	15062931	15070316	FBgn0024183	vig	2L	15066726	15066730	2L_15066726_15066730	96.1866414274755	4.16286794912491	0.83174169941579	5.00500089396609	5.58617717826235e-07	3.72756342597825e-05	4
2L	15074776	15096915	FBgn0028879	CG15270	2L	15075142	15075146	2L_15075142_15075146	183.277852052338	2.19767988676567	0.454254804266513	4.83798930935748	1.31159194288837e-06	6.9722634326765e-05	4
2L	15074776	15096915	FBgn0028879	CG15270	2L	15075606	15075610	2L_15075606_15075610	205.177169960022	5.21732112934469	0.874421851410794	5.96659509472122	2.42255575223055e-09	7.41819268404496e-07	4
2L	15074776	15096915	FBgn0028879	CG15270	2L	15093527	15093531	2L_15093527_15093531	32.9990363759803	1.92097676645165	0.389854280305978	4.9274225357843	8.33214402664308e-07	4.99616336344343e-05	4
2L	15128559	15128971	FBgn0265917	CR44706	2L	15128786	15128790	2L_15128786_15128790	25.5457818086009	1.82784098748516	0.458742442102688	3.98446016703204	6.76337003440331e-05	0.00135813781723996	4
2L	15161882	15200459	FBgn0028888	CG4168	2L	15196392	15196396	2L_15196392_15196396	40.7500753769833	3.18521748694601	0.618003369032348	5.15404550614883	2.54926036692618e-07	2.13347959158808e-05	4
2L	15248879	15254715	FBgn0028862	dao	2L	15249429	15249433	2L_15249429_15249433	165.108037156754	1.97771122340697	0.352379551998717	5.61244604628526	1.99486419432721e-08	3.40524136657371e-06	4
2L	15248879	15254715	FBgn0028862	dao	2L	15250780	15250784	2L_15250780_15250784	181.888492804052	0.880360875058209	0.302300872004783	2.91220091169397	0.0035889171351348	0.0272960264502722	4
2L	15256581	15257642	FBgn0259982	l(2)35Cc	2L	15256856	15256860	2L_15256856_15256860	7.91269663713054	-4.34896681311554	1.45930949190713	-2.98015385854305	0.00288103637072068	0.0232348670487166	4
2L	15256581	15257642	FBgn0259982	l(2)35Cc	2L	15257066	15257070	2L_15257066_15257070	16.3414373963471	-5.62181836512213	1.36922005864034	-4.10585451888916	4.02822956676968e-05	0.000917245514234771	4
2L	15256581	15257642	FBgn0259982	l(2)35Cc	2L	15257245	15257249	2L_15257245_15257249	8.22526152361576	-4.7933576641508	1.35483663025801	-3.53795989649171	0.000403231296894704	0.00531488409095964	4
2L	15265245	15272024	FBgn0261268	Cul3	2L	15271183	15271187	2L_15271183_15271187	278.384287860222	-0.687074469748009	0.196316677228147	-3.49982731701156	0.000465559644079494	0.00592639260469548	4
2L	15499127	15505018	FBgn0002524	lace	2L	15499316	15499320	2L_15499316_15499320	175.280861728798	0.86714685061121	0.253523367599985	3.42038234510759	0.000625331786603715	0.00739482098142387	4
2L	15499127	15505018	FBgn0002524	lace	2L	15500626	15500630	2L_15500626_15500630	460.109432998592	-0.723513043817755	0.270563750675162	-2.67409452305532	0.00749313282828634	0.0468229806489672	4
2L	15499127	15505018	FBgn0002524	lace	2L	15501781	15501785	2L_15501781_15501785	257.381669652821	-1.23378975763738	0.444444561111562	-2.7760262259744	0.0055027769503486	0.0374485900326151	4
2L	15499127	15505018	FBgn0002524	lace	2L	15502567	15502571	2L_15502567_15502571	219.23272495256	-1.99514256248918	0.378974943456527	-5.26457645007352	1.40512920294577e-07	1.3838581862824e-05	4
2L	15499127	15505018	FBgn0002524	lace	2L	15502905	15502909	2L_15502905_15502909	229.786466756081	-2.18149015826105	0.341906300696084	-6.38037425405668	1.76655728768612e-10	1.08321646915012e-07	4
2L	15550372	15552029	FBgn0028880	CG15256	2L	15550405	15550409	2L_15550405_15550409	350.403334573949	-0.910444844017086	0.312284986508597	-2.91542944217724	0.00355199412964654	0.0270895047205669	4
2L	15550372	15552029	FBgn0028880	CG15256	2L	15550750	15550754	2L_15550750_15550754	224.799034741209	-0.927309503670774	0.271210011424232	-3.41915661151704	0.00062815561193908	0.00742188368232008	4
2L	15550372	15552029	FBgn0028880	CG15256	2L	15550907	15550911	2L_15550907_15550911	91.2979723717999	-0.996193132807817	0.349842420184425	-2.84754813976721	0.00440574302920149	0.0317797229128747	4
2L	15552723	15583978	FBgn0028370	kek3	2L	15557841	15557845	2L_15557841_15557845	327.050701490958	-1.30272717119406	0.419203536120715	-3.10762448057911	0.00188597541067723	0.0169154202116892	4
2L	15552723	15583978	FBgn0028370	kek3	2L	15558225	15558229	2L_15558225_15558229	486.815734543663	-1.05917774438659	0.37714625219284	-2.80840055609253	0.00497882566344853	0.0347873282659342	4
2L	15552723	15583978	FBgn0028370	kek3	2L	15569872	15569876	2L_15569872_15569876	210.136136417257	-0.951673677757144	0.335568012694514	-2.83600832545235	0.00456812551810792	0.0326238282100754	4
2L	15552723	15583978	FBgn0028370	kek3	2L	15572623	15572627	2L_15572623_15572627	339.8019017398	-1.39796665138198	0.353149610210963	-3.95856773152565	7.54005597062417e-05	0.00147725430071664	4
2L	15552723	15583978	FBgn0028370	kek3	2L	15573026	15573030	2L_15573026_15573030	655.305718258411	-1.23167701038318	0.294419840205325	-4.18340356928467	2.87176933751313e-05	0.000708542009834036	4
2L	15552723	15583978	FBgn0028370	kek3	2L	15573765	15573769	2L_15573765_15573769	535.327310392481	-0.91839104284723	0.311874561486431	-2.94474495922358	0.00323220974013155	0.0252903416933841	4
2L	15552723	15583978	FBgn0028370	kek3	2L	15579707	15579711	2L_15579707_15579711	202.610729124119	0.941177392944852	0.336254266307258	2.79900506031003	0.00512603341205314	0.035531424354117	4
2L	15552723	15583978	FBgn0028370	kek3	2L	15581397	15581401	2L_15581397_15581401	120.975247675697	1.02626506787854	0.310292495769285	3.30741181907798	0.00094162352228013	0.0100623162076868	4
2L	15552723	15583978	FBgn0028370	kek3	2L	15581508	15581512	2L_15581508_15581512	206.971283357618	0.844760879219125	0.285096276288609	2.96307230040408	0.00304585017620749	0.024231257678516	4
2L	16049965	16081684	FBgn0013433	beat-Ia	2L	16052916	16052920	2L_16052916_16052920	233.381533488198	-1.41656915837167	0.267714187358395	-5.29134885360137	1.2141751222383e-07	1.24332899904607e-05	4
2L	16049965	16081684	FBgn0013433	beat-Ia	2L	16059280	16059284	2L_16059280_16059284	65.0633451471664	1.41163630045491	0.45042229589244	3.13402847356385	0.00172424123837032	0.0158108664172784	4
2L	16049965	16081684	FBgn0013433	beat-Ia	2L	16059595	16059599	2L_16059595_16059599	118.024229254345	-1.07476063883804	0.385797900433087	-2.78581256567634	0.00533937355549607	0.0366374467808049	4
2L	16049965	16081684	FBgn0013433	beat-Ia	2L	16059913	16059917	2L_16059913_16059917	81.8718386263586	-1.18187127832333	0.385942349619582	-3.06230005462806	0.00219643158821557	0.0189456277393127	4
2L	16049965	16081684	FBgn0013433	beat-Ia	2L	16060179	16060183	2L_16060179_16060183	335.950468227332	-1.12690556380751	0.369446299981491	-3.05025537910103	0.00228646855245437	0.0195070503837249	4
2L	16049965	16081684	FBgn0013433	beat-Ia	2L	16066457	16066461	2L_16066457_16066461	25.5373369683038	2.41424968304105	0.485610070516862	4.97158075917049	6.64091902608077e-07	4.23410735980484e-05	4
2L	16049965	16081684	FBgn0013433	beat-Ia	2L	16080863	16080867	2L_16080863_16080867	50.709243347031	1.9292899757555	0.424608857040348	4.54368754623545	5.52785779084795e-06	0.000204317876438859	4
2L	16165831	16190540	FBgn0001991	Ca-alpha1D	2L	16168271	16168275	2L_16168271_16168275	60.6974562859554	3.32954181418266	0.710440070937859	4.68659067863009	2.77793768097733e-06	0.000122335140182712	4
2L	16165831	16190540	FBgn0001991	Ca-alpha1D	2L	16170623	16170627	2L_16170623_16170627	308.782475478107	-1.06536914270962	0.325714109914209	-3.27087194039654	0.0010721644923951	0.0111063282160091	4
2L	16245835	16257606	FBgn0024734	PRL-1	2L	16253722	16253726	2L_16253722_16253726	339.287059419235	-0.95944446870859	0.353104479984254	-2.71716877891601	0.00658430216857558	0.0426861874632653	4
2L	16263556	16287730	FBgn0001994	crp	2L	16274652	16274656	2L_16274652_16274656	74.0037440355501	-1.46755228140875	0.547047043384305	-2.6826802176459	0.00730347892790537	0.0459832841002012	4
2L	16263556	16287730	FBgn0001994	crp	2L	16285714	16285718	2L_16285714_16285718	214.656686474	-1.13230525693506	0.347444322518854	-3.25895455342665	0.0011182357951688	0.0114584848279822	4
2L	16263556	16287730	FBgn0001994	crp	2L	16286391	16286395	2L_16286391_16286395	19.4518514678323	5.9876906517303	1.32472025355983	4.51996611030892	6.18495313961886e-06	0.00022241234082649	4
2L	16305801	16307298	FBgn0015338	CG5861	2L	16306589	16306593	2L_16306589_16306593	285.659836765732	-0.767493114717116	0.272225045309144	-2.81933322426501	0.00481235313077987	0.0339128620525766	4
2L	16545016	16663218	FBgn0259735	CG42389	2L	16563523	16563527	2L_16563523_16563527	8.05945137017355	3.64406432416507	1.0423909218025	3.49587112468685	0.000472516855219431	0.00599142345574546	4
2L	16545016	16663218	FBgn0259735	CG42389	2L	16589582	16589586	2L_16589582_16589586	89.4281083957059	-1.19216004753466	0.423034531079721	-2.81811521270351	0.00483064727292351	0.0340029212516433	4
2L	16545016	16663218	FBgn0259735	CG42389	2L	16597946	16597950	2L_16597946_16597950	33.9518056246113	-2.30897644517727	0.697722415737627	-3.30930523815296	0.000935278113249557	0.0100106672092652	4
2L	16545016	16663218	FBgn0259735	CG42389	2L	16619062	16619066	2L_16619062_16619066	24.0751797418246	4.36064125700789	1.42395112720958	3.06235317609049	0.00219604179249316	0.0189447604100301	4
2L	16545016	16663218	FBgn0259735	CG42389	2L	16658022	16658026	2L_16658022_16658026	73.5170600971134	1.15223564138663	0.316060294052708	3.64561972214858	0.000266748191346399	0.00386769379648923	4
2L	16545016	16663218	FBgn0259735	CG42389	2L	16661642	16661646	2L_16661642_16661646	43.7987672321435	1.85897366786014	0.476063638600114	3.90488480348243	9.42702796263725e-05	0.00175220145585324	4
2L	16663454	16676701	FBgn0032593	Trpgamma	2L	16671599	16671603	2L_16671599_16671603	121.937686793003	0.962994280696014	0.268323276477856	3.58893307109526	0.000332034062648656	0.00458215819568952	4
2L	16663454	16676701	FBgn0032593	Trpgamma	2L	16676056	16676060	2L_16676056_16676060	57.1265174903491	1.55227531147572	0.484647354118224	3.2028964942973	0.00136052870750891	0.0132435832108883	4
2L	16677185	16679691	FBgn0001185	her	2L	16677422	16677426	2L_16677422_16677426	82.0498948375271	-2.02741245449875	0.438776504031721	-4.62060396550354	3.82624545907532e-06	0.000155596076543698	4
2L	16677185	16679691	FBgn0001185	her	2L	16677652	16677656	2L_16677652_16677656	178.344169761296	-1.62337535288832	0.380163481996086	-4.27020329350053	1.95294872699366e-05	0.000525790549329268	4
2L	16700940	16703197	FBgn0263745	CR43670	2L	16701621	16701625	2L_16701621_16701625	144.833243025504	-0.999402312585446	0.358925813552438	-2.78442584748627	0.00536225805746451	0.0367452859730655	4
2L	16704286	16716195	FBgn0062978	CG31808	2L	16714887	16714891	2L_16714887_16714891	134.120228583987	2.61444043681791	0.955024462570413	2.73756384185306	0.0061896104998691	0.0408122791827877	4
2L	16722883	16727826	FBgn0027779	VhaSFD	2L	16723698	16723702	2L_16723698_16723702	190.041335703199	-0.761022716276857	0.273585105221627	-2.7816672097714	0.00540804637812781	0.0369707359423407	4
2L	16728035	16729681	FBgn0263746	CR43671	2L	16728161	16728165	2L_16728161_16728165	58.8776907828139	-1.8773544176491	0.503243758786129	-3.73050710490171	0.000191094754045402	0.00299337002250732	4
2L	16728035	16729681	FBgn0263746	CR43671	2L	16728397	16728401	2L_16728397_16728401	33.2465107944251	-1.65841892547686	0.541486868869536	-3.06271309762165	0.00219340242283159	0.0189285342595368	4
2L	16728035	16729681	FBgn0263746	CR43671	2L	16728678	16728682	2L_16728678_16728682	48.9123756581623	-1.04806189576785	0.314922119300623	-3.3280034381052	0.000874707869593939	0.0095130341555472	4
2L	16743405	16753704	FBgn0032600	CG17912	2L	16743991	16743995	2L_16743991_16743995	21.954817810578	2.75509738680052	0.712921397525405	3.86451773837009	0.000111308901235544	0.00198419247342481	4
2L	16973091	16993984	FBgn0053179	beat-IIIb	2L	16979122	16979126	2L_16979122_16979126	33.4536117800435	1.69014648524094	0.594420252327062	2.84335279396064	0.00446416258659407	0.0320805768187273	4
2L	16973091	16993984	FBgn0053179	beat-IIIb	2L	16981685	16981689	2L_16981685_16981689	53.9774349282105	-0.942236691056892	0.319434555203452	-2.94970182689462	0.00318080743830009	0.025005198372454	4
2L	16973091	16993984	FBgn0053179	beat-IIIb	2L	16991437	16991441	2L_16991437_16991441	90.5065107292634	0.835306049732875	0.277809569204968	3.00675765821654	0.00264050174999821	0.0217626875408373	4
2L	17131024	17173118	FBgn0083942	CG34106	2L	17137250	17137254	2L_17137250_17137254	36.3162308599142	3.31522315076394	0.795995711596358	4.16487564250228	3.11522319675224e-05	0.000753925098791966	4
2L	17131024	17173118	FBgn0083942	CG34106	2L	17138340	17138344	2L_17138340_17138344	28.6278907080841	2.08098922106552	0.686279624579262	3.03227597984031	0.00242717181940264	0.0204276449607729	4
2L	17131024	17173118	FBgn0083942	CG34106	2L	17141713	17141717	2L_17141713_17141717	51.1163126147556	1.05621924788984	0.392976845751447	2.68773913605558	0.00719375716295509	0.0454691219890518	4
2L	17131024	17173118	FBgn0083942	CG34106	2L	17158065	17158069	2L_17158065_17158069	195.302257798267	-1.08724778902424	0.347438110096254	-3.12932795058962	0.00175206642477296	0.0160013432347229	4
2L	17131024	17173118	FBgn0083942	CG34106	2L	17159545	17159549	2L_17159545_17159549	609.682543488028	-0.974075162221085	0.336583080614125	-2.89401107281982	0.00380354748822926	0.0284959480457641	4
2L	17131024	17173118	FBgn0083942	CG34106	2L	17170147	17170151	2L_17170147_17170151	95.3543663819064	-1.80986790020006	0.466835630388236	-3.87688467286636	0.000105802476999334	0.0019125372569797	4
2L	17131024	17173118	FBgn0083942	CG34106	2L	17170193	17170197	2L_17170193_17170197	41.6075846067242	-1.89487309879028	0.497701072331827	-3.80725138869489	0.000140519885871122	0.00237287399672106	4
2L	17131024	17173118	FBgn0265607	beat-IIIa	2L	17137250	17137254	2L_17137250_17137254	36.3162308599142	3.31522315076394	0.795995711596358	4.16487564250228	3.11522319675224e-05	0.000753925098791966	4
2L	17131024	17173118	FBgn0265607	beat-IIIa	2L	17138340	17138344	2L_17138340_17138344	28.6278907080841	2.08098922106552	0.686279624579262	3.03227597984031	0.00242717181940264	0.0204276449607729	4
2L	17131024	17173118	FBgn0265607	beat-IIIa	2L	17141713	17141717	2L_17141713_17141717	51.1163126147556	1.05621924788984	0.392976845751447	2.68773913605558	0.00719375716295509	0.0454691219890518	4
2L	17131024	17173118	FBgn0265607	beat-IIIa	2L	17158065	17158069	2L_17158065_17158069	195.302257798267	-1.08724778902424	0.347438110096254	-3.12932795058962	0.00175206642477296	0.0160013432347229	4
2L	17131024	17173118	FBgn0265607	beat-IIIa	2L	17159545	17159549	2L_17159545_17159549	609.682543488028	-0.974075162221085	0.336583080614125	-2.89401107281982	0.00380354748822926	0.0284959480457641	4
2L	17131024	17173118	FBgn0265607	beat-IIIa	2L	17170147	17170151	2L_17170147_17170151	95.3543663819064	-1.80986790020006	0.466835630388236	-3.87688467286636	0.000105802476999334	0.0019125372569797	4
2L	17131024	17173118	FBgn0265607	beat-IIIa	2L	17170193	17170197	2L_17170193_17170197	41.6075846067242	-1.89487309879028	0.497701072331827	-3.80725138869489	0.000140519885871122	0.00237287399672106	4
2L	17187637	17260734	FBgn0032629	beat-IIIc	2L	17251837	17251841	2L_17251837_17251841	108.857137179264	1.51763481829361	0.532737592636256	2.84874737445048	0.00438917168221606	0.0316876660987204	4
2L	17367511	17384115	FBgn0032633	Lrch	2L	17381774	17381778	2L_17381774_17381778	87.6400250212329	1.80865543059578	0.473943887100828	3.81618052225452	0.000135533362377685	0.00230623901989664	4
2L	17367511	17384115	FBgn0032633	Lrch	2L	17382489	17382493	2L_17382489_17382493	54.7418004708822	1.34668134050573	0.431181645822711	3.12323438057343	0.00178875240444509	0.0162553217728606	4
2L	17367511	17384115	FBgn0032633	Lrch	2L	17383681	17383685	2L_17383681_17383685	34.7239056125152	1.39797898258951	0.42143844335961	3.31716055954732	0.000909373407408052	0.00979840030544849	4
2L	17413248	17433161	FBgn0011274	Dif	2L	17428913	17428917	2L_17428913_17428917	179.589391777125	-1.19572500415151	0.342569327232108	-3.49046137262997	0.000482187312791521	0.00608252095276502	4
2L	17413248	17433161	FBgn0011274	Dif	2L	17429648	17429652	2L_17429648_17429652	187.065803506187	-1.0771304772886	0.348013438467954	-3.09508300033013	0.00196757828339982	0.0174572208019907	4
2L	17436830	17450364	FBgn0260632	dl	2L	17440021	17440025	2L_17440021_17440025	114.210933352455	-0.94288287181478	0.334346187714342	-2.82007962543409	0.00480117342821268	0.0338560663851959	4
2L	17436830	17450364	FBgn0260632	dl	2L	17440281	17440285	2L_17440281_17440285	484.369646011203	-1.0537363874267	0.311058373291182	-3.38758406108005	0.000705111061984994	0.00810214279017627	4
2L	17436830	17450364	FBgn0260632	dl	2L	17440632	17440636	2L_17440632_17440636	443.489897711973	-1.2164991578724	0.363794138837524	-3.34392181732126	0.000826030126619595	0.00911753129233492	4
2L	17436830	17450364	FBgn0260632	dl	2L	17441428	17441432	2L_17441428_17441432	130.740202966217	-1.39962011003327	0.492391638264815	-2.84249366005792	0.00447621213785826	0.0321488608188654	4
2L	17436830	17450364	FBgn0260632	dl	2L	17441729	17441733	2L_17441729_17441733	133.932776904293	-1.55347573458108	0.529589858026569	-2.93335627757273	0.00335318861703457	0.0259733438040168	4
2L	17436830	17450364	FBgn0260632	dl	2L	17442833	17442837	2L_17442833_17442837	164.021665217042	-0.889503464511957	0.329804162006958	-2.69706561342058	0.00699534853446438	0.0445740479409454	4
2L	17459605	17473215	FBgn0000183	BicD	2L	17463456	17463460	2L_17463456_17463460	11.8584726622453	-2.56319482932517	0.886730731517724	-2.89061237895524	0.00384492034829079	0.0287128191089153	4
2L	17647053	17778340	FBgn0015609	CadN	2L	17714313	17714317	2L_17714313_17714317	13.384443295201	4.52793869978743	1.18429033775897	3.82333500107383	0.000131658706699366	0.00225420372384198	4
2L	17647053	17778340	FBgn0015609	CadN	2L	17716154	17716158	2L_17716154_17716158	237.877616616624	-2.03529739127785	0.469966643577844	-4.33072733797271	1.4861761864797e-05	0.000427930859326079	4
2L	17647053	17778340	FBgn0015609	CadN	2L	17720316	17720320	2L_17720316_17720320	394.926257783837	-1.20952240749056	0.360905361578601	-3.35135616218088	0.000804168027832091	0.00894167530134167	4
2L	17647053	17778340	FBgn0015609	CadN	2L	17720679	17720683	2L_17720679_17720683	312.309513338563	-1.37413123210441	0.356179099781173	-3.85797828381464	0.000114328803202153	0.00202554389173277	4
2L	17647053	17778340	FBgn0015609	CadN	2L	17732108	17732112	2L_17732108_17732112	119.253227249135	1.24140583374472	0.39907688241132	3.11069342389326	0.00186648610404395	0.0167850624511371	4
2L	17647053	17778340	FBgn0015609	CadN	2L	17742847	17742851	2L_17742847_17742851	165.237076743636	-1.66257544350822	0.300253570490285	-5.53723787794893	3.07279078936525e-08	4.65891835089399e-06	4
2L	17647053	17778340	FBgn0015609	CadN	2L	17743434	17743438	2L_17743434_17743438	198.27504408051	-0.743848675930166	0.269162090736503	-2.76357147432905	0.00571725693471163	0.0385335829549091	4
2L	17786971	17875247	FBgn0262018	CadN2	2L	17804681	17804685	2L_17804681_17804685	34.8376531994982	3.5497794317418	0.690266161718727	5.14262414791279	2.70927292648961e-07	2.22565381858411e-05	4
2L	18138675	18152417	FBgn0041184	Socs36E	2L	18145880	18145884	2L_18145880_18145884	366.16429739291	1.15122902285945	0.318617577058253	3.61319997938772	0.000302441261939407	0.00425974666147334	4
2L	18157110	18159272	FBgn0032671	CG7200	2L	18158308	18158312	2L_18158308_18158312	31.5491654959015	-1.84619200912016	0.438527880767858	-4.20997635518066	2.55397415770149e-05	0.000646364472865443	4
2L	18159811	18275770	FBgn0261804	CG42750	2L	18184977	18184981	2L_18184977_18184981	35.5816255027168	3.4892466996168	0.766109768648686	4.55449968451827	5.25104036135089e-06	0.000196354605445036	4
2L	18159811	18275770	FBgn0261804	CG42750	2L	18187356	18187360	2L_18187356_18187360	32.7417240002876	1.58851884958502	0.582454056904911	2.72728609364697	0.00638576457998707	0.0417592157754866	4
2L	18159811	18275770	FBgn0261804	CG42750	2L	18188074	18188078	2L_18188074_18188078	125.348389750369	0.946102752204362	0.316335496663102	2.99082070202183	0.00278228804183552	0.0226194079638384	4
2L	18159811	18275770	FBgn0261804	CG42750	2L	18227032	18227036	2L_18227032_18227036	28.3908743458806	4.37412447154982	0.92541129159476	4.72668154287582	2.28218756179332e-06	0.000105687856127554	4
2L	18180884	18185007	FBgn0267486	Ptp36E	2L	18184977	18184981	2L_18184977_18184981	35.5816255027168	3.4892466996168	0.766109768648686	4.55449968451827	5.25104036135089e-06	0.000196354605445036	4
2L	18320102	18393441	FBgn0000636	Fas3	2L	18340499	18340503	2L_18340499_18340503	38.4935859281657	1.41940305959145	0.462936467110648	3.06608608401592	0.00216880863214257	0.018777982149321	4
2L	18320102	18393441	FBgn0000636	Fas3	2L	18340932	18340936	2L_18340932_18340936	43.1445604283252	1.19417717277822	0.447546962686427	2.66827232076405	0.00762424336325292	0.0474308672526386	4
2L	18449517	18454587	FBgn0032679	bsf	2L	18449753	18449757	2L_18449753_18449757	144.373521883997	-2.17822782219999	0.49455483589109	-4.40442123728353	1.06066667713731e-05	0.000333632743399415	4
2L	18455717	18473132	FBgn0263049	let-7-C	2L	18461385	18461389	2L_18461385_18461389	48.2880910615865	2.32335440149686	0.652900702907911	3.55851110459681	0.000372963025411513	0.00500824021919822	4
2L	18455717	18473132	FBgn0263049	let-7-C	2L	18467229	18467233	2L_18467229_18467233	21.4613550099022	4.14602126203988	1.05720841755511	3.92166879604301	8.79378127016813e-05	0.00166271022722043	4
2L	18455717	18473132	FBtr0306973	let-7-C-RA	2L	18461385	18461389	2L_18461385_18461389	48.2880910615865	2.32335440149686	0.652900702907911	3.55851110459681	0.000372963025411513	0.00500824021919822	4
2L	18455717	18473132	FBtr0306973	let-7-C-RA	2L	18467229	18467233	2L_18467229_18467233	21.4613550099022	4.14602126203988	1.05720841755511	3.92166879604301	8.79378127016813e-05	0.00166271022722043	4
2L	18472964	18484513	FBgn0032681	CG10283	2L	18474022	18474026	2L_18474022_18474026	25.8755716017927	1.8767129118127	0.677816161341899	2.76876389034056	0.00562693966620563	0.0380764509049263	4
2L	18472964	18484513	FBgn0032681	CG10283	2L	18475209	18475213	2L_18475209_18475213	45.1347231894244	2.46660795368079	0.502439684070972	4.90926181167723	9.14198616016482e-07	5.34061478013898e-05	4
2L	18517487	18531967	FBgn0032685	CG10211	2L	18531085	18531089	2L_18531085_18531089	186.913469396876	-0.836874384102507	0.308612597698562	-2.71173111643331	0.00669328624575735	0.0431918934849301	4
2L	18532025	18590342	FBgn0085370	Pde11	2L	18533143	18533147	2L_18533143_18533147	140.638773685614	1.03425750163853	0.252701415695426	4.09280454085423	4.26186955284933e-05	0.000957430203517229	4
2L	18532025	18590342	FBgn0085370	Pde11	2L	18534347	18534351	2L_18534347_18534351	83.2621150608217	0.777278895739285	0.263181505019285	2.95339482796228	0.00314299685787254	0.0247923025424522	4
2L	18532025	18590342	FBgn0085370	Pde11	2L	18541126	18541130	2L_18541126_18541130	98.8849561341541	1.46766741100426	0.347290427402728	4.22605201640733	2.37827038285559e-05	0.000611320084279505	4
2L	18532025	18590342	FBgn0085370	Pde11	2L	18541877	18541881	2L_18541877_18541881	161.022943623318	2.18497264447011	0.392894273165543	5.56122293884769	2.67890714580341e-08	4.23943426084516e-06	4
2L	18532025	18590342	FBgn0085370	Pde11	2L	18546774	18546778	2L_18546774_18546778	41.6779525817902	1.12093452139946	0.38531959199027	2.90910336432559	0.00362466997154296	0.0274917072932819	4
2L	18532025	18590342	FBgn0085370	Pde11	2L	18549372	18549376	2L_18549372_18549376	28.6881639634993	1.66602686528098	0.531167296561867	3.13653885708856	0.00170954781573194	0.0157119242500304	4
2L	18532025	18590342	FBgn0085370	Pde11	2L	18560883	18560887	2L_18560883_18560887	8.05640943802501	2.00939010384975	0.741337111028662	2.71049442144016	0.00671829786786777	0.0433107379907148	4
2L	18532025	18590342	FBgn0085370	Pde11	2L	18565221	18565225	2L_18565221_18565225	34.3248288350617	2.23283327520754	0.684244888536142	3.26320782605247	0.00110158705343953	0.0113359891750899	4
2L	18532025	18590342	FBgn0085370	Pde11	2L	18566194	18566198	2L_18566194_18566198	56.1664663499041	1.74231748444679	0.560927932850902	3.1061342864341	0.00189550614134742	0.0169792203416446	4
2L	18532025	18590342	FBgn0085370	Pde11	2L	18574648	18574652	2L_18574648_18574652	81.3228801066953	-1.25687946268118	0.407757626681991	-3.08241803570586	0.00205326266919051	0.0180252020815344	4
2L	18532025	18590342	FBgn0085370	Pde11	2L	18577468	18577472	2L_18577468_18577472	26.5265305447563	-1.59428650458119	0.444912490103807	-3.58337097753586	0.000339188341517959	0.00465873413663115	4
2L	18617256	18661776	FBgn0032694	MESR3	2L	18620179	18620183	2L_18620179_18620183	121.770158409758	1.84443937824918	0.647084486371777	2.85038417253829	0.00436664514332576	0.0315643625164326	4
2L	18617256	18661776	FBgn0032694	MESR3	2L	18627633	18627637	2L_18627633_18627637	26.3252943383186	2.07925840779735	0.725353592608541	2.86654457768639	0.00414979711323716	0.0304081263364824	4
2L	18677221	18683715	FBgn0086909	CG31751	2L	18677842	18677846	2L_18677842_18677846	67.7626234338291	1.59295685355744	0.566194339396822	2.81344538918289	0.0049013710730192	0.0343857917652985	4
2L	18683720	18688800	FBgn0005617	msl-1	2L	18688460	18688464	2L_18688460_18688464	23.229210041907	4.41410056802902	0.922884522426362	4.78293920936487	1.72750382493417e-06	8.5863924430566e-05	4
2L	18695664	18698571	FBgn0032700	CG10338	2L	18696219	18696223	2L_18696219_18696223	330.983921495279	1.2100493873446	0.388168727028865	3.11732837574681	0.00182498170808806	0.016500606296547	4
2L	18695664	18698571	FBgn0032700	CG10338	2L	18697555	18697559	2L_18697555_18697559	16.8798669172093	7.20070026481255	1.32395456391888	5.43878201038757	5.36460435743102e-08	6.92966936779459e-06	4
2L	18698714	18700645	FBgn0032701	CG10341	2L	18699211	18699215	2L_18699211_18699215	27.9852556020665	1.92752196772358	0.554631510486605	3.4753199760188	0.000510244336875454	0.0063478872227311	4
2L	18855126	18859248	FBgn0032721	CG10602	2L	18857704	18857708	2L_18857704_18857708	574.060881838896	-0.845018256243428	0.307011644322181	-2.75239806655886	0.00591605606986896	0.0394944127478182	4
2L	18855126	18859248	FBgn0032721	CG10602	2L	18858144	18858148	2L_18858144_18858148	448.08051645766	-0.833894997095839	0.30575482332607	-2.72733227238916	0.00638487087493299	0.0417577204908994	4
2L	18858028	18859248	FBgn0032720	mRpL13	2L	18858144	18858148	2L_18858144_18858148	448.08051645766	-0.833894997095839	0.30575482332607	-2.72733227238916	0.00638487087493299	0.0417577204908994	4
2L	18957732	18968744	FBgn0015772	Nak	2L	18959771	18959775	2L_18959771_18959775	31.8626521057124	-1.19954851068834	0.393473210788503	-3.04861545283984	0.00229898555540843	0.0195897306456552	4
2L	18957732	18968744	FBgn0015772	Nak	2L	18962698	18962702	2L_18962698_18962702	72.3242053781284	-2.06150697091663	0.462326430674081	-4.45898576014985	8.23483911485103e-06	0.000275515367692767	4
2L	18957732	18968744	FBgn0015772	Nak	2L	18962946	18962950	2L_18962946_18962950	72.1007177082458	-1.94245213881765	0.4470642440958	-4.34490604979227	1.39335284017951e-05	0.000407895258893323	4
2L	18987707	18988331	FBgn0032732	CG15168	2L	18988323	18988327	2L_18988323_18988327	112.468959144922	-1.32365167058002	0.497533172024124	-2.66042898244349	0.00780411831761004	0.0482336606606412	4
2L	18988268	18990233	FBgn0032733	CG15170	2L	18988323	18988327	2L_18988323_18988327	112.468959144922	-1.32365167058002	0.497533172024124	-2.66042898244349	0.00780411831761004	0.0482336606606412	4
2L	18988268	18990233	FBgn0032733	CG15170	2L	18988595	18988599	2L_18988595_18988599	88.1544346954988	-1.39530272737062	0.488715222515236	-2.85504249323258	0.00430310710739752	0.0312307515311625	4
2L	18988268	18990233	FBgn0032733	CG15170	2L	18989570	18989574	2L_18989570_18989574	27.290042845342	6.50127450139751	1.33616581261723	4.86561955111174	1.14098815519551e-06	6.2878162199832e-05	4
2L	19008031	19009306	FBgn0086710	RpL30	2L	19008415	19008419	2L_19008415_19008419	71.5655342081887	4.67150312724702	0.927196679213759	5.03830873424648	4.69663430474504e-07	3.29152160524962e-05	4
2L	19027710	19030780	FBgn0032741	Sidpn	2L	19029469	19029473	2L_19029469_19029473	251.636344599988	-1.35475103838139	0.343770962252553	-3.94085361225511	8.11921657319731e-05	0.00156407886134575	4
2L	19027710	19030780	FBgn0032741	Sidpn	2L	19029803	19029807	2L_19029803_19029807	230.074826962513	-0.989322342748754	0.324159997957248	-3.05195690086114	0.00227354742713423	0.0194193849717752	4
2L	19033657	19034576	FBgn0051800	CG31800	2L	19034147	19034151	2L_19034147_19034151	96.7509811461913	0.948220065046583	0.316370581260451	2.99718153713529	0.00272488394488308	0.0222830112333967	4
2L	19116483	19120306	FBgn0000422	Ddc	2L	19117941	19117945	2L_19117941_19117945	53.2027184139284	1.49726786054455	0.552500588342732	2.70998419211772	0.00672864149343417	0.0433527827146023	4
2L	19129469	19131954	FBgn0086443	Aats-asn	2L	19129721	19129725	2L_19129721_19129725	127.678397861172	-0.705656320459637	0.251514406898957	-2.80562982120991	0.00502183475728026	0.035007860802202	4
2L	19133816	19179758	FBgn0010300	brat	2L	19135560	19135564	2L_19135560_19135564	42.8580701789266	1.62642927336015	0.555052366476355	2.93022671659834	0.00338714779196071	0.0261592545507484	4
2L	19133816	19179758	FBgn0010300	brat	2L	19163467	19163471	2L_19163467_19163471	36.5227732112508	1.72036322680633	0.595046361974993	2.8911414920618	0.00383845261163426	0.0286773915569959	4
2L	19133816	19179758	FBgn0010300	brat	2L	19164558	19164562	2L_19164558_19164562	33.7271271613576	2.59537921921352	0.719131877841825	3.60904487644529	0.000307326447138336	0.00431637219053586	4
2L	19322938	19326106	FBgn0267264	CR45700	2L	19325781	19325785	2L_19325781_19325785	82.631066172455	1.14748701545057	0.39303585880959	2.91954789806211	0.00350539520461397	0.0268227725916569	4
2L	19322938	19326106	FBtr0346479	CR45700-RA	2L	19325781	19325785	2L_19325781_19325785	82.631066172455	1.14748701545057	0.39303585880959	2.91954789806211	0.00350539520461397	0.0268227725916569	4
2L	19400753	19426596	FBgn0041789	Pax	2L	19400892	19400896	2L_19400892_19400896	197.638586750339	-0.825920638165452	0.258147780203087	-3.19941018867446	0.00137709085576881	0.0133735038652458	4
2L	19400753	19426596	FBgn0041789	Pax	2L	19402306	19402310	2L_19402306_19402310	14.5981385759142	7.43997539640369	1.27853842317598	5.81912538687908	5.91563465868128e-09	1.40335498855431e-06	4
2L	19424050	19430270	FBgn0032780	CG13085	2L	19427227	19427231	2L_19427227_19427231	40.6478022285606	3.73066681556073	0.656504185829284	5.68262456826261	1.32643234197139e-08	2.53455136855453e-06	4
2L	19424050	19429224	FBgn0032779	CG16771	2L	19427227	19427231	2L_19427227_19427231	40.6478022285606	3.73066681556073	0.656504185829284	5.68262456826261	1.32643234197139e-08	2.53455136855453e-06	4
2L	19441959	19447317	FBgn0003346	RanGAP	2L	19443808	19443812	2L_19443808_19443812	54.3125368584638	-2.31602790453254	0.432869231703341	-5.35041008902149	8.77551439371709e-08	9.88290827686648e-06	4
2L	19442833	19444750	FBgn0024230	Hs2st	2L	19443808	19443812	2L_19443808_19443812	54.3125368584638	-2.31602790453254	0.432869231703341	-5.35041008902149	8.77551439371709e-08	9.88290827686648e-06	4
2L	19493251	19497978	FBgn0002044	swm	2L	19496500	19496504	2L_19496500_19496504	132.628385878978	0.780369602405862	0.211750534252414	3.68532530584143	0.000228410709262194	0.00343206034356735	4
2L	19518824	19525453	FBgn0032798	CG10132	2L	19519480	19519484	2L_19519480_19519484	12.2685002728217	2.41459064627272	0.665402067264126	3.62876937879165	0.000284775495992381	0.00406554040854886	4
2L	19518824	19525453	FBgn0032798	CG10132	2L	19524887	19524891	2L_19524887_19524891	55.1204239810934	-1.76072274924321	0.581604394439407	-3.02735461780738	0.00246704353286367	0.0206847030631044	4
2L	19584235	19586440	FBgn0032814	CG10366	2L	19584944	19584948	2L_19584944_19584948	127.924633046374	0.848835974414853	0.278456723733572	3.04835869299038	0.00230095098956042	0.019601793232929	4
2L	19584235	19586440	FBgn0032814	CG10366	2L	19585577	19585581	2L_19585577_19585581	47.3853585761386	-1.73626952564356	0.527685691634752	-3.29034793470457	0.00100063569882939	0.010547056111106	4
2L	19586623	19732069	FBgn0000464	Lar	2L	19604280	19604284	2L_19604280_19604284	114.920442963355	2.03343179306618	0.616160307844135	3.30016680266357	0.000966273784726723	0.0102690724965975	4
2L	19586623	19732069	FBgn0000464	Lar	2L	19604872	19604876	2L_19604872_19604876	9.60920002820668	1.883476787198	0.635192926292531	2.96520428555683	0.00302481994396022	0.0241054465606875	4
2L	19586623	19732069	FBgn0000464	Lar	2L	19615016	19615020	2L_19615016_19615020	9.4109381992073	2.90310451228504	0.964404541415956	3.01025595340173	0.00261027621214462	0.021573419413421	4
2L	19586623	19732069	FBgn0000464	Lar	2L	19692185	19692189	2L_19692185_19692189	68.9396019408073	-0.984996385177088	0.344293980759001	-2.86091665908782	0.00422418079433912	0.0308167831277701	4
2L	19586623	19732069	FBgn0000464	Lar	2L	19692343	19692347	2L_19692343_19692347	51.9342320591975	2.78881337767425	0.449216080294009	6.20817797940134	5.36024249279695e-10	2.48186188770386e-07	4
2L	19586623	19732069	FBgn0000464	Lar	2L	19693402	19693406	2L_19693402_19693406	38.8053938850168	3.20533964118083	0.733475833879398	4.3700685054988	1.24207563761907e-05	0.000374278392208121	4
2L	19586623	19732069	FBgn0000464	Lar	2L	19699355	19699359	2L_19699355_19699359	64.3189425686162	1.24448576851694	0.308121663947032	4.03894277531513	5.36926611486732e-05	0.00114225175065276	4
2L	19600697	19605490	FBgn0266313	CR44978	2L	19604280	19604284	2L_19604280_19604284	114.920442963355	2.03343179306618	0.616160307844135	3.30016680266357	0.000966273784726723	0.0102690724965975	4
2L	19600697	19605490	FBgn0266313	CR44978	2L	19604872	19604876	2L_19604872_19604876	9.60920002820668	1.883476787198	0.635192926292531	2.96520428555683	0.00302481994396022	0.0241054465606875	4
2L	19600697	19605490	FBtr0344042	CR44978-RA	2L	19604280	19604284	2L_19604280_19604284	114.920442963355	2.03343179306618	0.616160307844135	3.30016680266357	0.000966273784726723	0.0102690724965975	4
2L	19600697	19605490	FBtr0344042	CR44978-RA	2L	19604872	19604876	2L_19604872_19604876	9.60920002820668	1.883476787198	0.635192926292531	2.96520428555683	0.00302481994396022	0.0241054465606875	4
2L	19600697	19605490	FBtr0344043	CR44978-RB	2L	19604280	19604284	2L_19604280_19604284	114.920442963355	2.03343179306618	0.616160307844135	3.30016680266357	0.000966273784726723	0.0102690724965975	4
2L	19600697	19605490	FBtr0344043	CR44978-RB	2L	19604872	19604876	2L_19604872_19604876	9.60920002820668	1.883476787198	0.635192926292531	2.96520428555683	0.00302481994396022	0.0241054465606875	4
2L	19606569	19731561	FBgn0267964	CG46244	2L	19615016	19615020	2L_19615016_19615020	9.4109381992073	2.90310451228504	0.964404541415956	3.01025595340173	0.00261027621214462	0.021573419413421	4
2L	19606569	19731561	FBgn0267964	CG46244	2L	19692185	19692189	2L_19692185_19692189	68.9396019408073	-0.984996385177088	0.344293980759001	-2.86091665908782	0.00422418079433912	0.0308167831277701	4
2L	19606569	19731561	FBgn0267964	CG46244	2L	19692343	19692347	2L_19692343_19692347	51.9342320591975	2.78881337767425	0.449216080294009	6.20817797940134	5.36024249279695e-10	2.48186188770386e-07	4
2L	19606569	19731561	FBgn0267964	CG46244	2L	19693402	19693406	2L_19693402_19693406	38.8053938850168	3.20533964118083	0.733475833879398	4.3700685054988	1.24207563761907e-05	0.000374278392208121	4
2L	19606569	19731561	FBgn0267964	CG46244	2L	19699355	19699359	2L_19699355_19699359	64.3189425686162	1.24448576851694	0.308121663947032	4.03894277531513	5.36926611486732e-05	0.00114225175065276	4
2L	19732080	19735980	FBgn0032815	CG10462	2L	19735599	19735603	2L_19735599_19735603	22.7955113481233	-1.94692874694383	0.491582354653704	-3.9605342391009	7.47822690077349e-05	0.0014685713686059	4
2L	19732080	19735980	FBgn0032815	CG10462	2L	19735818	19735822	2L_19735818_19735822	22.5100609545649	-1.8988753397622	0.490422144153474	-3.87192006396832	0.000107981367889998	0.00194109789642725	4
2L	19774874	19791882	FBgn0032821	CdGAPr	2L	19790565	19790569	2L_19790565_19790569	73.3507753092715	2.77426426210254	0.780248771349358	3.55561503455462	0.000377095902591504	0.00505042190803618	4
2L	19796365	19958424	FBgn0263873	sick	2L	19796714	19796718	2L_19796714_19796718	80.0009618800486	2.29209185890803	0.434655141072306	5.27335729482775	1.33950418869537e-07	1.33290280441616e-05	4
2L	19796365	19958424	FBgn0263873	sick	2L	19797640	19797644	2L_19797640_19797644	53.2646637929641	3.35001800056734	0.778585101224218	4.30269985297676	1.68729356320558e-05	0.000471226198307785	4
2L	19796365	19958424	FBgn0263873	sick	2L	19808530	19808534	2L_19808530_19808534	9.46871239529029	-2.92399473406048	1.0666451593758	-2.74130033625391	0.00611965415024329	0.0404690239315825	4
2L	19796365	19958424	FBgn0263873	sick	2L	19811761	19811765	2L_19811761_19811765	68.1822101958424	2.05626264919914	0.643469517904698	3.1955867247525	0.00139546837528257	0.0135067743410262	4
2L	19796365	19958424	FBgn0263873	sick	2L	19898620	19898624	2L_19898620_19898624	83.3512966664001	-1.3038768575007	0.409537495353683	-3.18377895136233	0.00145365974128293	0.0139236668460385	4
2L	19796365	19958424	FBgn0263873	sick	2L	19910278	19910282	2L_19910278_19910282	27.7097740664704	1.26811373270881	0.394957064186691	3.21076351759943	0.00132382828452333	0.012974623806876	4
2L	19796365	19958424	FBgn0263873	sick	2L	19923969	19923973	2L_19923969_19923973	46.1174346990462	3.63892517900343	0.584173794755909	6.22918249957432	4.68875345756589e-10	2.24608996566166e-07	4
2L	19796365	19958424	FBgn0263873	sick	2L	19924684	19924688	2L_19924684_19924688	177.774613159767	0.88419676141313	0.313045423137425	2.82449988423876	0.0047354465390125	0.0335071443170433	4
2L	19796365	19958424	FBgn0263873	sick	2L	19925371	19925375	2L_19925371_19925375	169.897098374492	0.985078684600145	0.236131600014234	4.17173594953307	3.02287817344717e-05	0.000737656760025589	4
2L	19796365	19958424	FBgn0263873	sick	2L	19927569	19927573	2L_19927569_19927573	58.450059669103	3.02510774209447	0.721125527182574	4.19498080162758	2.72894701044198e-05	0.000681141310013299	4
2L	19796365	19958424	FBgn0263873	sick	2L	19950814	19950818	2L_19950814_19950818	114.714601750401	-1.32490375296245	0.359234512604416	-3.68813047320264	0.000225907809432059	0.00340250089017699	4
2L	19796365	19958424	FBgn0263873	sick	2L	19954853	19954857	2L_19954853_19954857	5.07960037816573	4.12225699651826	1.53106020224315	2.69241992606088	0.00709355672311842	0.0450067725135589	4
2L	19796365	19958424	FBgn0263873	sick	2L	19955486	19955490	2L_19955486_19955490	40.2555911528157	1.32555104419732	0.369611976187975	3.58633142212681	0.000335362690520035	0.00461415929397122	4
2L	19796365	19958424	FBgn0263873	sick	2L	19956049	19956053	2L_19956049_19956053	59.9807712783539	1.3451442114329	0.354393116139975	3.79562737020435	0.000147270560813862	0.0024535718728379	4
2L	19796365	19958424	FBgn0263873	sick	2L	19958274	19958278	2L_19958274_19958278	122.095290603459	2.94912512185399	0.670386617964995	4.39914079849365	1.08680301482511e-05	0.000339373007497265	4
2L	19968684	20017282	FBgn0264443	CG43861	2L	19977362	19977366	2L_19977362_19977366	11.5918723851772	2.67439152949792	0.76717942463735	3.48600528587184	0.000490291316777955	0.00615608515287346	4
2L	19968684	20017282	FBgn0264443	CG43861	2L	19985997	19986001	2L_19985997_19986001	30.4308432639927	1.94220831734877	0.502238919368088	3.86710038280673	0.000110137100325499	0.00197034088212421	4
2L	19968684	20017282	FBgn0264443	CG43861	2L	19986578	19986582	2L_19986578_19986582	265.11110372131	-1.05706498210609	0.299613120168354	-3.52809977584468	0.000418554357647787	0.00547377769281624	4
2L	20027915	20056373	FBgn0032840	sNPF	2L	20055366	20055370	2L_20055366_20055370	11.7062183701668	7.23506379216709	1.76101869960163	4.10845370001111	3.98317034868336e-05	0.000911309062063453	4
2L	20066391	20073719	FBgn0045064	bwa	2L	20066723	20066727	2L_20066723_20066727	41.7373693089835	2.18143598184722	0.526406031432075	4.14401783336842	3.412731873731e-05	0.000810212154999812	4
2L	20066391	20073719	FBgn0045064	bwa	2L	20068681	20068685	2L_20068681_20068685	66.6886381943871	1.84627361794337	0.588930584760429	3.13495964672036	0.00171877753021017	0.0157729360378515	4
2L	20073719	20075458	FBgn0003141	pr	2L	20074038	20074042	2L_20074038_20074042	68.8241189999952	-1.61214385358748	0.411507224561951	-3.91765625817046	8.94140851963504e-05	0.00168265913739321	4
2L	20073719	20075458	FBgn0003141	pr	2L	20074306	20074310	2L_20074306_20074310	72.8983628715478	-1.30601134652058	0.371066600864439	-3.51961438587597	0.000432174635131941	0.00560054162644447	4
2L	20097581	20103375	FBgn0032850	Kua	2L	20100997	20101001	2L_20100997_20101001	237.815894612366	-0.803667077758662	0.297605635697635	-2.70044307418688	0.00692471863335662	0.0442766129746871	4
2L	20103386	20104150	FBgn0032851	CG13970	2L	20103532	20103536	2L_20103532_20103536	51.4644352196804	-1.58805541081174	0.39774721277973	-3.99262486269438	6.53459039261023e-05	0.00132413000709758	4
2L	20103386	20104150	FBgn0032851	CG13970	2L	20103834	20103838	2L_20103834_20103838	44.2340870706109	-1.49838259849342	0.389352247329241	-3.84839848433279	0.000118892546447726	0.00208395135985955	4
2L	20311219	20348386	FBgn0003475	spir	2L	20314326	20314330	2L_20314326_20314330	53.2088725513753	2.91916370912422	0.668198223048685	4.36870917705438	1.24983070797557e-05	0.000375979689977357	4
2L	20311219	20348386	FBgn0003475	spir	2L	20315312	20315316	2L_20315312_20315316	85.6425290600628	2.76070750217333	0.714113788600745	3.86592101460853	0.000110670753633414	0.00197677039505936	4
2L	20311219	20348386	FBgn0003475	spir	2L	20340795	20340799	2L_20340795_20340799	16.1047242802141	4.26219818891873	1.26998536622188	3.3561002372795	0.000790499121959253	0.00882621875489994	4
2L	20385293	20414800	FBgn0032857	CG10947	2L	20396179	20396183	2L_20396179_20396183	4.75602763018235	3.94502184737724	1.43841797607172	2.74261161428961	0.00609527312027601	0.0403496432313291	4
2L	20417057	20423027	FBgn0032859	Arpc2	2L	20417595	20417599	2L_20417595_20417599	430.963573260108	-0.67897042292951	0.24902020185017	-2.7265676354163	0.00639968353099275	0.0418217450241869	4
2L	20423106	20424660	FBgn0032860	CG15130	2L	20424311	20424315	2L_20424311_20424315	28.3154241023269	1.67711782969405	0.426009965052478	3.9368042235525	8.2573918966781e-05	0.00158409389753446	4
2L	20426199	20447905	FBgn0263355	CG31688	2L	20426405	20426409	2L_20426405_20426409	52.5167885310109	1.11619973413734	0.414117512065415	2.69536955481617	0.00703106019062555	0.0447193920539598	4
2L	20426199	20447905	FBgn0263355	CG31688	2L	20427377	20427381	2L_20427377_20427381	115.658654281397	1.72228353337237	0.518901839098935	3.31909313785261	0.000903103023306986	0.00974873925397999	4
2L	20645822	20647381	FBgn0032870	CG2608	2L	20646324	20646328	2L_20646324_20646328	61.9239912392828	-1.47544502942723	0.463043696461675	-3.18640560426967	0.00144052487132101	0.0138328965711015	4
2L	20656426	20659218	FBgn0032873	CG2614	2L	20657996	20658000	2L_20657996_20658000	28.5920638982299	-1.80778546398738	0.63654790576913	-2.83998336590718	0.00451158863147123	0.0323338724146943	4
2L	20659132	20675941	FBgn0051678	CG31678	2L	20661018	20661022	2L_20661018_20661022	154.657747299633	1.39120451711511	0.319707872280272	4.35148658427627	1.35217596625071e-05	0.000398740922653187	4
2L	20659132	20675941	FBgn0051678	CG31678	2L	20662825	20662829	2L_20662825_20662829	134.494778355787	1.03302454441084	0.227277197946022	4.54521858658333	5.487827287043e-06	0.000203350278999792	4
2L	20659132	20675941	FBgn0051678	CG31678	2L	20672355	20672359	2L_20672355_20672359	43.0526952764972	-2.33197981824254	0.603299930187173	-3.86537392357901	0.000110919134700349	0.00197969583014631	4
2L	20659132	20675941	FBgn0051678	CG31678	2L	20672868	20672872	2L_20672868_20672872	339.317074801187	-1.00191419649648	0.344105702626949	-2.91164659245034	0.00359529159618923	0.0273303488245924	4
2L	20676045	20678979	FBgn0086657	ik2	2L	20677629	20677633	2L_20677629_20677633	90.2993624673123	-1.40853793873299	0.505522760270781	-2.78629974638237	0.00533135475075635	0.0365998464230671	4
2L	20683462	20714588	FBgn0014859	Hr38	2L	20704353	20704357	2L_20704353_20704357	297.601252125514	-0.738793143136282	0.267307628426011	-2.76383112403683	0.00571270969825945	0.0385133362995413	4
2L	20683462	20714588	FBgn0014859	Hr38	2L	20711997	20712001	2L_20711997_20712001	12.4590953172453	3.94618409979231	0.977970353740383	4.03507538311319	5.45847698753613e-05	0.00115757932606855	4
2L	20711202	20712300	FBgn0265077	CR44188	2L	20711997	20712001	2L_20711997_20712001	12.4590953172453	3.94618409979231	0.977970353740383	4.03507538311319	5.45847698753613e-05	0.00115757932606855	4
2L	20711202	20712300	FBtr0336827	CR44188-RA	2L	20711997	20712001	2L_20711997_20712001	12.4590953172453	3.94618409979231	0.977970353740383	4.03507538311319	5.45847698753613e-05	0.00115757932606855	4
2L	20730416	20734309	FBgn0032880	CG9318	2L	20734173	20734177	2L_20734173_20734177	66.4730171357135	4.12573852634138	0.884324943941239	4.66541010135243	3.08002132737049e-06	0.000131679724529244	4
2L	20754579	20757985	FBgn0032883	CG9323	2L	20756942	20756946	2L_20756942_20756946	42.1827074805152	3.14590107737424	0.728345271885143	4.31924418103497	1.56564477467926e-05	0.000445061323368267	4
2L	20787656	20789098	FBgn0032884	Pomp	2L	20788601	20788605	2L_20788601_20788605	100.732897840704	3.60647351859532	0.640461851820493	5.63105126143584	1.79114476275572e-08	3.16575957204226e-06	4
2L	20788662	20797042	FBgn0250785	vari	2L	20796090	20796094	2L_20796090_20796094	58.9654513093313	1.11156464124945	0.33675339002313	3.30082687860425	0.000964003457396384	0.0102488096976089	4
2L	20797715	20814331	FBgn0032886	CG9328	2L	20799427	20799431	2L_20799427_20799431	56.9806081123432	5.42210522656968	1.00391383627857	5.400966727054	6.6282720350671e-08	8.05737010306618e-06	4
2L	20797715	20814331	FBgn0032886	CG9328	2L	20800754	20800758	2L_20800754_20800758	127.222332411136	1.90111520368174	0.556780265769739	3.414480218787	0.000639038336621667	0.00752588190461279	4
2L	20797715	20814331	FBgn0032886	CG9328	2L	20811378	20811382	2L_20811378_20811382	48.7110763513519	1.42236518452189	0.47541699398164	2.99182654917215	0.00277313774914375	0.0225622791037136	4
2L	20871335	20918931	FBgn0032901	sky	2L	20882348	20882352	2L_20882348_20882352	50.4236395076488	4.39304803424649	0.75607752959042	5.81031423672421	6.2355688612733e-09	1.45982505374748e-06	4
2L	20871335	20918931	FBgn0032901	sky	2L	20882857	20882861	2L_20882857_20882861	95.4786791999416	5.77732588132564	0.8491718640094	6.80348245883673	1.02119929641003e-11	1.34133990110144e-08	4
2L	20871335	20918931	FBgn0032901	sky	2L	20883923	20883927	2L_20883923_20883927	69.3241609426017	1.83062026079496	0.442622882991316	4.13584640817334	3.53648681959575e-05	0.000831210959357313	4
2L	20871335	20918931	FBgn0032901	sky	2L	20886060	20886064	2L_20886060_20886064	93.9386328795015	2.05792588365267	0.572029022558088	3.59758998669284	0.00032117939260878	0.00446843650000098	4
2L	20871335	20918931	FBgn0032901	sky	2L	20900875	20900879	2L_20900875_20900879	145.553278604571	-0.781548840294688	0.25330188528597	-3.08544422956957	0.00203248337046189	0.0178811534482304	4
2L	20871335	20918931	FBgn0263996	CG43739	2L	20882348	20882352	2L_20882348_20882352	50.4236395076488	4.39304803424649	0.75607752959042	5.81031423672421	6.2355688612733e-09	1.45982505374748e-06	4
2L	20871335	20918931	FBgn0263996	CG43739	2L	20882857	20882861	2L_20882857_20882861	95.4786791999416	5.77732588132564	0.8491718640094	6.80348245883673	1.02119929641003e-11	1.34133990110144e-08	4
2L	20871335	20918931	FBgn0263996	CG43739	2L	20883923	20883927	2L_20883923_20883927	69.3241609426017	1.83062026079496	0.442622882991316	4.13584640817334	3.53648681959575e-05	0.000831210959357313	4
2L	20871335	20918931	FBgn0263996	CG43739	2L	20886060	20886064	2L_20886060_20886064	93.9386328795015	2.05792588365267	0.572029022558088	3.59758998669284	0.00032117939260878	0.00446843650000098	4
2L	20871335	20918931	FBgn0263996	CG43739	2L	20900875	20900879	2L_20900875_20900879	145.553278604571	-0.781548840294688	0.25330188528597	-3.08544422956957	0.00203248337046189	0.0178811534482304	4
2L	20924975	20926147	FBgn0032906	RPA2	2L	20925718	20925722	2L_20925718_20925722	7.45616634514445	4.34147483567057	1.27936507961543	3.39346047883033	0.000690155163844953	0.00796917981352898	4
2L	20965520	21052164	FBgn0250867	CG42238	2L	20973494	20973498	2L_20973494_20973498	20.2924050926178	3.79438080568838	0.80421163923222	4.71813714274376	2.38014030143293e-06	0.000108920154993284	4
2L	20965520	21052164	FBgn0250867	CG42238	2L	21002356	21002360	2L_21002356_21002360	36.7509056753851	4.70415623786279	0.812072715967117	5.79277710649408	6.92319632394916e-09	1.58076904610251e-06	4
2L	20965520	21052164	FBgn0250867	CG42238	2L	21004380	21004384	2L_21004380_21004384	358.206008997062	-0.814794393154645	0.262668201492161	-3.1019909853038	0.00192223811927264	0.0171500082538581	4
2L	20965520	21052164	FBgn0250867	CG42238	2L	21004652	21004656	2L_21004652_21004656	234.106765168692	-0.843341047251623	0.284583223302172	-2.96342503070238	0.00304236160903999	0.0242127665220504	4
2L	20965520	21052164	FBgn0250867	CG42238	2L	21012030	21012034	2L_21012030_21012034	30.3381485614609	1.49449749164536	0.459879370176373	3.24975980347236	0.00115502520592685	0.0117279865159336	4
2L	20965520	21052164	FBgn0250867	CG42238	2L	21037112	21037116	2L_21037112_21037116	126.109720143231	2.71413045501183	0.881841872966814	3.07779720856368	0.00208536773140844	0.0182460720303339	4
2L	20965520	21052164	FBgn0250867	CG42238	2L	21050460	21050464	2L_21050460_21050464	23.4324585680803	3.941776838697	0.868122133624889	4.54057866516766	5.61000422296295e-06	0.000206497801460107	4
2L	21053033	21058044	FBgn0010395	Itgbn	2L	21057707	21057711	2L_21057707_21057711	80.8904112159173	2.87644645241628	0.632582728331363	4.54714667914475	5.43781017487698e-06	0.000201796529142453	4
2L	21057706	21071502	FBgn0032910	CG9265	2L	21057707	21057711	2L_21057707_21057711	80.8904112159173	2.87644645241628	0.632582728331363	4.54714667914475	5.43781017487698e-06	0.000201796529142453	4
2L	21057706	21071502	FBgn0032910	CG9265	2L	21058836	21058840	2L_21058836_21058840	159.220088206401	1.00085761193346	0.263402678216694	3.79972450815434	0.000144857030071057	0.00242380823685239	4
2L	21094966	21102429	FBgn0032915	CG12050	2L	21101002	21101006	2L_21101002_21101006	34.4597330854656	-2.52472581535356	0.570046844758085	-4.42897954540034	9.46800010377953e-06	0.000305991767266171	4
2L	21094966	21102429	FBgn0032915	CG12050	2L	21101211	21101215	2L_21101211_21101215	38.2626369019257	-2.56045353089321	0.555951446620065	-4.60553443373448	4.11407899501275e-06	0.000164092378186249	4
2L	21104568	21134255	FBgn0040297	Nhe2	2L	21108792	21108796	2L_21108792_21108796	14.1390328807565	4.62223632801061	1.47867627542857	3.12592851107381	0.00177244633350665	0.0161413952990532	4
2L	21104568	21134255	FBgn0040297	Nhe2	2L	21110505	21110509	2L_21110505_21110509	70.7139376845877	2.34829685567207	0.835678254279863	2.81004901544996	0.00495339555390391	0.0346621020641116	4
2L	21104568	21134255	FBgn0040297	Nhe2	2L	21111792	21111796	2L_21111792_21111796	66.618053738896	2.06685713931585	0.520478100532409	3.97107416662029	7.15492988308337e-05	0.00141876264357886	4
2L	21104568	21134255	FBgn0040297	Nhe2	2L	21114992	21114996	2L_21114992_21114996	300.584341355468	-1.2510121689168	0.390475266825032	-3.20381923057207	0.00135617598442283	0.0132133795889737	4
2L	21104568	21134255	FBgn0040297	Nhe2	2L	21116453	21116457	2L_21116453_21116457	42.0849941746012	2.01783045615737	0.529579434471543	3.81025078545756	0.00013882589406884	0.00235031174461679	4
2L	21104568	21134255	FBgn0040297	Nhe2	2L	21117686	21117690	2L_21117686_21117690	39.8147753981828	3.08209933189567	0.772827960582608	3.9880794809393	6.6610348892044e-05	0.00134223214460186	4
2L	21104568	21134255	FBgn0040297	Nhe2	2L	21120813	21120817	2L_21120813_21120817	385.602062804658	-0.857035143554375	0.263241574894843	-3.25569828358888	0.00113113883323312	0.0115617436016133	4
2L	21104568	21134255	FBgn0040297	Nhe2	2L	21130291	21130295	2L_21130291_21130295	119.542213524997	1.00261943398572	0.253922729629117	3.94852180208586	7.86352554011138e-05	0.00152482741871978	4
2L	21104568	21134255	FBgn0040297	Nhe2	2L	21130626	21130630	2L_21130626_21130630	73.2717034804046	3.62250471100482	0.768063514960769	4.71641295341291	2.40038993879045e-06	0.000109575802942071	4
2L	21104568	21134255	FBgn0040297	Nhe2	2L	21131912	21131916	2L_21131912_21131916	164.48016939514	3.35975651009137	0.543546855601887	6.18117182624671	6.36275154517677e-10	2.81046677277964e-07	4
2L	21104568	21134255	FBgn0040297	Nhe2	2L	21132431	21132435	2L_21132431_21132435	62.5440250838896	4.37785664997937	0.684109447010969	6.39935125747382	1.56038502597438e-10	1.00106922525005e-07	4
2L	21134439	21142347	FBgn0023388	Dap160	2L	21141638	21141642	2L_21141638_21141642	597.729750960871	-0.989424521237297	0.334824837933133	-2.95505114657859	0.00312617220036768	0.0246918115352067	4
2L	21134439	21142347	FBgn0023388	Dap160	2L	21142040	21142044	2L_21142040_21142044	595.511863712285	-1.10036088165713	0.333045639734186	-3.30393420714157	0.000953382038081205	0.0101618619181557	4
2L	21143229	21145146	FBgn0032919	CG9253	2L	21143362	21143366	2L_21143362_21143366	132.100416652593	-1.32392529135246	0.433469365422631	-3.0542534189507	0.00225621404408703	0.0193176136166644	4
2L	21154293	21156749	FBgn0024371	E2f2	2L	21155429	21155433	2L_21155429_21155433	250.928215146146	-1.32746627869994	0.41650215148772	-3.1871774826572	0.00143668585674664	0.013805992236283	4
2L	21154293	21156749	FBgn0024371	E2f2	2L	21155759	21155763	2L_21155759_21155763	233.659327467401	-1.29223234566609	0.426150902247549	-3.03233511615431	0.00242669631761328	0.0204250535204179	4
2L	21174182	21179683	FBgn0000239	bur	2L	21175051	21175055	2L_21175051_21175055	121.760421745328	-1.1797658512677	0.316207994766192	-3.73098046474137	0.000190736014970778	0.00298887623007455	4
2L	21182446	21198762	FBgn0011829	Ret	2L	21187440	21187444	2L_21187440_21187444	73.6604347254595	-1.41344513954483	0.496212351367304	-2.84846827300874	0.0043930233286803	0.0317063009427605	4
2L	21182446	21198762	FBgn0011829	Ret	2L	21192850	21192854	2L_21192850_21192854	229.564498859757	-1.0075949271975	0.319735735175661	-3.15133660816464	0.00162525067341336	0.0151316567453733	4
2L	21212322	21220572	FBgn0032935	Atg18b	2L	21215604	21215608	2L_21215604_21215608	133.544908992457	2.83330874866534	0.603316214172506	4.69622510071512	2.65013483833787e-06	0.000117892736327086	4
2L	21221312	21232059	FBgn0026577	CG8677	2L	21223103	21223107	2L_21223103_21223107	313.055555428331	-0.714946770536519	0.262373993749289	-2.72491476887639	0.00643180880861697	0.0419778770719361	4
2L	21221312	21232059	FBgn0026577	CG8677	2L	21230995	21230999	2L_21230995_21230999	139.628798321741	-1.65486270250712	0.325413051243702	-5.08542203879768	3.66809484070748e-07	2.76146129962691e-05	4
2L	21237250	21259675	FBgn0261239	Hr39	2L	21238635	21238639	2L_21238635_21238639	51.4258821665184	4.45041973163019	0.694061846294815	6.41213712493828	1.43493676783741e-10	9.44877465774605e-08	4
2L	21237250	21259675	FBgn0261239	Hr39	2L	21252873	21252877	2L_21252873_21252877	39.2190554634004	5.31939743443613	0.94338296994951	5.63864051385284	1.71397928393912e-08	3.0817545102088e-06	4
2L	21262956	21282790	FBgn0032938	CG8671	2L	21271009	21271013	2L_21271009_21271013	85.2827725700092	-1.65803954398069	0.442467937304559	-3.74725353905007	0.000178781356494804	0.00283988227689322	4
2L	21262956	21282790	FBgn0032938	CG8671	2L	21271545	21271549	2L_21271545_21271549	13.6707027658056	2.72352703486613	0.709200777650335	3.84027643608838	0.000122895846021963	0.00213714905337526	4
2L	21262956	21282790	FBgn0032938	CG8671	2L	21272754	21272758	2L_21272754_21272758	17.3718013912064	5.7363576814116	1.31841055619922	4.35096461753815	1.35539925048307e-05	0.000399502608418042	4
2L	21344607	21358271	FBgn0032943	Tsp39D	2L	21356375	21356379	2L_21356375_21356379	225.889101184784	-1.2981543832691	0.372932796380358	-3.48093381936059	0.000499668935143733	0.00624683789851772	4
2L	21380000	21393319	FBgn0032946	nrv3	2L	21381252	21381256	2L_21381252_21381256	24.9122566652574	2.95104881866532	0.792851929629259	3.72206802857281	0.000197597766405923	0.00307037475719617	4
2L	21380000	21393319	FBgn0032946	nrv3	2L	21387705	21387709	2L_21387705_21387709	134.362457789354	-2.82517123611549	0.558655816954877	-5.05708729842812	4.25708393111243e-07	3.06701759291034e-05	4
2L	21380000	21393319	FBgn0032946	nrv3	2L	21387822	21387826	2L_21387822_21387826	21.6530232014585	6.88922491482548	1.76627062998646	3.90043563985338	9.60197505114477e-05	0.00177530545389235	4
2L	21380000	21393319	FBgn0032946	nrv3	2L	21388779	21388783	2L_21388779_21388783	205.268742780936	-1.85376502838284	0.426505487628099	-4.34640369738752	1.38387768384198e-05	0.000405935188006461	4
2L	21380000	21393319	FBgn0032946	nrv3	2L	21389410	21389414	2L_21389410_21389414	197.851240517444	-2.00277259074604	0.434288463475494	-4.61161821964687	3.99546319211814e-06	0.000160515739870858	4
2L	21578292	21589423	FBgn0016919	nompB	2L	21584752	21584756	2L_21584752_21584756	86.2135834614227	-1.1794721290461	0.417889854101071	-2.82244739246727	0.00476586403626068	0.033672961794146	4
2L	21578292	21589423	FBgn0016919	nompB	2L	21588055	21588059	2L_21588055_21588059	276.162488090538	-0.800095270227711	0.247907490496415	-3.22739449552567	0.00124923100105223	0.0124275541818812	4
2L	21626309	21629932	FBgn0022893	Df31	2L	21629761	21629765	2L_21629761_21629765	124.821090115617	1.92156561529539	0.471714468641953	4.07357785913901	4.62963644549998e-05	0.00102093363071906	4
2L	21663806	21677530	FBgn0032957	CG2225	2L	21675625	21675629	2L_21675625_21675629	329.045476581364	-1.49361883208054	0.390319302516014	-3.82665889811907	0.000129894312728284	0.00222996108287278	4
2L	21663806	21677530	FBgn0032957	CG2225	2L	21676000	21676004	2L_21676000_21676004	263.697682074276	-1.73791349501367	0.402376904472429	-4.31911840788257	1.56653720684262e-05	0.000445224110566531	4
2L	21677913	21682164	FBgn0000559	EF2	2L	21678724	21678728	2L_21678724_21678728	22.2731606711408	-2.00285152264446	0.756786867953376	-2.64651992186504	0.00813247148356067	0.0496798794047765	4
2L	21677913	21682164	FBgn0000559	EF2	2L	21681534	21681538	2L_21681534_21681538	55.5130317681062	-1.37596188413109	0.510844182047953	-2.69350602881473	0.00707048667244846	0.0449056275419992	4
2L	21684106	21729051	FBgn0051619	nolo	2L	21690953	21690957	2L_21690953_21690957	25.3638826761201	2.23426470358608	0.712757227716359	3.13467842443992	0.00172042593639711	0.0157816797173788	4
2L	21758010	21761000	FBgn0032961	CG1416	2L	21759952	21759956	2L_21759952_21759956	74.4272828834895	5.35755900929716	0.919159225459618	5.82876052472644	5.58405680118478e-09	1.35162237039508e-06	4
2L	22019208	22025734	FBgn0028979	tio	2L	22021195	22021199	2L_22021195_22021199	56.9212301813384	1.20422157805124	0.38846393671316	3.09995720127922	0.00193548607634089	0.0172409144000865	4
2L	22019208	22025734	FBgn0028979	tio	2L	22022007	22022011	2L_22022007_22022011	57.1815381661349	1.21976124857094	0.345388246048072	3.53156560053051	0.000413107380148862	0.00541646070572529	4
2L	22124285	22130142	FBgn0025674	CycK	2L	22128435	22128439	2L_22128435_22128439	90.5738882813638	1.46485277068688	0.326645018542201	4.48454036502513	7.30712732013394e-06	0.000252017125832215	4
2L	22124285	22130142	FBgn0025674	CycK	2L	22129672	22129676	2L_22129672_22129676	88.1701704613433	1.79511176073578	0.416547380404657	4.30950198028351	1.63622593578852e-05	0.000460180726636319	4
2L	22131221	22166221	FBgn0261802	CG42748	2L	22145790	22145794	2L_22145790_22145794	38.4406776301775	2.87022055908723	0.568722846823423	5.04678258508292	4.49312147137767e-07	3.18285940074623e-05	4
2L	22131221	22166221	FBgn0261802	CG42748	2L	22157238	22157242	2L_22157238_22157242	70.3516178227205	1.26139665874141	0.419803413698886	3.00473178059047	0.00265815142983134	0.0218629046806251	4
2L	22189526	22214376	FBgn0259683	Ir40a	2L	22191891	22191895	2L_22191891_22191895	122.853990485081	-1.12890068875963	0.320768477952137	-3.51936292483229	0.000432584509970131	0.00560468905857054	4
2L	22189526	22214376	FBgn0259683	Ir40a	2L	22192372	22192376	2L_22192372_22192376	91.70530513059	-1.32345866317498	0.410275301358191	-3.22578195371194	0.00125629026550333	0.0124776067107125	4
2L	22189526	22214376	FBgn0259683	Ir40a	2L	22196471	22196475	2L_22196471_22196475	40.4931885856729	-1.03613331843729	0.373502700111933	-2.77409860257176	0.0055354897722709	0.0376187266994378	4
2L	22981816	22992951	FBgn0000384	cta	2L	22985379	22985383	2L_22985379_22985383	165.461037756468	-1.0868635907668	0.375581418557253	-2.8938161928826	0.00380590881644546	0.0285059372109062	4
2L	23066874	23068386	FBgn0086683	Spf45	2L	23067864	23067868	2L_23067864_23067868	141.609803853685	-1.18614333897916	0.398142616686383	-2.97919210169225	0.00289009524700242	0.0232868540413557	4
2L	23312465	23313578	FBgn0267976	Tim23	2L	23312500	23312504	2L_23312500_23312504	178.577499041714	-1.0744321621795	0.368335776519285	-2.91699104641072	0.00353425918012365	0.0269905400418733	4
2R	1071462	1125927	FBgn0003256	rl	2R	1109628	1109632	2R_1109628_1109632	26.3753239209805	-2.70026244692197	0.711056514928963	-3.79753562512782	0.000146141778335382	0.00243958038585225	4
2R	1343403	1345119	FBgn0267398	Yeti	2R	1343982	1343986	2R_1343982_1343986	21.5570576556409	-1.93801562621923	0.555264092791559	-3.49025923227985	0.00048255221109115	0.00608578901175016	4
2R	2494742	2565385	FBgn0058263	MFS17	2R	2523760	2523764	2R_2523760_2523764	119.333636733079	-1.08576357678622	0.368556041237578	-2.9459931606068	0.00321919518187549	0.0252152586482794	4
2R	2494742	2565385	FBgn0058263	MFS17	2R	2562686	2562690	2R_2562686_2562690	116.31670620283	-0.998216648571637	0.255661427832027	-3.90444760101817	9.44408505794181e-05	0.00175456237876885	4
2R	4619030	4620833	FBgn0032997	CG17486	2R	4619818	4619822	2R_4619818_4619822	137.041803769118	-1.06793048385409	0.369738264938489	-2.88834179505807	0.00387278791721883	0.028854443628278	4
2R	4815426	4824319	FBgn0261387	CG17528	2R	4817600	4817604	2R_4817600_4817604	26.7176552727084	-2.24858874792284	0.665236783008848	-3.38013291711341	0.000724507831599642	0.00826602690341653	4
2R	4815426	4824319	FBgn0261387	CG17528	2R	4817858	4817862	2R_4817858_4817862	159.869363239287	-0.883960207345297	0.225100831226407	-3.92695221305605	8.60290652220852e-05	0.00163516813656394	4
2R	5090581	5095090	FBgn0033005	CG3107	2R	5091438	5091442	2R_5091438_5091442	59.2783752082663	2.16064972582645	0.804442363189216	2.68589749209694	0.00723352772960445	0.0456661383296907	4
2R	5144733	5154756	FBgn0033010	Atf6	2R	5145831	5145835	2R_5145831_5145835	84.8681635289387	-0.926900186195671	0.34289376818821	-2.70317011327808	0.00686815858468766	0.0440198819619405	4
2R	5307288	5329555	FBgn0261403	sxc	2R	5322299	5322303	2R_5322299_5322303	13.8966495750582	-3.45186983289747	1.09733165163531	-3.14569421902056	0.00165693140557661	0.0153453233866969	4
2R	5653676	5656778	FBgn0027507	CG1344	2R	5655112	5655116	2R_5655112_5655116	85.5306131887243	-2.09778110757005	0.471667563593655	-4.44758399663306	8.6841504938663e-06	0.000287319545784336	4
2R	5653676	5656778	FBgn0027507	CG1344	2R	5655390	5655394	2R_5655390_5655394	81.3769465919031	-2.23794697179347	0.489065265924319	-4.57596792846005	4.74023166171153e-06	0.000181886711934713	4
2R	5656406	5663222	FBgn0033029	Not3	2R	5662080	5662084	2R_5662080_5662084	310.092614027079	-1.06538426138978	0.373024625510232	-2.856069515337	0.00428921212706219	0.0311525547940441	4
2R	5656406	5663222	FBgn0033029	Not3	2R	5662541	5662545	2R_5662541_5662545	319.974861256722	-1.14743585202353	0.377873287426211	-3.03656249384285	0.00239292499050793	0.020205986544785	4
2R	5656406	5663222	FBgn0033029	Not3	2R	5662603	5662607	2R_5662603_5662607	68.482406555674	-1.78299882211397	0.47773692895342	-3.73217709173119	0.000189831963184461	0.00297822402500083	4
2R	5656406	5663222	FBgn0033029	Not3	2R	5662923	5662927	2R_5662923_5662927	66.0078096180806	-2.43868992380883	0.495262461699692	-4.92403546079283	8.47774634383923e-07	5.06521495942996e-05	4
2R	5668383	5669986	FBgn0033031	CG8245	2R	5669241	5669245	2R_5669241_5669245	498.487264773729	-1.62103814108773	0.437342392275887	-3.70656531293937	0.000210089075206543	0.00322023177938797	4
2R	5702112	5705439	FBgn0259978	vlc	2R	5702618	5702622	2R_5702618_5702622	414.857575900426	-1.0433824187423	0.326485663751302	-3.19579857428928	0.00139444422917457	0.0135000030882816	4
2R	5754517	5756327	FBgn0022288	l(2)09851	2R	5755395	5755399	2R_5755395_5755399	29.2994688665423	1.89031756058592	0.559207362160847	3.38035170581714	0.000723931287780405	0.00826062329865395	4
2R	5804712	5860831	FBgn0085414	dpr12	2R	5809428	5809432	2R_5809428_5809432	43.7586620468911	4.33583398048844	0.761284903369315	5.6954156864254	1.23071693927011e-08	2.39021511464596e-06	4
2R	5804712	5860831	FBgn0085414	dpr12	2R	5809984	5809988	2R_5809984_5809988	57.939309981075	1.80396109316946	0.512424067241817	3.52044567867293	0.000430822228985088	0.00558998225821122	4
2R	5804712	5860831	FBgn0085414	dpr12	2R	5821094	5821098	2R_5821094_5821098	84.2296289644317	1.79657910754729	0.463902494116041	3.87275155950744	0.000107613509540647	0.00193574008180785	4
2R	5804712	5860831	FBgn0085414	dpr12	2R	5835073	5835077	2R_5835073_5835077	206.081759285475	-1.10329293875059	0.332699914096317	-3.31618041365404	0.000912568956460882	0.00982503705997426	4
2R	5804712	5860831	FBgn0085414	dpr12	2R	5836305	5836309	2R_5836305_5836309	137.706124387197	-0.939335937972564	0.319047200368601	-2.94419113186805	0.00323799964415576	0.0253211437762579	4
2R	5804712	5860831	FBgn0085414	dpr12	2R	5836703	5836707	2R_5836703_5836707	75.0709297246425	2.70347063431295	0.567752334385832	4.76170765063861	1.91961637250584e-06	9.330829720876e-05	4
2R	5804712	5860831	FBgn0085414	dpr12	2R	5837345	5837349	2R_5837345_5837349	110.424321126856	2.42552996421068	0.763572297308403	3.17655574038069	0.00149035146261667	0.0141968065712364	4
2R	5804712	5860831	FBgn0085414	dpr12	2R	5837947	5837951	2R_5837947_5837951	103.787049063793	2.39342710264016	0.561746045450726	4.26069239298295	2.03794563066549e-05	0.000543315739099886	4
2R	5804712	5860831	FBgn0085414	dpr12	2R	5838399	5838403	2R_5838399_5838403	80.9787533533305	1.21805712927951	0.357681392113588	3.40542492882239	0.000660611736579226	0.00771984020545317	4
2R	5804712	5860831	FBgn0085414	dpr12	2R	5839722	5839726	2R_5839722_5839726	324.12220187084	0.925598056268362	0.328639406205471	2.81645487056918	0.00485568643059609	0.034141109155499	4
2R	5804712	5860831	FBgn0085414	dpr12	2R	5840882	5840886	2R_5840882_5840886	138.434477020602	2.90666006169311	0.73660908760504	3.94600081726336	7.94673422081523e-05	0.00153785575301142	4
2R	5804712	5860831	FBgn0085414	dpr12	2R	5847244	5847248	2R_5847244_5847248	81.8223967884991	2.65207353871897	0.812307851687959	3.26486261730453	0.0010951718100834	0.0112851669190162	4
2R	5804712	5860831	FBgn0085414	dpr12	2R	5848147	5848151	2R_5848147_5848151	72.5605798443976	2.6586642985249	0.678182270141019	3.92027986513429	8.84461955646307e-05	0.00167042427348959	4
2R	5804712	5860831	FBgn0085414	dpr12	2R	5850575	5850579	2R_5850575_5850579	42.0786781592606	3.45017768977073	0.697732056995973	4.94484617006875	7.62040149436073e-07	4.69574784824356e-05	4
2R	5804712	5860831	FBgn0085414	dpr12	2R	5854996	5855000	2R_5854996_5855000	121.103710237177	0.970248664746537	0.349994572165056	2.77218203340872	0.00556818888788382	0.0377809056745559	4
2R	5804712	5860831	FBgn0085414	dpr12	2R	5855403	5855407	2R_5855403_5855407	99.4838166244099	0.967261431366289	0.322044906468126	3.00349861755079	0.00266894761466597	0.0219333918106723	4
2R	6036557	6040647	FBgn0033054	CG14591	2R	6039727	6039731	2R_6039727_6039731	49.0558237461037	2.78692205356083	0.528588895529955	5.27238100748733	1.34665147316731e-07	1.33904596591044e-05	4
2R	6087873	6169087	FBgn0000546	EcR	2R	6094510	6094514	2R_6094510_6094514	34.0303320388904	1.34626746910149	0.462181325523008	2.91285561479154	0.00358140154020569	0.0272596344388158	4
2R	6087873	6169087	FBgn0000546	EcR	2R	6095059	6095063	2R_6095059_6095063	41.9923596131345	1.37060002654552	0.421343818067333	3.25292544419506	0.00114223462584116	0.0116398792226796	4
2R	6087873	6169087	FBgn0000546	EcR	2R	6103616	6103620	2R_6103616_6103620	26.4843691738695	3.81735185904194	0.796216497340141	4.79436418586436	1.63191577425988e-06	8.20539984041662e-05	4
2R	6087873	6169087	FBgn0000546	EcR	2R	6116980	6116984	2R_6116980_6116984	96.9713591405749	0.679464308725025	0.2508880367072	2.70823717879381	0.00676416632871759	0.0435254848819121	4
2R	6087873	6169087	FBgn0000546	EcR	2R	6150565	6150569	2R_6150565_6150569	26.2790476403388	3.79820194192032	0.818592268120771	4.63991915125193	3.48545511255038e-06	0.000144492378689124	4
2R	6087873	6169087	FBgn0000546	EcR	2R	6153370	6153374	2R_6153370_6153374	34.6538049319125	1.24882243850781	0.465631932603473	2.68199483554599	0.00731845895756678	0.0460443325770622	4
2R	6209782	6214122	FBgn0021847	l(2)k14710	2R	6211299	6211303	2R_6211299_6211303	43.7546043581488	2.1962484806124	0.687089311831569	3.19645269223863	0.00139128639322878	0.0134783198416113	4
2R	6214568	6240602	FBgn0263144	bin3	2R	6232332	6232336	2R_6232332_6232336	57.4092853922364	4.83564664082026	0.881076922684475	5.48833650765356	4.05736562246094e-08	5.71674687039335e-06	4
2R	6502006	6621792	FBgn0086655	jing	2R	6531009	6531013	2R_6531009_6531013	59.8046421445945	1.37828695382027	0.320765839400212	4.29686327071945	1.73231972034545e-05	0.000480520883281419	4
2R	6502006	6621792	FBgn0086655	jing	2R	6614974	6614978	2R_6614974_6614978	44.4561245997781	1.2506003437198	0.408131922502963	3.06420614209788	0.00218248467625204	0.0188558334744916	4
2R	6502006	6621792	FBgn0086655	jing	2R	6619052	6619056	2R_6619052_6619056	59.3666722929521	1.09164064043961	0.380879232504898	2.8661070157601	0.00415553743439734	0.0304358908340065	4
2R	6636512	6642358	FBgn0042085	Bap170	2R	6641197	6641201	2R_6641197_6641201	129.224068712278	0.804588100374153	0.262994204486561	3.0593377597234	0.00221826900944834	0.019083077803308	4
2R	6636512	6642358	FBgn0042085	Bap170	2R	6641740	6641744	2R_6641740_6641744	105.50104860064	1.2945387140759	0.357447458442299	3.62161957932867	0.000292764424064991	0.00415511036893513	4
2R	6653217	6655267	FBgn0050443	Opbp	2R	6653264	6653268	2R_6653264_6653268	134.870824647639	0.866474201473612	0.257887339386395	3.35989429932954	0.000779722981332476	0.00873858389227852	4
2R	6653217	6655267	FBgn0050443	Opbp	2R	6653707	6653711	2R_6653707_6653711	142.359763532692	1.10683550307985	0.288970504659241	3.83027155101885	0.000128001922420734	0.00220612374081548	4
2R	6655463	6656594	FBgn0033081	geminin	2R	6655719	6655723	2R_6655719_6655723	83.0291898370661	1.88256350245869	0.388343872623753	4.84767144577201	1.24919062141749e-06	6.71592003971205e-05	4
2R	6655463	6656594	FBgn0033081	geminin	2R	6656072	6656076	2R_6656072_6656076	21.1769509810838	2.71635890563172	0.59146378763185	4.59260391326355	4.37749417031006e-06	0.000171663255047024	4
2R	6657326	6660624	FBgn0013732	sced	2R	6657431	6657435	2R_6657431_6657435	77.6947870735668	1.39614657588834	0.287765807298932	4.85167639961484	1.22422255331129e-06	6.6229021058079e-05	4
2R	6657326	6660624	FBgn0013732	sced	2R	6658539	6658543	2R_6658539_6658543	29.4455011769555	2.62113180569478	0.603371050816486	4.34414578251284	1.39818646468126e-05	0.000408885983345043	4
2R	6662265	6668085	FBgn0000054	Adf1	2R	6667653	6667657	2R_6667653_6667657	43.1695401552494	3.93914757953185	0.977406242745507	4.03020505421256	5.57282163382598e-05	0.00117643009492823	4
2R	6669024	6670076	FBgn0033086	CG9410	2R	6669293	6669297	2R_6669293_6669297	124.607338181561	1.03379186259984	0.25177256113584	4.106054519746	4.02474525948759e-05	0.000916619388518671	4
2R	6669024	6670076	FBgn0033086	CG9410	2R	6669852	6669856	2R_6669852_6669856	139.514551197833	1.45058039049516	0.339945691473123	4.26709450032799	1.98035286291705e-05	0.000531310236380381	4
2R	6669024	6670076	FBgn0033086	CG9410	2R	6669933	6669937	2R_6669933_6669937	174.06791348205	1.31859482660532	0.372146303003309	3.54321624577201	0.00039527843385719	0.00523749967552369	4
2R	6673604	6675061	FBgn0033088	PGAP3	2R	6674277	6674281	2R_6674277_6674281	112.27411092814	-0.8894640084365	0.298042242414489	-2.9843555102485	0.00284176381517534	0.0229928655731611	4
2R	6696739	6699469	FBgn0014009	Rab2	2R	6698459	6698463	2R_6698459_6698463	477.707770902116	-2.08806986081032	0.336155033163222	-6.21162753733467	5.24386046131591e-10	2.4415649107609e-07	4
2R	6696739	6699469	FBgn0014009	Rab2	2R	6698740	6698744	2R_6698740_6698744	584.654870919407	-1.52807350502574	0.270328997788606	-5.65264369537108	1.57998611898586e-08	2.88236590496043e-06	4
2R	6696739	6699469	FBgn0014009	Rab2	2R	6699344	6699348	2R_6699344_6699348	161.48790896453	2.1779246951172	0.475052350926734	4.58459934124839	4.54857791641562e-06	0.000176486520387492	4
2R	6699695	6715892	FBgn0033095	CG3409	2R	6714573	6714577	2R_6714573_6714577	107.24359119496	-1.20458299127875	0.343248838140245	-3.50935781110083	0.000449190163412404	0.00576417595340668	4
2R	6699695	6715892	FBgn0266525	CG45092	2R	6714573	6714577	2R_6714573_6714577	107.24359119496	-1.20458299127875	0.343248838140245	-3.50935781110083	0.000449190163412404	0.00576417595340668	4
2R	6741899	6746141	FBgn0028579	phtf	2R	6742124	6742128	2R_6742124_6742128	49.392105300566	3.33525728881352	0.671675239740679	4.96558022609438	6.84959696261279e-07	4.33861120907995e-05	4
2R	6741899	6746141	FBgn0028579	phtf	2R	6743385	6743389	2R_6743385_6743389	160.655926929413	0.928161247962609	0.261188228843328	3.55361055922378	0.000379981442865564	0.00508115998538828	4
2R	6759715	6798941	FBgn0085421	Epac	2R	6770210	6770214	2R_6770210_6770214	173.19956091539	1.37020892373384	0.310731833416396	4.40961876570173	1.03552755183811e-05	0.000327500187488184	4
2R	6759715	6798941	FBgn0085421	Epac	2R	6792537	6792541	2R_6792537_6792541	496.210792119335	-0.79907137122978	0.282710388840415	-2.82646624521762	0.00470647040886888	0.0333550741500242	4
2R	6759715	6798941	FBgn0085421	Epac	2R	6795046	6795050	2R_6795046_6795050	103.830709419503	0.880610118179948	0.246569430085975	3.57144889320989	0.000355011828891007	0.0048231403971038	4
2R	6759715	6798941	FBgn0085421	Epac	2R	6795622	6795626	2R_6795622_6795626	108.778707301006	0.847915171802562	0.246611801608594	3.43825869756353	0.000585468079133108	0.00703204137553061	4
2R	6807626	6809172	FBgn0014028	SdhB	2R	6808160	6808164	2R_6808160_6808164	15.1538555133342	1.98328933214465	0.593274518940164	3.34295384148241	0.000828916866834818	0.00914130839393568	4
2R	6891760	6922613	FBgn0050158	CG30158	2R	6899888	6899892	2R_6899888_6899892	28.8982639448981	1.38781940540675	0.4503580800812	3.08159099789334	0.00205897532131099	0.0180670903655869	4
2R	6924687	6971637	FBgn0053558	mim	2R	6927044	6927048	2R_6927044_6927048	101.781324418903	3.55137993838965	0.625878136000365	5.67423550067512	1.39309377443242e-08	2.62764994209648e-06	4
2R	6924687	6971637	FBgn0053558	mim	2R	6967456	6967460	2R_6967456_6967460	20.3266318039418	4.79103793632844	1.05961410767005	4.52149315646927	6.14049455202753e-06	0.000221249589668338	4
2R	6944614	6971637	FBgn0066292	CheB42c	2R	6967456	6967460	2R_6967456_6967460	20.3266318039418	4.79103793632844	1.05961410767005	4.52149315646927	6.14049455202753e-06	0.000221249589668338	4
2R	6975285	6985712	FBgn0022960	vimar	2R	6983924	6983928	2R_6983924_6983928	37.3088079674355	4.46629372680328	0.80572400448447	5.54320549213496	2.96983985530503e-08	4.55875836994355e-06	4
2R	6981446	6985712	FBgn0050156	CG30156	2R	6983924	6983928	2R_6983924_6983928	37.3088079674355	4.46629372680328	0.80572400448447	5.54320549213496	2.96983985530503e-08	4.55875836994355e-06	4
2R	6986043	6988922	FBgn0033122	CG17002	2R	6988706	6988710	2R_6988706_6988710	82.3863472929021	-1.08654596408315	0.396436157085076	-2.74078422127873	0.00612927451223873	0.0405107726468483	4
2R	7018760	7019390	FBgn0263655	CG43646	2R	7019094	7019098	2R_7019094_7019098	270.941995569377	-2.0758378956232	0.445775453276937	-4.65668955157471	3.21334428231287e-06	0.000135944236730146	4
2R	7023396	7024096	FBgn0265061	CR44172	2R	7023796	7023800	2R_7023796_7023800	13.1753163629138	4.2889030908379	1.11010901548226	3.86349721605918	0.000111775167793605	0.00199079774302336	4
2R	7023396	7024096	FBtr0336875	CR44172-RA	2R	7023796	7023800	2R_7023796_7023800	13.1753163629138	4.2889030908379	1.11010901548226	3.86349721605918	0.000111775167793605	0.00199079774302336	4
2R	7025010	7028082	FBgn0033127	Tsp42Ef	2R	7025561	7025565	2R_7025561_7025565	408.66108492222	-1.16242926123753	0.364796135679953	-3.18651747522173	0.00143996788462631	0.0138280800815331	4
2R	7068572	7069896	FBgn0033140	CG12836	2R	7069442	7069446	2R_7069442_7069446	13.784261844318	-1.68300539015415	0.627405320385645	-2.68248504669941	0.00730774187058288	0.0459940308378529	4
2R	7086316	7127868	FBgn0263934	esn	2R	7087693	7087697	2R_7087693_7087697	89.8799346925207	1.10607100690087	0.299652297007148	3.69118147248671	0.000223214805185525	0.00337083260567109	4
2R	7086316	7127868	FBgn0263934	esn	2R	7099737	7099741	2R_7099737_7099741	106.58789391189	1.79898166968636	0.520545193318846	3.45595674069445	0.000548343316294048	0.00670061946763981	4
2R	7086316	7127868	FBgn0263934	esn	2R	7101540	7101544	2R_7101540_7101544	104.13343648284	-1.03610363390935	0.305507412294714	-3.39141897123548	0.000695317197697172	0.0080172861359313	4
2R	7317924	7381899	FBgn0033159	Dscam1	2R	7357902	7357906	2R_7357902_7357906	82.8490779095668	2.23676454911593	0.44080918038511	5.07422406031063	3.89080385597437e-07	2.87875651797328e-05	4
2R	7387187	7391023	FBgn0033160	Dhx15	2R	7387892	7387896	2R_7387892_7387896	91.4032404074478	1.11936055953311	0.308461619041733	3.62884874627358	0.000284687970940437	0.0040647559230951	4
2R	7440706	7442885	FBgn0033169	CG11123	2R	7442677	7442681	2R_7442677_7442681	67.447491926252	2.28667806020508	0.712898791768058	3.20757741015929	0.00133858030802332	0.0130845425557766	4
2R	7442864	7443827	FBgn0033170	sPLA2	2R	7443826	7443830	2R_7443826_7443830	108.937265645349	1.7792175509609	0.43260279009453	4.11282033241652	3.9085457272893e-05	0.000898105428492061	1
2R	7443824	7445792	FBgn0040513	kappaB-Ras	2R	7443826	7443830	2R_7443826_7443830	108.937265645349	1.7792175509609	0.43260279009453	4.11282033241652	3.9085457272893e-05	0.000898105428492061	4
2R	7443824	7445792	FBgn0050503	CG30503	2R	7443826	7443830	2R_7443826_7443830	108.937265645349	1.7792175509609	0.43260279009453	4.11282033241652	3.9085457272893e-05	0.000898105428492061	4
2R	7446189	7451553	FBgn0050502	fa2h	2R	7448154	7448158	2R_7448154_7448158	113.703818018818	0.920179927793813	0.286152528237719	3.21569735364834	0.00130127985866405	0.0128104142902929	4
2R	7447473	7449995	FBgn0033174	CG11125	2R	7448154	7448158	2R_7448154_7448158	113.703818018818	0.920179927793813	0.286152528237719	3.21569735364834	0.00130127985866405	0.0128104142902929	4
2R	7465018	7466759	FBgn0033179	p47	2R	7466127	7466131	2R_7466127_7466131	82.0347056403484	7.92157742503143	1.4838197870081	5.33863848857554	9.36471604374898e-08	1.03530616039971e-05	4
2R	7465018	7466759	FBgn0033179	p47	2R	7466628	7466632	2R_7466628_7466632	77.4116019367642	7.27905722299021	1.26110807430076	5.77195354730103	7.83577203119149e-09	1.70788350322469e-06	4
2R	7478853	7489823	FBgn0259745	wech	2R	7483372	7483376	2R_7483372_7483376	40.5440112833494	2.23269389313889	0.678694819981262	3.28968754056578	0.00100298692579676	0.0105638079404744	4
2R	7526118	7532981	FBgn0033188	Drat	2R	7531764	7531768	2R_7531764_7531768	179.46806479666	-1.57097903305815	0.332075006733246	-4.73079575759854	2.23641441325746e-06	0.00010405080660518	4
2R	7540111	7564435	FBgn0033192	Corin	2R	7546611	7546615	2R_7546611_7546615	31.2833505623991	3.12283742525585	0.668101138221538	4.67419863041805	2.95103619886549e-06	0.000127733732093016	4
2R	7540111	7564435	FBgn0033192	Corin	2R	7549327	7549331	2R_7549327_7549331	50.664136976609	4.66194245384354	0.727274442598732	6.41015575521293	1.45371043462438e-10	9.54720502385789e-08	4
2R	7580488	7587079	FBgn0004133	blow	2R	7586859	7586863	2R_7586859_7586863	38.1450472884338	1.64769238845517	0.567889506196827	2.90143130041232	0.00371462219747408	0.0279878748867256	4
2R	7655072	7656770	FBgn0050491	CG30491	2R	7655976	7655980	2R_7655976_7655980	22.8194087009785	-1.79636380758205	0.653514176958734	-2.74877557506374	0.00598183276736914	0.0398098724426647	4
2R	7676540	7698902	FBgn0033212	LRR	2R	7686754	7686758	2R_7686754_7686758	34.7407551748407	2.56645649822393	0.756067775771969	3.39447941106007	0.000687592099292922	0.00794951517965065	4
2R	7676540	7698902	FBgn0033212	LRR	2R	7688090	7688094	2R_7688090_7688094	33.4938722150446	3.43418854634464	0.760760169762632	4.51415397761446	6.35700197668139e-06	0.000227289232279157	4
2R	7699253	7703501	FBgn0050493	CG30493	2R	7700377	7700381	2R_7700377_7700381	65.935058061183	0.811765434621889	0.286337167187875	2.83499848306198	0.00458259032686473	0.0326953192582312	4
2R	7699500	7701878	FBgn0050496	CG30496	2R	7700377	7700381	2R_7700377_7700381	65.935058061183	0.811765434621889	0.286337167187875	2.83499848306198	0.00458259032686473	0.0326953192582312	4
2R	7737019	7782637	FBgn0050497	CG30497	2R	7737712	7737716	2R_7737712_7737716	232.949633788342	-0.72854707620319	0.268539071322382	-2.71300214384285	0.00666766752039918	0.0430688937017523	4
2R	7737019	7782637	FBgn0050497	CG30497	2R	7737870	7737874	2R_7737870_7737874	15.3018840520495	4.74630956324494	1.36135703266365	3.48645465470453	0.000489468356181563	0.0061497683976303	4
2R	7737019	7782637	FBgn0050497	CG30497	2R	7764859	7764863	2R_7764859_7764863	116.968668127813	1.24095985786684	0.264307564796379	4.69513560394258	2.66429920150164e-06	0.000118354070118112	4
2R	7737019	7782637	FBgn0050497	CG30497	2R	7766099	7766103	2R_7766099_7766103	21.1881835736307	3.4410194377604	0.796595713584191	4.31965597991725	1.56272621702679e-05	0.000444444678776153	4
2R	7737019	7782637	FBgn0266526	CG45093	2R	7737712	7737716	2R_7737712_7737716	232.949633788342	-0.72854707620319	0.268539071322382	-2.71300214384285	0.00666766752039918	0.0430688937017523	4
2R	7737019	7782637	FBgn0266526	CG45093	2R	7737870	7737874	2R_7737870_7737874	15.3018840520495	4.74630956324494	1.36135703266365	3.48645465470453	0.000489468356181563	0.0061497683976303	4
2R	7737019	7782637	FBgn0266526	CG45093	2R	7764859	7764863	2R_7764859_7764863	116.968668127813	1.24095985786684	0.264307564796379	4.69513560394258	2.66429920150164e-06	0.000118354070118112	4
2R	7737019	7782637	FBgn0266526	CG45093	2R	7766099	7766103	2R_7766099_7766103	21.1881835736307	3.4410194377604	0.796595713584191	4.31965597991725	1.56272621702679e-05	0.000444444678776153	4
2R	7791901	7793380	FBgn0001091	Gapdh1	2R	7792145	7792149	2R_7792145_7792149	202.985204040272	0.771053442372113	0.22316739582686	3.45504521175808	0.000550200551377059	0.00671640825689025	4
2R	7810068	7812028	FBgn0033225	CG1550	2R	7810344	7810348	2R_7810344_7810348	85.7547666251888	0.921656311823646	0.258642192649758	3.56344145702366	0.000366024354864353	0.00493631462293258	4
2R	7812504	7815486	FBgn0033226	CG1882	2R	7814221	7814225	2R_7814221_7814225	32.4035059623817	3.68070965943402	0.69629186464068	5.28615921907036	1.24911183481659e-07	1.27055507730759e-05	4
2R	7832171	7835518	FBgn0040780	Atg10	2R	7833060	7833064	2R_7833060_7833064	141.849964226038	0.847171733991937	0.273139235348744	3.10161128228345	0.00192470514430435	0.0171671592077616	4
2R	7832171	7833841	FBgn0033229	CG12822	2R	7833060	7833064	2R_7833060_7833064	141.849964226038	0.847171733991937	0.273139235348744	3.10161128228345	0.00192470514430435	0.0171671592077616	4
2R	7834812	7885982	FBgn0085390	Dgk	2R	7884939	7884943	2R_7884939_7884943	119.065840438352	1.84215814477466	0.591910761615422	3.11222276099038	0.00185684328581315	0.0167166133177256	4
2R	7915027	7916478	FBgn0033232	CG12159	2R	7915751	7915755	2R_7915751_7915755	150.390883762164	0.829151208166222	0.299064112082295	2.77248648255749	0.0055629829799161	0.0377589285356772	4
2R	7916856	7921579	FBgn0015509	Cul1	2R	7916871	7916875	2R_7916871_7916875	48.6281354332898	1.73555456054502	0.568905506955311	3.05069038588399	0.00228315878499346	0.0194868070799627	4
2R	7916856	7921579	FBgn0015509	Cul1	2R	7916902	7916906	2R_7916902_7916906	79.5531238181527	1.10295390416261	0.395603173368741	2.78803098258907	0.00530294719632904	0.0364499480584076	4
2R	7916856	7921579	FBgn0015509	Cul1	2R	7917466	7917470	2R_7917466_7917470	75.8837906402483	1.02116082142355	0.331401116525819	3.08134393791033	0.00206068468116221	0.0180794658024206	4
2R	7916856	7921579	FBgn0015509	Cul1	2R	7920823	7920827	2R_7920823_7920827	31.4250372323372	1.5659366992222	0.488176126349871	3.20772896235387	0.0013378751834141	0.0130781748927315	4
2R	7926653	7929922	FBgn0033234	MFS12	2R	7928898	7928902	2R_7928898_7928902	8.46924212211622	-3.21702917837706	1.2076509708094	-2.66387330125766	0.00772466507245904	0.0478696719754299	4
2R	7936866	7939114	FBgn0033235	CG8728	2R	7938102	7938106	2R_7938102_7938106	255.488834113667	-1.13552417627955	0.3398246449966	-3.34150036790567	0.00083326906078233	0.00917511404743355	4
2R	7936866	7939114	FBgn0033235	CG8728	2R	7938403	7938407	2R_7938403_7938407	405.455328421232	-0.859089911127963	0.279453181756137	-3.07418189239885	0.00211080694913402	0.018408632424297	4
2R	7939956	7941870	FBgn0050379	CG30379	2R	7941365	7941369	2R_7941365_7941369	270.877828431314	-1.11044948575874	0.34261922159797	-3.24106009166567	0.00119086077763804	0.0119927571899273	4
2R	7942043	7955882	FBgn0033236	CG14764	2R	7947656	7947660	2R_7947656_7947660	208.354016501981	-1.5733964846676	0.36060579271501	-4.36320357701817	1.28171569086791e-05	0.000382848706972781	4
2R	7942043	7955882	FBgn0033236	CG14764	2R	7947927	7947931	2R_7947927_7947931	212.892782235541	-1.58756574865792	0.365362416847344	-4.34518077244173	1.39161013290554e-05	0.000407432885040401	4
2R	7942043	7955882	FBgn0033236	CG14764	2R	7950909	7950913	2R_7950909_7950913	33.1313368303754	6.67660097219104	1.40277158653468	4.75957813537164	1.9399801416799e-06	9.41375080844258e-05	4
2R	7942043	7955882	FBgn0033236	CG14764	2R	7953991	7953995	2R_7953991_7953995	53.5186622859501	2.5084770686597	0.818773349412923	3.06370141438815	0.00218616986392777	0.0188804822618704	4
2R	7950339	7951492	FBgn0050378	CG30378	2R	7950909	7950913	2R_7950909_7950913	33.1313368303754	6.67660097219104	1.40277158653468	4.75957813537164	1.9399801416799e-06	9.41375080844258e-05	4
2R	7958207	7960015	FBgn0033241	CG2915	2R	7958957	7958961	2R_7958957_7958961	274.783860396591	-1.92217260358278	0.329918475115454	-5.8262048007773	5.67020265993762e-09	1.36458867562649e-06	4
2R	7958207	7960015	FBgn0033241	CG2915	2R	7959258	7959262	2R_7959258_7959262	265.068093393793	-1.86919380661063	0.322198535108848	-5.8013727653329	6.57741960531338e-09	1.5213041208345e-06	4
2R	7974115	7991862	FBgn0033246	ACC	2R	7987040	7987044	2R_7987040_7987044	4.28435355704078	4.00048616692011	1.46392310508811	2.7327160511476	0.00628144592204012	0.0412662622430247	4
2R	7974115	7991862	FBgn0033246	ACC	2R	7991232	7991236	2R_7991232_7991236	166.152423739933	1.12795833532795	0.33856775305307	3.33155867667984	0.000863610917722273	0.00942712571386558	4
2R	7988462	7991283	FBgn0033247	Nup44A	2R	7991232	7991236	2R_7991232_7991236	166.152423739933	1.12795833532795	0.33856775305307	3.33155867667984	0.000863610917722273	0.00942712571386558	4
2R	7992196	7992567	FBgn0265299	CR44272	2R	7992278	7992282	2R_7992278_7992282	452.083152339762	-1.02844111881158	0.327015285284825	-3.14493286733011	0.00166124946292537	0.0153744738176039	4
2R	7992196	7992567	FBgn0265299	CR44272	2R	7992535	7992539	2R_7992535_7992539	438.285280345199	-1.02415078347472	0.325279144970976	-3.14852888452502	0.00164094505466304	0.0152368497831576	4
2R	7992196	7992567	FBtr0339301	CR44272-RA	2R	7992278	7992282	2R_7992278_7992282	452.083152339762	-1.02844111881158	0.327015285284825	-3.14493286733011	0.00166124946292537	0.0153744738176039	4
2R	7992196	7992567	FBtr0339301	CR44272-RA	2R	7992535	7992539	2R_7992535_7992539	438.285280345199	-1.02415078347472	0.325279144970976	-3.14852888452502	0.00164094505466304	0.0152368497831576	4
2R	7995438	7998278	FBgn0027788	Hey	2R	7996034	7996038	2R_7996034_7996038	82.3759251242813	0.723839543838697	0.267804458910406	2.70286591486835	0.0068744471668353	0.0440446122804956	4
2R	7995438	7998278	FBgn0027788	Hey	2R	7997355	7997359	2R_7997355_7997359	135.280353517637	0.810886707868997	0.29750548524041	2.72561935190449	0.00641809676307171	0.0419168298068468	4
2R	7995438	7998278	FBgn0027788	Hey	2R	7997860	7997864	2R_7997860_7997864	157.379565050216	0.790866106540058	0.251882639850623	3.13981982644407	0.00169051771416641	0.0155777558918224	4
2R	8009119	8013755	FBgn0033250	CG14762	2R	8010609	8010613	2R_8010609_8010613	37.0864621418912	2.62433679678922	0.789228830715061	3.3251912432184	0.000883579047524151	0.00959076111221424	4
2R	8052080	8065554	FBgn0033252	CG12769	2R	8062019	8062023	2R_8062019_8062023	130.560923637876	3.82578113722788	0.740761332151505	5.16466096592283	2.40875115037603e-07	2.04468561936206e-05	4
2R	8052080	8065554	FBgn0033252	CG12769	2R	8063321	8063325	2R_8063321_8063325	75.4700651030243	1.65409748904208	0.596284738444412	2.774006078635	0.00553706435899804	0.037623936225468	4
2R	8067977	8078815	FBgn0020279	lig	2R	8077861	8077865	2R_8077861_8077865	50.8874217474585	-1.17675146316667	0.3941926241447	-2.9852193853701	0.00283375006320523	0.0229439704368086	4
2R	8078869	8080041	FBgn0021814	Vps28	2R	8079047	8079051	2R_8079047_8079051	433.232888075765	0.996721619281702	0.241077897320673	4.13443799850262	3.55824296134125e-05	0.000834909125991131	4
2R	8078869	8080041	FBgn0021814	Vps28	2R	8079862	8079866	2R_8079862_8079866	375.823002914783	-1.7091322466827	0.306369439550718	-5.57866427274564	2.4237251680416e-08	3.95106568719894e-06	4
2R	8091696	8096948	FBgn0033257	CG8713	2R	8093864	8093868	2R_8093864_8093868	226.97880666212	-0.874051385802674	0.254740064417725	-3.43115005407786	0.000601028040273851	0.00717336020291265	4
2R	8091696	8096948	FBgn0033257	CG8713	2R	8094144	8094148	2R_8094144_8094148	225.814561359865	-0.861429536530314	0.253277788870851	-3.40112546137856	0.000671090201750317	0.00780865139451772	4
2R	8091696	8096948	FBgn0033257	CG8713	2R	8094430	8094434	2R_8094430_8094434	24.9897962015054	5.06188840231121	0.957783242420779	5.28500414093421	1.25701913921639e-07	1.27523058723333e-05	4
2R	8102260	8106318	FBgn0033260	Cul4	2R	8105950	8105954	2R_8105950_8105954	142.930405936775	-0.79066718855158	0.281707635050015	-2.8066942112208	0.00500527304577188	0.0349213296727708	4
2R	8114286	8123001	FBgn0050372	Asap	2R	8120415	8120419	2R_8120415_8120419	7.45561130822799	3.98316567289971	1.40874859528879	2.8274496146583	0.00469203984801024	0.0332809536103481	4
2R	8123036	8125058	FBgn0033264	Nup50	2R	8124926	8124930	2R_8124926_8124930	25.8772098118383	4.71442537918122	0.991313690533261	4.75573516657999	1.97725538189367e-06	9.52977524385691e-05	4
2R	8124981	8127242	FBgn0033265	coil	2R	8125225	8125229	2R_8125225_8125229	35.2556019295828	5.43917200332032	1.00091172395226	5.43421749706647	5.50374166808529e-08	7.04444498003895e-06	4
2R	8127575	8129476	FBgn0033266	Socs44A	2R	8129434	8129438	2R_8129434_8129438	68.7681688606232	1.19689942647175	0.307987263642518	3.88619780024732	0.000101826547623129	0.00185599185882402	4
2R	8129354	8131323	FBgn0260390	CG42516	2R	8129434	8129438	2R_8129434_8129438	68.7681688606232	1.19689942647175	0.307987263642518	3.88619780024732	0.000101826547623129	0.00185599185882402	4
2R	8129354	8131323	FBgn0260398	Pbp49	2R	8129434	8129438	2R_8129434_8129438	68.7681688606232	1.19689942647175	0.307987263642518	3.88619780024732	0.000101826547623129	0.00185599185882402	4
2R	8131431	8134374	FBgn0005648	Pabp2	2R	8133445	8133449	2R_8133445_8133449	59.7533211553587	3.75668761436292	0.756842130774679	4.96363437183089	6.91861351070269e-07	4.37012620143003e-05	4
2R	8136986	8156654	FBgn0263593	Lpin	2R	8146760	8146764	2R_8146760_8146764	66.4339267779851	0.949119468387583	0.355833199530099	2.66731566824275	0.00764598190311854	0.0475281913836275	4
2R	8136986	8156654	FBgn0263593	Lpin	2R	8151183	8151187	2R_8151183_8151187	67.3058230548606	3.49951912411787	0.706414978943623	4.95391409926085	7.27353260646917e-07	4.53010204991483e-05	4
2R	8146918	8156654	FBgn0010504	kermit	2R	8151183	8151187	2R_8151183_8151187	67.3058230548606	3.49951912411787	0.706414978943623	4.95391409926085	7.27353260646917e-07	4.53010204991483e-05	4
2R	8163564	8167769	FBgn0021995	Rs1	2R	8164237	8164241	2R_8164237_8164241	41.2828441214132	2.6905285788124	0.480313884737866	5.60160483447354	2.12376279904434e-08	3.56231670184037e-06	4
2R	8164000	8164869	FBgn0050373	CG30373	2R	8164237	8164241	2R_8164237_8164241	41.2828441214132	2.6905285788124	0.480313884737866	5.60160483447354	2.12376279904434e-08	3.56231670184037e-06	4
2R	8167948	8170089	FBgn0033273	Gasz	2R	8168518	8168522	2R_8168518_8168522	88.3695482791307	-1.09738385460076	0.36906011765696	-2.97345554856398	0.00294467055114078	0.023638824029365	4
2R	8167948	8170089	FBgn0033273	Gasz	2R	8168788	8168792	2R_8168788_8168792	88.9252607969413	-0.996496474657066	0.371809889243083	-2.6801236424499	0.00735949709248332	0.0462286819126229	4
2R	8170274	8172401	FBgn0011659	Mlh1	2R	8172284	8172288	2R_8172284_8172288	26.4202886561745	4.34017741831335	0.821051084245438	5.2861234843896	1.2493557402962e-07	1.27055507730759e-05	4
2R	8327490	8396280	FBgn0261588	pdm3	2R	8335565	8335569	2R_8335565_8335569	64.3213119292988	4.00641277401019	0.686241011232258	5.83820073186245	5.2767560453325e-09	1.30127306887091e-06	4
2R	8327490	8396280	FBgn0261588	pdm3	2R	8342637	8342641	2R_8342637_8342641	79.0066216580882	1.43543206831758	0.441694721315524	3.24982844269081	0.00115474647495003	0.0117275106256151	4
2R	8327490	8396280	FBgn0261588	pdm3	2R	8344218	8344222	2R_8344218_8344222	35.766511063776	2.07073505990517	0.449433863917756	4.60742998281078	4.07676413602944e-06	0.00016291650357791	4
2R	8327490	8396280	FBgn0261588	pdm3	2R	8350863	8350867	2R_8350863_8350867	32.7127625751066	2.43853324463355	0.617861284143794	3.94673255504714	7.92249683332478e-05	0.00153411700784595	4
2R	8327490	8396280	FBgn0261588	pdm3	2R	8352549	8352553	2R_8352549_8352553	15.9519342821941	-3.0119836047536	0.609544355868521	-4.94136903369718	7.75759176446693e-07	4.75479761283191e-05	4
2R	8327490	8396280	FBgn0261588	pdm3	2R	8353215	8353219	2R_8353215_8353219	29.8612099809027	-1.58535235291606	0.481998375867231	-3.28912384831927	0.00100499790608023	0.010576296187252	4
2R	8327490	8396280	FBgn0261588	pdm3	2R	8387173	8387177	2R_8387173_8387177	14.4837146673302	2.68035407203244	0.890744651442056	3.009116100437	0.0026200897088011	0.0216311395980821	4
2R	8327490	8396280	FBgn0261588	pdm3	2R	8392010	8392014	2R_8392010_8392014	54.0977560909958	1.09418278907326	0.372175484922986	2.93996470320896	0.0032824963755996	0.0255758016072476	4
2R	8396397	8411767	FBgn0033289	CG2121	2R	8397108	8397112	2R_8397108_8397112	44.4086505545067	4.62712097373421	0.842474695702118	5.49229667946046	3.96740179284011e-08	5.63850034754185e-06	4
2R	8600415	8612295	FBgn0267792	rgr	2R	8602312	8602316	2R_8602312_8602316	102.72026942284	1.80478467696738	0.576963349143369	3.12807508422673	0.00175955225495991	0.0160561958008269	4
2R	8600415	8612295	FBgn0267792	rgr	2R	8603100	8603104	2R_8603100_8603104	216.408831585356	-0.716986646854207	0.241814722450207	-2.96502479083689	0.00302658538817345	0.0241172053965362	4
2R	8600415	8612295	FBgn0267792	rgr	2R	8605635	8605639	2R_8605635_8605639	9.64751917408604	3.47443849011538	1.01486134578159	3.4235597843561	0.000618066548632194	0.00732904875714364	4
2R	8600415	8612295	FBgn0267792	rgr	2R	8606836	8606840	2R_8606836_8606840	166.318026306778	2.82245132526872	0.723662789765116	3.9002300037906	9.61013459868307e-05	0.00177655083776722	4
2R	8600415	8612295	FBgn0267792	rgr	2R	8608538	8608542	2R_8608538_8608542	89.3371005869271	2.23286008365698	0.296459446451695	7.53175555841429	5.00626130921618e-14	2.08230432895538e-10	4
2R	8600415	8612295	FBgn0267792	rgr	2R	8609181	8609185	2R_8609181_8609185	70.0284345555312	1.80502541633633	0.295929108072489	6.09951967244189	1.06387666895806e-09	4.15501278578793e-07	4
2R	8600415	8612295	FBgn0267792	rgr	2R	8610692	8610696	2R_8610692_8610696	53.9071154586914	1.57925902002991	0.554588812166114	2.84762149070703	0.00440472782038041	0.0317733183156175	4
2R	8614722	8625203	FBgn0033313	Cirl	2R	8619815	8619819	2R_8619815_8619819	83.7850976771915	2.53948572334643	0.576839794876149	4.40241076621919	1.07054625734992e-05	0.000335851421960121	4
2R	8665813	8683022	FBgn0263120	Acsl	2R	8670531	8670535	2R_8670531_8670535	162.69545419998	1.09960537554659	0.362171402332663	3.03614633420608	0.00239623037754108	0.0202277377195462	4
2R	8665813	8683022	FBgn0263120	Acsl	2R	8671969	8671973	2R_8671969_8671973	840.603222772469	-0.928888061045703	0.338577142559096	-2.74350493369047	0.0060787134753723	0.0402651037734317	4
2R	8718017	8723839	FBgn0040777	CG14767	2R	8720682	8720686	2R_8720682_8720686	115.815232454581	-1.55277051681474	0.528744474173619	-2.93671251929694	0.00331711449187948	0.0257746811338165	4
2R	8720100	8721624	FBgn0050357	CG30357	2R	8720682	8720686	2R_8720682_8720686	115.815232454581	-1.55277051681474	0.528744474173619	-2.93671251929694	0.00331711449187948	0.0257746811338165	4
2R	8735810	8759590	FBgn0027585	CG8740	2R	8747607	8747611	2R_8747607_8747611	29.9526011688288	5.88559607368606	0.783480486279543	7.51211571539525	5.81793263163843e-14	2.27083034825443e-10	4
2R	8798489	8856091	FBgn0024189	sns	2R	8834154	8834158	2R_8834154_8834158	5.33046445554502	4.83399018340755	1.4309737459427	3.37811241968174	0.000729852365987087	0.00831256279048929	4
2R	8888404	8891401	FBgn0033337	CG8272	2R	8891260	8891264	2R_8891260_8891264	102.640856332377	-1.15333519145415	0.364817101151237	-3.16140660022411	0.00157009162169731	0.0147601911813822	4
2R	8900566	8901375	FBgn0033341	MrgBP	2R	8901048	8901052	2R_8901048_8901052	166.646627184628	0.989648164907263	0.322352958394433	3.07007625999922	0.00214004120328888	0.0185830634258033	4
2R	8901404	8904791	FBgn0004921	Ggamma1	2R	8902600	8902604	2R_8902600_8902604	64.7167992102683	2.93552397513875	0.514349179447021	5.7072589836631	1.14810023593874e-08	2.26501570973767e-06	4
2R	8901404	8904791	FBgn0004921	Ggamma1	2R	8904024	8904028	2R_8904024_8904028	118.411046257421	2.53772225721845	0.414099011192804	6.12829827800987	8.88239503320399e-10	3.65193745315736e-07	4
2R	8910900	8914069	FBgn0003074	Pgi	2R	8914009	8914013	2R_8914009_8914013	141.183356167169	1.11387984676042	0.278847863410464	3.99457909821165	6.48092828189827e-05	0.00131517839139995	4
2R	8914524	8918234	FBgn0002552	lin	2R	8914529	8914533	2R_8914529_8914533	193.397673813814	1.00316322447036	0.260837255759273	3.84593535747126	0.000120093423757449	0.00210116343288026	4
2R	8920270	8922755	FBgn0033348	Spt	2R	8922392	8922396	2R_8922392_8922396	47.0771919664612	2.10742233467514	0.487948128797368	4.31894746654577	1.56775091047322e-05	0.000445416880944146	4
2R	8922785	8925346	FBgn0033349	CG8243	2R	8923397	8923401	2R_8923397_8923401	39.0033343134537	1.91176092887825	0.540948362435668	3.53409135073518	0.000409179630755908	0.00537681683708758	4
2R	8922785	8925346	FBgn0033349	CG8243	2R	8924219	8924223	2R_8924219_8924223	24.233589458846	6.16879596617173	1.42443164105164	4.33070692084416	1.48631400708373e-05	0.000427930859326079	4
2R	8952339	8962796	FBgn0011300	babo	2R	8959740	8959744	2R_8959740_8959744	42.8471784785722	-1.94872808558689	0.649952491702253	-2.99826235065748	0.00271523826719083	0.0222227615250163	4
2R	8963164	8968184	FBgn0033358	CG8216	2R	8965292	8965296	2R_8965292_8965296	76.5926907261265	1.6467153266176	0.38589681325159	4.26724261530504	1.97903895749175e-05	0.000531071912244594	4
2R	9087834	9089802	FBgn0010220	Dbp45A	2R	9087939	9087943	2R_9087939_9087943	124.329003174664	1.65818000992177	0.5442465286995	3.04674430149156	0.00231334406478398	0.0196838526486106	4
2R	9103238	9106796	FBgn0015838	Vang	2R	9105334	9105338	2R_9105334_9105338	179.874611785174	-0.911076936472698	0.306401294463263	-2.97347613386775	0.00294447304063354	0.0236379988391504	4
2R	9103238	9106796	FBgn0015838	Vang	2R	9106107	9106111	2R_9106107_9106111	84.5941354155651	2.64459859122205	0.728863650433402	3.62838589858268	0.000285198746480396	0.00406995310879651	4
2R	9107151	9109718	FBgn0033377	Pmm45A	2R	9107970	9107974	2R_9107970_9107974	150.613670668244	-1.01157644717626	0.303973041384561	-3.32784921507726	0.000875192224011691	0.00951664294336864	4
2R	9116122	9122000	FBgn0003612	Su(var)2-10	2R	9120466	9120470	2R_9120466_9120470	33.4302241187659	3.65884789523419	0.730696182380904	5.00734502719336	5.51859517933971e-07	3.69432051324231e-05	4
2R	9123304	9132030	FBgn0027561	CG18659	2R	9124612	9124616	2R_9124612_9124616	126.407129372138	1.18026912411385	0.366365854648333	3.22155874828118	0.00127495321149799	0.0126150206447444	4
2R	9135375	9137933	FBgn0260972	alc	2R	9137297	9137301	2R_9137297_9137301	31.5883783370968	2.04460983455383	0.540091729796003	3.78567143645413	0.000153294108609758	0.00253053915339898	4
2R	9177864	9186342	FBgn0002567	ltd	2R	9179848	9179852	2R_9179848_9179852	85.4566242929908	4.60553215393236	0.770162717153099	5.97994690129467	2.23210368231936e-09	7.03609166328382e-07	4
2R	9177864	9186342	FBgn0002567	ltd	2R	9183837	9183841	2R_9183837_9183841	111.292339461482	2.22534197672607	0.743012424192095	2.99502660288052	0.00274420906645629	0.022395817815878	4
2R	9177864	9186342	FBgn0002567	ltd	2R	9185088	9185092	2R_9185088_9185092	181.008912998108	1.65658093065724	0.502741361185312	3.29509576604464	0.000983881439199175	0.0104140040500595	4
2R	9183395	9184495	FBgn0265311	CR44284	2R	9183837	9183841	2R_9183837_9183841	111.292339461482	2.22534197672607	0.743012424192095	2.99502660288052	0.00274420906645629	0.022395817815878	4
2R	9183395	9184495	FBtr0339366	CR44284-RA	2R	9183837	9183841	2R_9183837_9183841	111.292339461482	2.22534197672607	0.743012424192095	2.99502660288052	0.00274420906645629	0.022395817815878	4
2R	9186670	9192096	FBgn0033391	CG8026	2R	9186771	9186775	2R_9186771_9186775	147.430595200783	1.13426920667613	0.278955539724724	4.06612898885405	4.78004857080191e-05	0.00104679540323237	4
2R	9186670	9192096	FBgn0033391	CG8026	2R	9187254	9187258	2R_9187254_9187258	225.96152201924	0.83031984584747	0.248069294000284	3.34712866900213	0.000816533008577846	0.00903949091747867	4
2R	9186670	9192096	FBgn0266486	CG45085	2R	9186771	9186775	2R_9186771_9186775	147.430595200783	1.13426920667613	0.278955539724724	4.06612898885405	4.78004857080191e-05	0.00104679540323237	4
2R	9186670	9192096	FBgn0266486	CG45085	2R	9187254	9187258	2R_9187254_9187258	225.96152201924	0.83031984584747	0.248069294000284	3.34712866900213	0.000816533008577846	0.00903949091747867	4
2R	9252021	9253255	FBgn0050343	CG30343	2R	9252393	9252397	2R_9252393_9252397	109.12298834873	1.55147683036583	0.498316476734836	3.11343674712848	0.00184922143525762	0.0166664399105801	4
2R	9252310	9285097	FBgn0020621	Pkn	2R	9252393	9252397	2R_9252393_9252397	109.12298834873	1.55147683036583	0.498316476734836	3.11343674712848	0.00184922143525762	0.0166664399105801	4
2R	9252310	9285097	FBgn0020621	Pkn	2R	9275709	9275713	2R_9275709_9275713	305.870193098805	-0.648642094155619	0.244081157547639	-2.65748532444181	0.00787260179924672	0.0485319268687401	4
2R	9291856	9302821	FBgn0028408	Drep2	2R	9293972	9293976	2R_9293972_9293976	47.4101480219061	2.13486988001638	0.361977126317309	5.89780327209115	3.68372794816265e-09	9.95407718752611e-07	4
2R	9309296	9389467	FBgn0033405	CG13954	2R	9339789	9339793	2R_9339789_9339793	100.591173262028	0.997010168279824	0.241653903479649	4.12577721246613	3.69484820955947e-05	0.000860168935233674	4
2R	9309296	9389467	FBgn0033405	CG13954	2R	9370372	9370376	2R_9370372_9370376	26.2172249950743	1.96390484502373	0.684788739501493	2.86789885951308	0.00413207602098162	0.030312984511604	4
2R	9309296	9389467	FBgn0033405	CG13954	2R	9378698	9378702	2R_9378698_9378702	75.5261634994177	3.34566994634404	0.690555454773414	4.84489684820725	1.2667747571461e-06	6.79289590658377e-05	4
2R	9309296	9351655	FBgn0033403	CG13739	2R	9339789	9339793	2R_9339789_9339793	100.591173262028	0.997010168279824	0.241653903479649	4.12577721246613	3.69484820955947e-05	0.000860168935233674	4
2R	9399080	9399899	FBgn0016970	l(2)k10201	2R	9399689	9399693	2R_9399689_9399693	190.664334660913	-0.960280605312953	0.347954599175137	-2.75978707449017	0.00578390453123105	0.0388547604423189	4
2R	9400531	9413463	FBgn0016078	wun	2R	9400805	9400809	2R_9400805_9400809	272.824147668775	0.631723886147158	0.219726408790499	2.87504760863535	0.00403966581002957	0.0297925756120121	4
2R	9446046	9480076	FBgn0259234	Camta	2R	9460914	9460918	2R_9460914_9460918	14.2730151231726	2.30087766769673	0.793660095919355	2.8990718816869	0.00374269079107004	0.028154962609875	4
2R	9503765	9541565	FBgn0259246	brp	2R	9511208	9511212	2R_9511208_9511212	93.2895182902008	1.39013019152861	0.391818900737016	3.54788957070156	0.000388330998778814	0.00516458499223213	4
2R	9503765	9541565	FBgn0259246	brp	2R	9524675	9524679	2R_9524675_9524679	135.643849885489	1.87900333946242	0.470859574232161	3.99058114625054	6.59115929322419e-05	0.00133229188417083	4
2R	9503765	9541565	FBgn0259246	brp	2R	9524912	9524916	2R_9524912_9524916	219.193814612471	1.74725295411513	0.325776311344986	5.3633517639803	8.1691696222624e-08	9.38642102951333e-06	4
2R	9503765	9541565	FBgn0259246	brp	2R	9525634	9525638	2R_9525634_9525638	181.655335255236	0.904123873643679	0.268318723708445	3.3695892002904	0.000752803212985283	0.00851180595530351	4
2R	9503765	9541565	FBgn0259246	brp	2R	9532065	9532069	2R_9532065_9532069	19.0576343047076	2.6738607771977	0.842913691014133	3.17216436949874	0.0015130734211303	0.0143582894889905	4
2R	9503765	9541565	FBgn0259246	brp	2R	9534179	9534183	2R_9534179_9534183	32.1445111865558	1.98418267117184	0.538827024237005	3.68241120419211	0.000231038352413994	0.00345904705632288	4
2R	9503765	9541565	FBgn0259246	brp	2R	9534568	9534572	2R_9534568_9534572	31.2139518652167	2.44755075243844	0.532532925513467	4.59605525813924	4.30564558028879e-06	0.000169836786616216	4
2R	9503765	9541565	FBgn0259246	brp	2R	9536408	9536412	2R_9536408_9536412	135.738507789292	1.12693714696295	0.275824603354317	4.08570204854178	4.39437405935583e-05	0.000979545524506611	4
2R	9503765	9541565	FBgn0259246	brp	2R	9537021	9537025	2R_9537021_9537025	164.868407929268	1.1288279668532	0.256273093473099	4.40478534658064	1.05888675798237e-05	0.000333330555290682	4
2R	9566146	9579007	FBgn0085436	Not1	2R	9567246	9567250	2R_9567246_9567250	49.0604729802957	3.90084608143043	0.73727619092429	5.2908884478422	1.21723596152661e-07	1.24498424774544e-05	4
2R	9566146	9579007	FBgn0085436	Not1	2R	9577244	9577248	2R_9577244_9577248	69.2531134178217	1.55178762257457	0.52607039760067	2.94977179794197	0.00318008720740819	0.0250018991219991	4
2R	9577427	9581847	FBgn0033426	CG1814	2R	9581128	9581132	2R_9581128_9581132	44.2534908935518	-1.29985007740893	0.390957258838946	-3.32478819109072	0.000884857303089032	0.0095985345746199	4
2R	9577427	9581847	FBgn0033426	CG1814	2R	9581375	9581379	2R_9581375_9581379	33.3647852719862	-1.29852838767261	0.391468059362335	-3.3170736580343	0.000909656311068146	0.00979959715166238	4
2R	9608128	9610290	FBgn0033437	CG12926	2R	9610025	9610029	2R_9610025_9610029	124.964494648911	-1.81364732999077	0.368598786476808	-4.9203833450626	8.63748692887483e-07	5.13009627008312e-05	4
2R	9611139	9683858	FBgn0033438	Mmp2	2R	9626984	9626988	2R_9626984_9626988	49.3453852243568	1.05018996039998	0.375372985789442	2.79772386441539	0.00514640897923441	0.035642959718423	4
2R	9611139	9683858	FBgn0033438	Mmp2	2R	9627041	9627045	2R_9627041_9627045	31.0049533349049	2.08572433563221	0.641787743359968	3.24986626374752	0.00115459291730708	0.0117270288883165	4
2R	9611139	9683858	FBgn0033438	Mmp2	2R	9628110	9628114	2R_9628110_9628114	166.604979778597	-0.76636351911603	0.262560948172011	-2.91880237503547	0.00351378908658632	0.0268703925112557	4
2R	9611139	9683858	FBgn0033438	Mmp2	2R	9638891	9638895	2R_9638891_9638895	72.9580037510034	1.5218633203177	0.447656366312243	3.39962398581458	0.000674785787704031	0.00784141554863889	4
2R	9611139	9683858	FBgn0033438	Mmp2	2R	9643917	9643921	2R_9643917_9643921	44.0624742800387	2.77305325799385	0.561393744086955	4.93958703174349	7.82881956684603e-07	4.78518620225413e-05	4
2R	9611139	9683858	FBgn0033438	Mmp2	2R	9650385	9650389	2R_9650385_9650389	33.6130148798723	2.06613466539424	0.5168623939121	3.99745597615604	6.40268939065351e-05	0.00130428599713415	4
2R	9611139	9683858	FBgn0033438	Mmp2	2R	9650822	9650826	2R_9650822_9650826	30.579571058932	1.67931461327764	0.421066689925387	3.98823904492472	6.65655715706147e-05	0.00134170420650247	4
2R	9611139	9683858	FBgn0033438	Mmp2	2R	9652301	9652305	2R_9652301_9652305	143.900352768274	-0.959417238310498	0.345470697057528	-2.77713058294705	0.00548411412325273	0.0373579420218964	4
2R	9611139	9683858	FBgn0033438	Mmp2	2R	9657837	9657841	2R_9657837_9657841	497.980770968617	-1.31142203543913	0.32501425030322	-4.03496780284447	5.46097855236464e-05	0.00115801142955419	4
2R	9611139	9683858	FBgn0033438	Mmp2	2R	9658115	9658119	2R_9658115_9658119	440.238555921451	-1.47658415522766	0.353044491910341	-4.18243079572716	2.88408821369502e-05	0.000710878608358108	4
2R	9688289	9693328	FBgn0023143	Uba1	2R	9693277	9693281	2R_9693277_9693281	128.249304851465	1.81000286092711	0.467687635908789	3.87011056516385	0.000108786004881727	0.0019520470608501	4
2R	9766364	9806875	FBgn0027589	CG1688	2R	9774878	9774882	2R_9774878_9774882	65.9265204578608	2.22463422532805	0.45135920328778	4.92874457665518	8.27596862979926e-07	4.96725309073406e-05	4
2R	9766364	9806875	FBgn0027589	CG1688	2R	9774942	9774946	2R_9774942_9774946	96.8715646337071	0.757642784219644	0.266552167618486	2.84238087796777	0.00447779611900058	0.0321572533349331	4
2R	9766364	9806875	FBgn0027589	CG1688	2R	9775366	9775370	2R_9775366_9775370	114.861579008992	1.03315102405296	0.287124178698031	3.59827245736602	0.000320337940436824	0.00445797232851032	4
2R	9766364	9806875	FBgn0027589	CG1688	2R	9788025	9788029	2R_9788025_9788029	48.4967022763115	0.928903862386648	0.340000137207066	2.73206908096313	0.006293794296149	0.0413321530373172	4
2R	9766364	9806875	FBgn0027589	CG1688	2R	9788616	9788620	2R_9788616_9788620	61.4386157897099	0.969297479820959	0.309333139480791	3.1335067476052	0.00172730947035645	0.0158337653135	4
2R	9775110	9776370	FBgn0265105	CR44207	2R	9775366	9775370	2R_9775366_9775370	114.861579008992	1.03315102405296	0.287124178698031	3.59827245736602	0.000320337940436824	0.00445797232851032	4
2R	9775110	9776370	FBtr0336931	CR44207-RA	2R	9775366	9775370	2R_9775366_9775370	114.861579008992	1.03315102405296	0.287124178698031	3.59827245736602	0.000320337940436824	0.00445797232851032	4
2R	9775110	9776370	FBtr0336932	CR44207-RB	2R	9775366	9775370	2R_9775366_9775370	114.861579008992	1.03315102405296	0.287124178698031	3.59827245736602	0.000320337940436824	0.00445797232851032	4
2R	9788539	9791295	FBgn0265106	CR44208	2R	9788616	9788620	2R_9788616_9788620	61.4386157897099	0.969297479820959	0.309333139480791	3.1335067476052	0.00172730947035645	0.0158337653135	4
2R	9788539	9791295	FBtr0336934	CR44208-RB	2R	9788616	9788620	2R_9788616_9788620	61.4386157897099	0.969297479820959	0.309333139480791	3.1335067476052	0.00172730947035645	0.0158337653135	4
2R	9788539	9789095	FBtr0336933	CR44208-RA	2R	9788616	9788620	2R_9788616_9788620	61.4386157897099	0.969297479820959	0.309333139480791	3.1335067476052	0.00172730947035645	0.0158337653135	4
2R	9810974	9820053	FBgn0033446	CG1648	2R	9816533	9816537	2R_9816533_9816537	223.339084329939	1.31544030664776	0.349271282672951	3.76624237922103	0.000165722915294858	0.00268195795555709	4
2R	9810974	9820053	FBgn0033446	CG1648	2R	9817324	9817328	2R_9817324_9817328	304.295120588703	0.851154288951468	0.286391976499505	2.9719906938557	0.00295875652177634	0.0237213798702323	4
2R	9815510	9816600	FBgn0040092	lectin-46Cb	2R	9816533	9816537	2R_9816533_9816537	223.339084329939	1.31544030664776	0.349271282672951	3.76624237922103	0.000165722915294858	0.00268195795555709	4
2R	9817300	9818535	FBgn0040093	lectin-46Ca	2R	9817324	9817328	2R_9817324_9817328	304.295120588703	0.851154288951468	0.286391976499505	2.9719906938557	0.00295875652177634	0.0237213798702323	4
2R	9820563	9821186	FBgn0054033	CG34033	2R	9821115	9821119	2R_9821115_9821119	100.367927310984	0.839423304552946	0.260193495759444	3.2261502237128	0.00125467484311235	0.0124669221328791	4
2R	9839776	9841163	FBgn0033451	CG1665	2R	9840637	9840641	2R_9840637_9840641	83.824698674314	0.96435773208607	0.263505947648948	3.65971903363191	0.000252491942525703	0.00370380880176832	4
2R	9882572	9891689	FBgn0033463	CG1513	2R	9885859	9885863	2R_9885859_9885863	117.278939118978	2.03458533669418	0.685082752673982	2.96983879502569	0.0029795605962594	0.02384145245583	4
2R	9882572	9891689	FBgn0033463	CG1513	2R	9889393	9889397	2R_9889393_9889397	156.671180816543	0.791262907836089	0.257817297944948	3.06908385955177	0.00214716310528458	0.0186338843831847	4
2R	9882572	9891689	FBgn0033463	CG1513	2R	9891448	9891452	2R_9891448_9891452	25.8997856795954	1.91666960931904	0.610681097785743	3.13857693691299	0.00169770360999578	0.0156306744744633	4
2R	9887648	9889485	FBgn0033461	CG12923	2R	9889393	9889397	2R_9889393_9889397	156.671180816543	0.791262907836089	0.257817297944948	3.06908385955177	0.00214716310528458	0.0186338843831847	4
2R	9913496	9958858	FBgn0011656	Mef2	2R	9916935	9916939	2R_9916935_9916939	238.452948714242	0.853103387135186	0.293239621598898	2.90923642065699	0.00362312756096332	0.0274841851309843	4
2R	9913496	9958858	FBgn0011656	Mef2	2R	9927912	9927916	2R_9927912_9927916	188.246471549209	-0.754758439033205	0.204025056508965	-3.69934189431307	0.000216159248793177	0.00328916326844828	4
2R	9913496	9958858	FBgn0011656	Mef2	2R	9952804	9952808	2R_9952804_9952808	272.870114793875	-1.04974497733195	0.256109834564893	-4.09880776001974	4.15283774628923e-05	0.000938833823997103	4
2R	9913496	9958858	FBgn0011656	Mef2	2R	9953186	9953190	2R_9953186_9953190	199.796870914144	-1.40828635490524	0.283266014952844	-4.97160365368816	6.64013469028152e-07	4.23410735980484e-05	4
2R	9913496	9958858	FBgn0011656	Mef2	2R	9953607	9953611	2R_9953607_9953611	343.134737534724	-1.10412536507436	0.344088490488817	-3.20884131726065	0.00133271022556343	0.013044534444543	4
2R	9913496	9958858	FBgn0011656	Mef2	2R	9954066	9954070	2R_9954066_9954070	318.646782308426	-1.20297829192776	0.336462362288813	-3.57537254314092	0.0003497295282996	0.00476913283430203	4
2R	9913496	9958858	FBgn0011656	Mef2	2R	9956614	9956618	2R_9956614_9956618	67.4234265113932	2.5274272051919	0.777187694176365	3.25201650017166	0.00114589369496203	0.0116638312296886	4
2R	9993890	10026042	FBgn0022382	Pka-R2	2R	10025410	10025414	2R_10025410_10025414	35.411330508681	1.39478103497991	0.481150574301298	2.89884520455023	0.00374539755837234	0.0281719279139707	4
2R	10026356	10026758	FBgn0265340	CR44294	2R	10026597	10026601	2R_10026597_10026601	54.7942529811462	3.11234011458967	0.736826163240819	4.22398154389702	2.40023714661839e-05	0.000616141517443603	4
2R	10026356	10026758	FBtr0339421	CR44294-RA	2R	10026597	10026601	2R_10026597_10026601	54.7942529811462	3.11234011458967	0.736826163240819	4.22398154389702	2.40023714661839e-05	0.000616141517443603	4
2R	10085169	10096416	FBgn0033484	CG2269	2R	10091605	10091609	2R_10091605_10091609	83.4641121220279	2.04060127401919	0.557286303785039	3.66167490598568	0.000250571700830152	0.00368256733678676	4
2R	10109740	10117457	FBgn0003071	Pfk	2R	10115775	10115779	2R_10115775_10115779	92.8319332605771	1.03307197792551	0.325676862699095	3.17207666938255	0.00151353043459721	0.014361534138619	4
2R	10145897	10192394	FBgn0033494	KCNQ	2R	10157775	10157779	2R_10157775_10157779	178.154011240236	-1.37612530778581	0.392057449273064	-3.51000933750235	0.000448090958214127	0.00575456648077135	4
2R	10145897	10192394	FBgn0033494	KCNQ	2R	10165871	10165875	2R_10165871_10165875	371.885386926052	-1.12818551679184	0.361686091146184	-3.11923943001685	0.00181318555972861	0.0164248944111837	4
2R	10145897	10192394	FBgn0033494	KCNQ	2R	10166114	10166118	2R_10166114_10166118	213.091232554657	-2.13628098314393	0.408335186657731	-5.23168478482012	1.67972007050199e-07	1.57415568785114e-05	4
2R	10145897	10192394	FBgn0033494	KCNQ	2R	10171275	10171279	2R_10171275_10171279	50.1937831703149	2.80988387234948	0.797465693799804	3.52351692893622	0.00042585989105317	0.00554375347403857	4
2R	10145897	10192394	FBgn0033494	KCNQ	2R	10172566	10172570	2R_10172566_10172570	131.449477015204	2.5162279274104	0.870373294978009	2.89097556408136	0.00384047980608023	0.028688242758676	4
2R	10145897	10192394	FBgn0033494	KCNQ	2R	10174110	10174114	2R_10174110_10174114	315.547311562059	-1.23965292832945	0.330919035512727	-3.74609132535614	0.000179611226713315	0.00285016189886703	4
2R	10155916	10158931	FBgn0265512	mlt	2R	10157775	10157779	2R_10157775_10157779	178.154011240236	-1.37612530778581	0.392057449273064	-3.51000933750235	0.000448090958214127	0.00575456648077135	4
2R	10203995	10237348	FBgn0000448	Hr46	2R	10207488	10207492	2R_10207488_10207492	109.491981490798	-1.06016774528593	0.284339056416684	-3.72853366908664	0.000192597179774724	0.00301142300440444	4
2R	10203995	10237348	FBgn0000448	Hr46	2R	10207770	10207774	2R_10207770_10207774	108.318650052761	-1.13544374120444	0.278955510323455	-4.07033988999845	4.69445958985445e-05	0.00103167322391902	4
2R	10203995	10237348	FBgn0000448	Hr46	2R	10210039	10210043	2R_10210039_10210043	142.34327523847	0.614526114820939	0.212002413316445	2.89867509151261	0.00374743005845207	0.0281829687532405	4
2R	10203995	10237348	FBgn0000448	Hr46	2R	10210640	10210644	2R_10210640_10210644	155.504541076956	0.648725455944013	0.211182037922401	3.07187799836646	0.0021271664696105	0.0185049876579233	4
2R	10203995	10237348	FBgn0000448	Hr46	2R	10222283	10222287	2R_10222283_10222287	145.244575934486	0.869939676471635	0.232268456737986	3.74540602150289	0.000180102259028354	0.00285631927886071	4
2R	10203995	10237348	FBgn0000448	Hr46	2R	10222844	10222848	2R_10222844_10222848	85.7978753207044	1.01698375155772	0.307967306212686	3.30224582623514	0.000959139710508016	0.0102057961419469	4
2R	10205454	10234607	FBgn0033497	CG12912	2R	10207488	10207492	2R_10207488_10207492	109.491981490798	-1.06016774528593	0.284339056416684	-3.72853366908664	0.000192597179774724	0.00301142300440444	4
2R	10205454	10234607	FBgn0033497	CG12912	2R	10207770	10207774	2R_10207770_10207774	108.318650052761	-1.13544374120444	0.278955510323455	-4.07033988999845	4.69445958985445e-05	0.00103167322391902	4
2R	10205454	10234607	FBgn0033497	CG12912	2R	10210039	10210043	2R_10210039_10210043	142.34327523847	0.614526114820939	0.212002413316445	2.89867509151261	0.00374743005845207	0.0281829687532405	4
2R	10205454	10234607	FBgn0033497	CG12912	2R	10210640	10210644	2R_10210640_10210644	155.504541076956	0.648725455944013	0.211182037922401	3.07187799836646	0.0021271664696105	0.0185049876579233	4
2R	10205454	10234607	FBgn0033497	CG12912	2R	10222283	10222287	2R_10222283_10222287	145.244575934486	0.869939676471635	0.232268456737986	3.74540602150289	0.000180102259028354	0.00285631927886071	4
2R	10205454	10234607	FBgn0033497	CG12912	2R	10222844	10222848	2R_10222844_10222848	85.7978753207044	1.01698375155772	0.307967306212686	3.30224582623514	0.000959139710508016	0.0102057961419469	4
2R	10269016	10307024	FBgn0033504	CAP	2R	10286635	10286639	2R_10286635_10286639	20.8203529337809	2.09567124543888	0.691139520080303	3.03219709559567	0.00242780624260185	0.0204307066741533	4
2R	10269016	10307024	FBgn0033504	CAP	2R	10289915	10289919	2R_10289915_10289919	125.651693062854	-2.53490758911362	0.430725982137155	-5.88519776897608	3.97578288943172e-09	1.05218693639251e-06	4
2R	10269016	10307024	FBgn0033504	CAP	2R	10290187	10290191	2R_10290187_10290191	126.450687095606	-2.58483560645669	0.431699748107287	-5.98757728673563	2.12989742721663e-09	6.81468873751142e-07	4
2R	10269016	10307024	FBgn0033504	CAP	2R	10291509	10291513	2R_10291509_10291513	184.333908755123	0.797898078465693	0.232215602008778	3.43602269426984	0.000590321521044323	0.00707433373723436	4
2R	10322195	10416996	FBgn0261698	CG42732	2R	10329593	10329597	2R_10329593_10329597	38.3541456979594	1.4416961124904	0.388958008522801	3.70655978511851	0.000210093658668698	0.00322023177938797	4
2R	10322195	10416996	FBgn0261698	CG42732	2R	10330261	10330265	2R_10330261_10330265	166.830162964069	0.919023381444184	0.275891383052403	3.33110578255946	0.000865017242681553	0.00943807822115941	4
2R	10322195	10416996	FBgn0261698	CG42732	2R	10335349	10335353	2R_10335349_10335353	206.058366818929	0.808783664753183	0.264417251694269	3.05874015243277	0.00222269849273608	0.0191106431007093	4
2R	10322195	10416996	FBgn0261698	CG42732	2R	10338093	10338097	2R_10338093_10338097	92.2880422003462	-0.995946580700808	0.337345698609973	-2.95230259287309	0.00315413675159219	0.0248518969588418	4
2R	10322195	10416996	FBgn0261698	CG42732	2R	10344099	10344103	2R_10344099_10344103	74.7243241311987	4.28742662117222	1.12497058855056	3.81114552220982	0.000138324303738749	0.00234277343320375	4
2R	10322195	10416996	FBgn0261698	CG42732	2R	10345445	10345449	2R_10345445_10345449	68.9117729774748	4.30091163481333	0.749380625396078	5.73928853917211	9.50751147078738e-09	1.96650055689453e-06	4
2R	10322195	10416996	FBgn0261698	CG42732	2R	10346811	10346815	2R_10346811_10346815	92.2260805910269	1.97542079528071	0.689523932784	2.86490533737504	0.00417133918560855	0.0305301217818409	4
2R	10322195	10416996	FBgn0261698	CG42732	2R	10358744	10358748	2R_10358744_10358748	22.6912691947829	4.28778950864189	0.890918387218937	4.81277473913915	1.4884903527329e-06	7.65488209632103e-05	4
2R	10322195	10416996	FBgn0261698	CG42732	2R	10373239	10373243	2R_10373239_10373243	71.6207240218468	1.90366622731939	0.560802401468262	3.39454007745921	0.000687439775919971	0.00794849921690523	4
2R	10322195	10416996	FBgn0261698	CG42732	2R	10379356	10379360	2R_10379356_10379360	19.4946943506396	-1.88387252544341	0.671230841674429	-2.80659410813718	0.00500682852459335	0.0349268043670693	4
2R	10322195	10416996	FBgn0261698	CG42732	2R	10388694	10388698	2R_10388694_10388698	165.045338279507	0.745422163831925	0.257534809416415	2.89445207628857	0.00379820883591977	0.0284653510488733	4
2R	10322195	10416996	FBgn0261698	CG42732	2R	10388866	10388870	2R_10388866_10388870	44.5805745782983	3.5846227677746	0.630583217637524	5.68461492077821	1.3110773654512e-08	2.51497088110271e-06	4
2R	10322195	10416996	FBgn0261698	CG42732	2R	10388998	10389002	2R_10388998_10389002	74.5081758312256	3.3781235437726	0.734774785110086	4.59749519475751	4.27600486891191e-06	0.000169011225705596	4
2R	10322195	10416996	FBgn0261698	CG42732	2R	10390058	10390062	2R_10390058_10390062	89.7378279733116	2.69035122861928	0.472945312492958	5.68850384505997	1.28157227176485e-08	2.47358315878362e-06	4
2R	10377128	10380109	FBgn0033515	Ir47a	2R	10379356	10379360	2R_10379356_10379360	19.4946943506396	-1.88387252544341	0.671230841674429	-2.80659410813718	0.00500682852459335	0.0349268043670693	4
2R	10429708	10436581	FBgn0262114	RanBPM	2R	10429874	10429878	2R_10429874_10429878	24.1812034237677	2.47134240068321	0.599265132010166	4.12395493859851	3.7242178457099e-05	0.000865867515992796	4
2R	10429708	10436581	FBgn0262114	RanBPM	2R	10432268	10432272	2R_10432268_10432272	178.498905697759	0.916232579763461	0.304214280167768	3.01180003535066	0.00259703612063453	0.0214974533951387	4
2R	10429708	10436581	FBgn0262114	RanBPM	2R	10433003	10433007	2R_10433003_10433007	96.2016201225148	0.881590834488072	0.304367363838278	2.89646965880512	0.00377387133565302	0.0283314510125714	4
2R	10436598	10437382	FBgn0033523	CG12895	2R	10437148	10437152	2R_10437148_10437152	154.081809429421	0.929841082694643	0.321073831879251	2.89603508717066	0.00377910143670249	0.0283579190254742	4
2R	10437985	10465701	FBgn0001122	Galphao	2R	10442012	10442016	2R_10442012_10442016	22.1266082512967	2.64671936097412	0.517928754130647	5.11019969419671	3.21818471874872e-07	2.52398922818285e-05	4
2R	10437985	10465701	FBgn0001122	Galphao	2R	10445180	10445184	2R_10445180_10445184	32.5045682373231	3.2668801166722	0.730496074549021	4.47213918115719	7.74409956786655e-06	0.000263052737791622	4
2R	10437985	10465701	FBgn0001122	Galphao	2R	10447183	10447187	2R_10447183_10447187	34.8475294852113	2.08585190748235	0.567846193168138	3.67326915734862	0.000239467011155984	0.00355622405070705	4
2R	10437985	10465701	FBgn0001122	Galphao	2R	10449797	10449801	2R_10449797_10449801	181.363473774222	0.628617831985026	0.222126006128055	2.83000555829842	0.0046547195470895	0.033080374446117	4
2R	10437985	10465701	FBgn0001122	Galphao	2R	10460918	10460922	2R_10460918_10460922	59.8315361050356	2.19063861010595	0.565608858601244	3.87306276553627	0.000107476134569452	0.00193396597070377	4
2R	10449350	10458892	FBgn0033524	Cyp49a1	2R	10449797	10449801	2R_10449797_10449801	181.363473774222	0.628617831985026	0.222126006128055	2.83000555829842	0.0046547195470895	0.033080374446117	4
2R	10479011	10480111	FBgn0033528	trsn	2R	10479586	10479590	2R_10479586_10479590	29.8848089399428	1.86789157156141	0.450031388580335	4.1505806460608	3.31632890779383e-05	0.000792603244153093	4
2R	10481894	10543291	FBgn0005630	lola	2R	10488032	10488036	2R_10488032_10488036	34.1257968261696	3.99890111398578	0.847436382598118	4.71882160844419	2.37214719825573e-06	0.000108684146022672	4
2R	10481894	10543291	FBgn0005630	lola	2R	10490162	10490166	2R_10490162_10490166	4.51892894118915	4.34733241146113	1.45958292723833	2.97847578944123	0.00289685914367425	0.02332854970416	4
2R	10481894	10543291	FBgn0005630	lola	2R	10496040	10496044	2R_10496040_10496044	65.4498241080862	2.18128527151983	0.597953366054986	3.64791870963269	0.000264373250383235	0.00383940987694567	4
2R	10481894	10543291	FBgn0005630	lola	2R	10503345	10503349	2R_10503345_10503349	33.2687560738336	5.16269955221658	1.12395902476582	4.59331651640258	4.3625660419571e-06	0.000171328373838677	4
2R	10481894	10543291	FBgn0005630	lola	2R	10504630	10504634	2R_10504630_10504634	94.3012967979288	2.27936471690441	0.664486664853208	3.43026404812494	0.000602994150789954	0.00718958334026994	4
2R	10481894	10543291	FBgn0005630	lola	2R	10505021	10505025	2R_10505021_10505025	177.304752185302	2.1852539801621	0.445401192408132	4.90625983362814	9.28295321957976e-07	5.39174006638883e-05	4
2R	10481894	10543291	FBgn0005630	lola	2R	10505181	10505185	2R_10505181_10505185	295.544449984859	1.60536640877605	0.384837224951495	4.17154657785092	3.02539197230336e-05	0.000738125840430068	4
2R	10481894	10543291	FBgn0005630	lola	2R	10505469	10505473	2R_10505469_10505473	162.94630059952	1.44420376794454	0.40866032213503	3.53399556971754	0.000409327939596601	0.00537763307630481	4
2R	10481894	10543291	FBgn0005630	lola	2R	10508564	10508568	2R_10508564_10508568	27.182483793259	1.65841698293334	0.604205888573423	2.74478785178508	0.00605500264535745	0.0401752234649187	4
2R	10481894	10543291	FBgn0005630	lola	2R	10519213	10519217	2R_10519213_10519217	351.143112044063	-1.17229089141362	0.321881583076407	-3.64199430178441	0.000270534062893908	0.00390963940425359	4
2R	10481894	10543291	FBgn0005630	lola	2R	10525282	10525286	2R_10525282_10525286	147.032087991982	-4.81866720218476	0.507701157374609	-9.49114874408153	2.28502079251002e-21	5.70258929061971e-17	4
2R	10481894	10543291	FBgn0005630	lola	2R	10525391	10525395	2R_10525391_10525395	255.423984181263	-1.98482562638546	0.277487520435712	-7.15284645330671	8.4996663163025e-13	1.96408400422381e-09	4
2R	10481894	10543291	FBgn0005630	lola	2R	10525705	10525709	2R_10525705_10525709	324.463700842034	-1.48666891044696	0.290785333220614	-5.11259936662297	3.17755742964466e-07	2.50080082741041e-05	4
2R	10481894	10543291	FBgn0005630	lola	2R	10527833	10527837	2R_10527833_10527837	158.879994259941	1.6863260539671	0.442041060193404	3.81486292976785	0.00013625854488892	0.00231501310481709	4
2R	10481894	10543291	FBgn0005630	lola	2R	10529078	10529082	2R_10529078_10529082	74.290268521476	3.90166960274104	0.886310838555846	4.40214587593041	1.0718544773238e-05	0.000336131201451583	4
2R	10481894	10543291	FBgn0005630	lola	2R	10533390	10533394	2R_10533390_10533394	274.449027566357	-0.991097425923663	0.367000646178945	-2.70053319045225	0.00692284291586741	0.0442691564674593	4
2R	10481894	10543291	FBgn0005630	lola	2R	10533692	10533696	2R_10533692_10533696	297.75082724475	-1.24569116991043	0.32979018533316	-3.77722329320385	0.000158586541651816	0.00259592625480742	4
2R	10481894	10543291	FBgn0005630	lola	2R	10534971	10534975	2R_10534971_10534975	736.804100719568	0.888655579522871	0.273450563770321	3.24978514313571	0.00115492229907256	0.0117275106256151	4
2R	10481894	10543291	FBgn0005630	lola	2R	10535897	10535901	2R_10535897_10535901	234.633847224951	-1.49458601620494	0.418423100045421	-3.57194910138254	0.000354334286891757	0.00481639880031887	4
2R	10481894	10543291	FBgn0005630	lola	2R	10536188	10536192	2R_10536188_10536192	238.75108064858	-1.42819101823209	0.415351893974757	-3.43850850074345	0.000584928172407387	0.00702826261043222	4
2R	10544925	10547260	FBgn0283426	acal	2R	10546370	10546374	2R_10546370_10546374	32.7554054489579	1.32084021229834	0.429215576590544	3.07733522345665	0.00208860274933835	0.0182666920110697	4
2R	10544925	10547260	FBgn0283426	acal	2R	10547054	10547058	2R_10547054_10547058	43.3514487368105	1.63662266623673	0.398479465659693	4.10716939586148	4.00537483601475e-05	0.000914293757957728	4
2R	10544925	10547260	FBtr0445179	acal-RA	2R	10546370	10546374	2R_10546370_10546374	32.7554054489579	1.32084021229834	0.429215576590544	3.07733522345665	0.00208860274933835	0.0182666920110697	4
2R	10544925	10547260	FBtr0445179	acal-RA	2R	10547054	10547058	2R_10547054_10547058	43.3514487368105	1.63662266623673	0.398479465659693	4.10716939586148	4.00537483601475e-05	0.000914293757957728	4
2R	10557888	10617280	FBgn0263102	psq	2R	10582252	10582256	2R_10582252_10582256	26.6117043392364	2.13141237134767	0.727108643855888	2.93135336700813	0.00337488648921494	0.0260878067509593	4
2R	10557888	10617280	FBgn0263102	psq	2R	10601970	10601974	2R_10601970_10601974	111.850096589187	1.60542916896672	0.512443935862153	3.13288743726802	0.00173095810591364	0.0158567275536553	4
2R	10557888	10617280	FBgn0263102	psq	2R	10613293	10613297	2R_10613293_10613297	9.37779292528229	2.67930738032257	0.720952898298543	3.71634178411067	0.000202128114552097	0.00312585227122202	4
2R	10557888	10617280	FBgn0263102	psq	2R	10613709	10613713	2R_10613709_10613713	18.3974485696579	2.44850558260265	0.584853509336483	4.18652798267463	2.8325402654328e-05	0.000701011581517721	4
2R	10617662	10641807	FBgn0033538	CG11883	2R	10618972	10618976	2R_10618972_10618976	89.4416259083682	2.81921678509952	0.604861947174337	4.66092601505142	3.14789872944528e-06	0.00013381062826014	4
2R	10673345	10721138	FBgn0024836	stan	2R	10684508	10684512	2R_10684508_10684512	51.9269464031483	2.92017037273812	0.581498075989034	5.02180573473331	5.11879427190879e-07	3.51048852342579e-05	4
2R	10673345	10721138	FBgn0024836	stan	2R	10690130	10690134	2R_10690130_10690134	282.56419099234	-0.93137468914805	0.264839508855485	-3.5167513078884	0.000436862887135552	0.00564312885947706	4
2R	10673345	10721138	FBgn0024836	stan	2R	10690510	10690514	2R_10690510_10690514	162.536343616364	-1.01742305725527	0.3200488333166	-3.17896193125259	0.00147803501642653	0.0141062499843003	4
2R	10673345	10721138	FBgn0024836	stan	2R	10700261	10700265	2R_10700261_10700265	31.4528040758142	-2.62392960949611	0.549766982840037	-4.77280319007368	1.8167931008397e-06	8.92583311312432e-05	4
2R	10673345	10721138	FBgn0024836	stan	2R	10713044	10713048	2R_10713044_10713048	90.794829254255	1.19914188886936	0.399824685478389	2.99916921696465	0.00270716905558313	0.0221715653120093	4
2R	10673345	10721138	FBgn0024836	stan	2R	10713334	10713338	2R_10713334_10713338	95.7737985920555	1.91921500743911	0.377738779226238	5.08079951804376	3.75849617192741e-07	2.80833933727812e-05	4
2R	10673345	10721138	FBgn0024836	stan	2R	10715662	10715666	2R_10715662_10715666	73.0544783032354	1.07163875225161	0.284707973601829	3.76399276316132	0.000167221724761103	0.00269991088298376	4
2R	10721335	10729203	FBgn0005586	Rab3	2R	10722523	10722527	2R_10722523_10722527	44.4375367018039	3.43357324009488	0.800448628935397	4.28956102362441	1.79026619264525e-05	0.000492271917255752	4
2R	10721335	10729203	FBgn0005586	Rab3	2R	10725181	10725185	2R_10725181_10725185	738.847981204001	-1.03085194480786	0.353449661719176	-2.91654528623342	0.00353931338997445	0.0270212089332532	4
2R	10721335	10729203	FBgn0005586	Rab3	2R	10725619	10725623	2R_10725619_10725623	597.934038622214	-1.03724139622307	0.374405228020666	-2.7703710274201	0.00559924701512031	0.0379287357385996	4
2R	10725270	10727272	FBgn0033542	CG12309	2R	10725619	10725623	2R_10725619_10725623	597.934038622214	-1.03724139622307	0.374405228020666	-2.7703710274201	0.00559924701512031	0.0379287357385996	4
2R	10729578	10731528	FBgn0033543	CG12338	2R	10730761	10730765	2R_10730761_10730765	313.076999425966	-0.883048423011466	0.33084718148329	-2.6690522768019	0.00760656101043289	0.0473456488840921	4
2R	10740054	10798709	FBgn0053144	CG33144	2R	10744588	10744592	2R_10744588_10744592	78.2367618600162	-1.00333697442243	0.353440797524698	-2.83876955192847	0.00452878507297301	0.0324211294048753	4
2R	10740054	10798709	FBgn0053144	CG33144	2R	10753937	10753941	2R_10753937_10753941	111.591224223925	1.2099989681465	0.256507419109346	4.7172084626164	2.39102666235132e-06	0.000109278016572179	4
2R	10740054	10798709	FBgn0053144	CG33144	2R	10757469	10757473	2R_10757469_10757473	276.299869601362	1.14779837376235	0.279995121089021	4.09935133618784	4.14309695556551e-05	0.000937074359813985	4
2R	10740054	10798709	FBgn0053144	CG33144	2R	10765154	10765158	2R_10765154_10765158	68.6713522429013	2.0931370617056	0.747620596166827	2.79973167197032	0.00511451013201263	0.0354712540736327	4
2R	10740054	10798709	FBgn0053144	CG33144	2R	10784285	10784289	2R_10784285_10784289	86.7544221241925	0.926366966797572	0.341325958518809	2.71402436198395	0.00664712777044487	0.0429740374825994	4
2R	10740054	10798709	FBgn0053144	CG33144	2R	10791081	10791085	2R_10791081_10791085	35.5709388797299	2.61817780870566	0.840705810608502	3.11426158314598	0.00184405922319376	0.0166327223960797	4
2R	10782895	10785597	FBgn0265345	CR44299	2R	10784285	10784289	2R_10784285_10784289	86.7544221241925	0.926366966797572	0.341325958518809	2.71402436198395	0.00664712777044487	0.0429740374825994	4
2R	10782895	10785597	FBtr0344612	CR44299-RB	2R	10784285	10784289	2R_10784285_10784289	86.7544221241925	0.926366966797572	0.341325958518809	2.71402436198395	0.00664712777044487	0.0429740374825994	4
2R	10800420	10808938	FBgn0027499	wde	2R	10801517	10801521	2R_10801517_10801521	110.18170184479	0.974903027564414	0.214799528955429	4.53866464375119	5.66115850979586e-06	0.000207981946465287	4
2R	10816037	10819884	FBgn0086898	dgo	2R	10819507	10819511	2R_10819507_10819511	225.587832643812	0.780938765932806	0.252357566306241	3.09457242500556	0.00197096807224631	0.0174730089866107	4
2R	10819978	10821178	FBgn0029134	Prosbeta5	2R	10820237	10820241	2R_10820237_10820241	124.561786147329	1.68585803143464	0.278843209575833	6.0458995361555	1.48578662454396e-09	5.30470462328598e-07	4
2R	10823405	10827644	FBgn0033557	CG12325	2R	10825409	10825413	2R_10825409_10825413	102.07693388088	1.72808955848541	0.438121128247123	3.94431915529689	8.00270192089117e-05	0.00154700720541076	4
2R	10823405	10827644	FBgn0033557	CG12325	2R	10826389	10826393	2R_10826389_10826393	204.383648063381	-0.889726261608396	0.311981164188258	-2.85185890604444	0.00434643883485657	0.0314528564787353	4
2R	10823405	10827644	FBgn0033557	CG12325	2R	10826398	10826402	2R_10826398_10826402	118.902686579259	-1.19605611492274	0.430233086175672	-2.78001890917885	0.0054355733258237	0.0371091074130999	4
2R	10823405	10827644	FBgn0033557	CG12325	2R	10826688	10826692	2R_10826688_10826692	192.814350332864	-1.13463763191019	0.41192784396353	-2.75445723938644	0.00587895716201911	0.0393123460031118	4
2R	10827430	10835709	FBgn0033558	CG12344	2R	10828757	10828761	2R_10828757_10828761	102.710642090623	1.31750589446686	0.368576526084796	3.57457895775965	0.000350791942943417	0.00477918115780822	4
2R	10836570	10838727	FBgn0027525	CG7686	2R	10838145	10838149	2R_10838145_10838149	181.062502036609	-1.13258962236522	0.357556294061861	-3.16758407326279	0.00153711258245064	0.0145278532295668	4
2R	10839102	10874771	FBgn0050015	CG30015	2R	10844165	10844169	2R_10844165_10844169	111.181818591539	1.12373040834588	0.310277728686408	3.62169213079941	0.000292682313670677	0.00415418125057776	4
2R	10977956	11116378	FBgn0040765	luna	2R	11019852	11019856	2R_11019852_11019856	38.7143944769986	1.50607715246251	0.509397531195008	2.95658510344439	0.00311066375288142	0.0246041356752059	4
2R	10977956	11116378	FBgn0040765	luna	2R	11036884	11036888	2R_11036884_11036888	25.0295173631298	1.4653852886021	0.379530009049396	3.86105249561802	0.000112899640970154	0.00200694716119841	4
2R	10977956	11116378	FBgn0040765	luna	2R	11050690	11050694	2R_11050690_11050694	30.8186771856403	1.86337589173802	0.637399006791046	2.92340570331148	0.00346225075911131	0.0265821611581866	4
2R	10977956	11116378	FBgn0040765	luna	2R	11056404	11056408	2R_11056404_11056408	49.5052783550332	4.06955726116642	0.882913824246523	4.6092349552227	4.04153395301073e-06	0.000161793612359508	4
2R	11135923	11139315	FBgn0033578	BBS4	2R	11137255	11137259	2R_11137255_11137259	129.532177408729	2.68376072582694	0.416070089021919	6.45026113781891	1.11657587101865e-10	7.91639604190049e-08	4
2R	11135923	11139315	FBgn0033578	BBS4	2R	11138562	11138566	2R_11138562_11138566	98.6569589800558	-0.844446882207851	0.295526858786123	-2.85742854533228	0.00427088782477327	0.0310465280473241	4
2R	11139304	11172206	FBgn0033579	CG13229	2R	11140649	11140653	2R_11140649_11140653	95.6589677105284	-1.43767811030773	0.433350195613179	-3.31758961888422	0.000907977820280564	0.00978742988685637	4
2R	11139304	11172206	FBgn0033579	CG13229	2R	11140939	11140943	2R_11140939_11140943	159.922439909612	-2.20499134090724	0.39204138883064	-5.62438406690725	1.86171032970676e-08	3.2536125820934e-06	4
2R	11139304	11172206	FBgn0033579	CG13229	2R	11141198	11141202	2R_11141198_11141202	159.868426929254	-2.18853907300675	0.390413864770277	-5.60568993699674	2.07427009113996e-08	3.50156080045452e-06	4
2R	11139304	11172206	FBgn0033579	CG13229	2R	11144385	11144389	2R_11144385_11144389	66.5600951708029	1.10266539644983	0.387964774949454	2.84217915555219	0.00448063049947165	0.0321702025366133	4
2R	11139304	11172206	FBgn0033579	CG13229	2R	11144406	11144410	2R_11144406_11144410	29.115312342515	-1.20308120313867	0.367615598454009	-3.27266092134874	0.00106540205363283	0.0110532528835096	4
2R	11159086	11217394	FBgn0003396	shn	2R	11176265	11176269	2R_11176265_11176269	22.0280126888627	2.87933827147104	0.73630027351555	3.91054896356796	9.20865898561341e-05	0.00172213494914098	4
2R	11159086	11217394	FBgn0003396	shn	2R	11182924	11182928	2R_11182924_11182928	89.3750824735282	1.41658321619126	0.264845931627946	5.34870672728047	8.85849516769243e-08	9.953901341873e-06	4
2R	11219539	11222480	FBgn0037084	Syx6	2R	11220335	11220339	2R_11220335_11220339	47.1184674893322	1.48510895551865	0.527975162139574	2.81283867502474	0.00491062809575363	0.0344333115138282	4
2R	11219539	11222480	FBgn0037084	Syx6	2R	11221462	11221466	2R_11221462_11221466	99.8586977806988	0.665179531272002	0.246982693441751	2.69322324573677	0.00707648680900429	0.0449313855555904	4
2R	11219539	11222480	FBgn0037084	Syx6	2R	11222061	11222065	2R_11222061_11222065	169.497870802899	1.43579335338	0.346805124533363	4.14005806665027	3.47217919669072e-05	0.000820345478597864	4
2R	11222871	11226746	FBgn0033584	CG7737	2R	11224763	11224767	2R_11224763_11224767	82.0681397825853	0.884293006014344	0.328171497310216	2.69460636667795	0.00704718297294929	0.0447979615237555	4
2R	11294536	11297520	FBgn0259238	CG42336	2R	11296998	11297002	2R_11296998_11297002	43.4452255504282	1.03952245441428	0.380955890318569	2.7287213056215	0.00635804123209468	0.0416302820948833	4
2R	11305511	11307528	FBgn0025373	Fpps	2R	11306788	11306792	2R_11306788_11306792	89.2592503938049	0.845714499897283	0.273860019702467	3.08812692271075	0.00201422424317122	0.0177593308257474	4
2R	11370300	11371335	FBgn0021795	Tapdelta	2R	11370533	11370537	2R_11370533_11370537	284.081704365852	1.41578016068555	0.265962248618448	5.32323729416441	1.01936628812012e-07	1.09371078387106e-05	4
2R	11370300	11371335	FBgn0021795	Tapdelta	2R	11371015	11371019	2R_11371015_11371019	446.44843432366	1.19533753994512	0.258377747149918	4.62631768072331	3.72224228749248e-06	0.000152459818518919	4
2R	11373607	11377109	FBgn0033628	CG13203	2R	11374350	11374354	2R_11374350_11374354	211.162426872301	1.21666969806716	0.285888912980494	4.2557428526449	2.08356067810379e-05	0.000552133557486369	4
2R	11373607	11377109	FBgn0033628	CG13203	2R	11375622	11375626	2R_11375622_11375626	152.757287406308	2.01620205987825	0.445795336184053	4.52270783525164	6.10534880489896e-06	0.000220470323820194	4
2R	11377193	11379177	FBgn0033629	Tsp47F	2R	11378243	11378247	2R_11378243_11378247	566.26014879195	1.02630978011162	0.312387589809028	3.28537308648859	0.00101847413624951	0.0106858857873948	4
2R	11377193	11379177	FBgn0033629	Tsp47F	2R	11379077	11379081	2R_11379077_11379081	652.674853338369	1.21032240268137	0.311281087757246	3.88819767818741	0.000100991361523688	0.00184413610501922	4
2R	11380347	11384114	FBgn0033631	Sod3	2R	11380470	11380474	2R_11380470_11380474	98.3500257142756	2.21902958556308	0.426487875060818	5.20303088392991	1.96064270954566e-07	1.75946004014762e-05	4
2R	11442505	11451604	FBgn0260499	qvr	2R	11443225	11443229	2R_11443225_11443229	64.7036460567131	1.90952243249792	0.430023836100466	4.44050369350177	8.97485643422512e-06	0.00029405291731009	4
2R	11442505	11451604	FBgn0260499	qvr	2R	11450337	11450341	2R_11450337_11450341	64.9007098501236	1.36334362863915	0.498563834140965	2.73454176833388	0.00624671695214845	0.0410835310558682	4
2R	11452043	11465270	FBgn0000581	E(Pc)	2R	11454655	11454659	2R_11454655_11454659	225.494590849582	1.17118491718274	0.299304698475247	3.91301881710889	9.11494288566675e-05	0.00170842028262752	4
2R	11452043	11465270	FBgn0000581	E(Pc)	2R	11456711	11456715	2R_11456711_11456715	47.3930843478657	6.86059202580493	1.05904224284544	6.47810988858371	9.28787040231905e-11	7.00277368303429e-08	4
2R	11452043	11465270	FBgn0000581	E(Pc)	2R	11461757	11461761	2R_11461757_11461761	199.691288316807	0.643503236625045	0.198041862639408	3.24932934910195	0.00115677461852027	0.011738670911357	4
2R	11452043	11465270	FBgn0000581	E(Pc)	2R	11462338	11462342	2R_11462338_11462342	236.740816179781	0.827017131355192	0.217382501271996	3.80443286150434	0.000142129453717882	0.00239163879628141	4
2R	11452043	11465270	FBgn0000581	E(Pc)	2R	11462921	11462925	2R_11462921_11462925	119.644893757155	1.07978720873405	0.292957532789541	3.68581479524463	0.000227972097976526	0.00342691414645306	4
2R	11474465	11509695	FBgn0001269	inv	2R	11484987	11484991	2R_11484987_11484991	25.7280374226744	-1.52122838932318	0.5737229324714	-2.65150354504787	0.00801342717739099	0.0491705089520654	4
2R	11474465	11509695	FBgn0001269	inv	2R	11490248	11490252	2R_11490248_11490252	75.0397308172007	-1.24277911779319	0.305368468567364	-4.06976897000429	4.70597811472567e-05	0.00103384042449243	4
2R	11524006	11528210	FBgn0000577	en	2R	11525924	11525928	2R_11525924_11525928	84.3813287592391	0.805045002397526	0.272056037135378	2.95911464003619	0.00308524304326554	0.0244544493880411	4
2R	11524006	11528210	FBgn0000577	en	2R	11528102	11528106	2R_11528102_11528106	35.3078767545651	1.19920078958844	0.303100163001659	3.95645049383189	7.60716441789457e-05	0.00148690036089242	4
2R	11577485	11616045	FBgn0033636	tou	2R	11581307	11581311	2R_11581307_11581311	14.9115840986393	-2.6653332237413	0.916346404079216	-2.90865246142319	0.00362990135296207	0.0275180042907237	4
2R	11577485	11616045	FBgn0033636	tou	2R	11583581	11583585	2R_11583581_11583585	226.712961758067	0.661786889378104	0.218214575533995	3.03273458135708	0.00242348654031625	0.020409495678865	4
2R	11577485	11616045	FBgn0033636	tou	2R	11588899	11588903	2R_11588899_11588903	277.296307350062	-1.76082193120512	0.394930615347356	-4.45856021989183	8.25120166731381e-06	0.000275921598941646	4
2R	11577485	11616045	FBgn0033636	tou	2R	11589193	11589197	2R_11589193_11589197	283.99539963935	-1.75359496636497	0.402967362438519	-4.35170470321283	1.35083119081048e-05	0.000398485620926037	4
2R	11577485	11616045	FBgn0033636	tou	2R	11604231	11604235	2R_11604231_11604235	79.3380452364671	2.94945662791298	0.783246368506748	3.76568184227408	0.000166095186988634	0.00268676297936424	4
2R	11577485	11616045	FBgn0033636	tou	2R	11614735	11614739	2R_11614735_11614739	12.447907035625	5.53673948779783	1.24551412111698	4.44534461225735	8.77510884464795e-06	0.000289255219086742	4
2R	11619479	11640941	FBgn0033638	CG9005	2R	11635393	11635397	2R_11635393_11635397	461.905360588397	-0.900915586996297	0.271618006448889	-3.31684779950635	0.000910391964060838	0.00980709889579483	4
2R	11641477	11651616	FBgn0033639	CG9003	2R	11641747	11641751	2R_11641747_11641751	169.731558060611	1.65373729900942	0.412629777730809	4.00779921435598	6.12871894775321e-05	0.00126176176825366	4
2R	11641477	11651616	FBgn0033639	CG9003	2R	11643835	11643839	2R_11643835_11643839	357.066819190353	-1.70610484035904	0.298870691157676	-5.70850501850966	1.13972818112508e-08	2.25384408711807e-06	4
2R	11641477	11651616	FBgn0033639	CG9003	2R	11644140	11644144	2R_11644140_11644144	355.23234987833	-1.54270346986289	0.291466467239591	-5.29290207711874	1.20390392593401e-07	1.23540739873271e-05	4
2R	11688569	11690863	FBgn0010516	wal	2R	11690335	11690339	2R_11690335_11690339	54.1870014589883	6.17297205234327	1.08106286431532	5.71009536642705	1.12912884695058e-08	2.23998339873112e-06	4
2R	11756817	11814424	FBgn0033652	ths	2R	11757149	11757153	2R_11757149_11757153	68.5134601211443	2.47039835726605	0.487758053280309	5.0648028067439	4.08823316146156e-07	2.98151905525129e-05	4
2R	11756817	11814424	FBgn0033652	ths	2R	11760823	11760827	2R_11760823_11760827	212.413698871013	-0.895649192085277	0.324421420029966	-2.76075849739684	0.00576673016577012	0.0387790538664113	4
2R	11756817	11814424	FBgn0033652	ths	2R	11811706	11811710	2R_11811706_11811710	85.7002326369287	-1.48514814711983	0.303981226752749	-4.88565745649753	1.03084284690564e-06	5.82434376828522e-05	4
2R	11967343	11970115	FBgn0033669	PI31	2R	11969215	11969219	2R_11969215_11969219	117.970584513446	1.76751447463791	0.499396722377564	3.53929930942078	0.000401190691635615	0.00529525881993603	4
2R	12025614	12027707	FBgn0259985	Mppe	2R	12026952	12026956	2R_12026952_12026956	39.3549104965516	1.71079253918327	0.645890297204119	2.64873546883862	0.00807935441796428	0.0494546615477873	4
2R	12044612	12050172	FBgn0024732	Drep1	2R	12048184	12048188	2R_12048184_12048188	403.499088342341	-1.22631667919626	0.34145056866619	-3.59149110217221	0.000328791403861831	0.00454948424891185	4
2R	12085194	12119340	FBgn0086677	jeb	2R	12101492	12101496	2R_12101492_12101496	47.6990352065432	5.05783762835763	0.564144060517823	8.96550718572678	3.08856140890793e-19	5.13862492968465e-15	4
2R	12085194	12119340	FBgn0086677	jeb	2R	12108773	12108777	2R_12108773_12108777	211.620364729307	1.50908450480424	0.283340478445367	5.32604629272983	1.00373559929931e-07	1.08205732658113e-05	4
2R	12085194	12119340	FBgn0086677	jeb	2R	12113291	12113295	2R_12113291_12113295	208.211207742579	-1.41169327863788	0.38882161337045	-3.63069652018774	0.00028265738864119	0.00404122055427808	4
2R	12085194	12119340	FBgn0086677	jeb	2R	12113667	12113671	2R_12113667_12113671	322.219273482185	-1.49301927768557	0.339462457862433	-4.39818673053566	1.09159044120256e-05	0.000340324773136116	4
2R	12140631	12143272	FBgn0027495	CG8378	2R	12140974	12140978	2R_12140974_12140978	117.108667696576	0.766924911215021	0.282794753566055	2.71194886589678	0.00668889103386201	0.0431724290550542	4
2R	12143191	12144552	FBgn0033685	OSCP1	2R	12144130	12144134	2R_12144130_12144134	465.063806458426	-0.823247880461942	0.2418358641836	-3.40415960734814	0.00066367961317078	0.0077448115113323	4
2R	12143191	12144552	FBgn0033685	OSCP1	2R	12144415	12144419	2R_12144415_12144419	448.951769467241	-0.889859731924908	0.246238503859249	-3.61381229165344	0.000301727540168737	0.00425281440385579	4
2R	12143191	12144552	FBgn0033685	OSCP1	2R	12144419	12144423	2R_12144419_12144423	172.348650085844	-1.24241472500267	0.329191556555228	-3.77413910005383	0.000160561159755295	0.0026188017301595	4
2R	12145710	12152752	FBgn0033686	Hen1	2R	12146543	12146547	2R_12146543_12146547	287.543639251028	-0.63236788470521	0.195159075315444	-3.24026891233772	0.00119417022210457	0.0120165274508812	4
2R	12145710	12152752	FBgn0033686	Hen1	2R	12147153	12147157	2R_12147153_12147157	115.669254372777	0.772468164144222	0.291139689929223	2.65325612022192	0.0079719355546684	0.0489785876079675	4
2R	12146024	12151057	FBgn0027504	CG8878	2R	12146543	12146547	2R_12146543_12146547	287.543639251028	-0.63236788470521	0.195159075315444	-3.24026891233772	0.00119417022210457	0.0120165274508812	4
2R	12146024	12151057	FBgn0027504	CG8878	2R	12147153	12147157	2R_12147153_12147157	115.669254372777	0.772468164144222	0.291139689929223	2.65325612022192	0.0079719355546684	0.0489785876079675	4
2R	12154258	12162998	FBgn0033688	Prp8	2R	12161100	12161104	2R_12161100_12161104	111.119131016697	1.67786412763581	0.299021712867745	5.61117823700623	2.00953653465148e-08	3.42560092714319e-06	4
2R	12163675	12164896	FBgn0040759	CG13177	2R	12164007	12164011	2R_12164007_12164011	198.643053637785	-0.591402505974532	0.195397952131647	-3.0266566231773	0.00247274679724422	0.0207180749918571	4
2R	12166295	12174264	FBgn0014184	Oda	2R	12168017	12168021	2R_12168017_12168021	73.1167591762193	2.21638303072549	0.454023508745481	4.8816481702668	1.05202831197853e-06	5.90925936643282e-05	4
2R	12192374	12198854	FBgn0033698	CG8858	2R	12198585	12198589	2R_12198585_12198589	52.2300511192106	1.96985710474699	0.435296914267674	4.52531832912483	6.03046654771324e-06	0.000218225610424797	4
2R	12199024	12200815	FBgn0033699	RpS11	2R	12199982	12199986	2R_12199982_12199986	97.0460685986695	1.45932321639432	0.535100743975652	2.72719339829721	0.00638755886862353	0.0417643831771637	4
2R	12259398	12278809	FBgn0000253	Cam	2R	12262179	12262183	2R_12262179_12262183	88.4061381345798	2.45245391817938	0.78248872667384	3.13417156641239	0.00172340059612602	0.0158049000981734	4
2R	12259398	12278809	FBgn0000253	Cam	2R	12262418	12262422	2R_12262418_12262422	227.016098954717	-1.09890790435566	0.350380561178228	-3.136326686219	0.00171078519461319	0.015718736283093	4
2R	12259398	12278809	FBgn0000253	Cam	2R	12262782	12262786	2R_12262782_12262786	223.723040960933	-1.04850989009645	0.381606134714795	-2.747623255271	0.00600289415507956	0.0399154395427442	4
2R	12259398	12278809	FBgn0000253	Cam	2R	12265333	12265337	2R_12265333_12265337	590.999368078367	-0.970587729534896	0.356317204960503	-2.72394292507566	0.00645076532456049	0.0420652399325498	4
2R	12259398	12278809	FBgn0000253	Cam	2R	12267027	12267031	2R_12267027_12267031	191.747476972154	1.7452247931346	0.321316181029526	5.43148741386986	5.58862582179057e-08	7.12682582825417e-06	4
2R	12259398	12278809	FBgn0000253	Cam	2R	12268100	12268104	2R_12268100_12268104	83.0205670746336	2.03228008593805	0.725916846647227	2.79960452126781	0.00511652491389635	0.0354812833058694	4
2R	12259398	12278809	FBgn0000253	Cam	2R	12272617	12272621	2R_12272617_12272621	246.477182684397	-0.883387400814971	0.28759363958175	-3.07165138317972	0.00212878188620081	0.0185142093191595	4
2R	12259398	12278809	FBgn0000253	Cam	2R	12273100	12273104	2R_12273100_12273104	121.264378473811	1.95572858867999	0.328886077486757	5.94652289213652	2.73898245238814e-09	8.07026466054067e-07	4
2R	12259398	12278809	FBgn0000253	Cam	2R	12273650	12273654	2R_12273650_12273654	164.055322329479	1.65531987918043	0.233744359786863	7.08175324824869	1.42341948710741e-12	2.86479242645543e-09	4
2R	12259398	12278809	FBgn0000253	Cam	2R	12275126	12275130	2R_12275126_12275130	45.9787529219232	5.2379057019293	0.883078581618022	5.93141517749433	3.00334707665555e-09	8.63083648245656e-07	4
2R	12259398	12278809	FBgn0000253	Cam	2R	12276248	12276252	2R_12276248_12276252	59.1620490141543	4.31369664081556	0.841866557005703	5.12396721893579	2.9917301881821e-07	2.39074016229099e-05	4
2R	12259398	12278809	FBgn0000253	Cam	2R	12277262	12277266	2R_12277262_12277266	120.94976514165	2.1196521347572	0.781653734166572	2.71175335331475	0.00669283728154077	0.0431912299164884	4
2R	12279771	12300795	FBgn0261611	CG42700	2R	12290710	12290714	2R_12290710_12290714	36.6941761653048	2.28852486310314	0.608227017872871	3.76261625323175	0.00016814510498478	0.00271125955399076	4
2R	12279771	12300795	FBgn0261611	CG42700	2R	12296622	12296626	2R_12296622_12296626	4.10501968053657	-4.15921263207487	1.49827636070729	-2.77599830121555	0.00550324960055415	0.0374485900326151	4
2R	12296495	12297805	FBgn0266809	CR45271	2R	12296622	12296626	2R_12296622_12296626	4.10501968053657	-4.15921263207487	1.49827636070729	-2.77599830121555	0.00550324960055415	0.0374485900326151	4
2R	12296495	12297805	FBtr0345484	CR45271-RA	2R	12296622	12296626	2R_12296622_12296626	4.10501968053657	-4.15921263207487	1.49827636070729	-2.77599830121555	0.00550324960055415	0.0374485900326151	4
2R	12322507	12326258	FBgn0033713	CG8841	2R	12323112	12323116	2R_12323112_12323116	185.942856783717	2.86467916374379	0.447025069981379	6.4083188083011	1.4713299805848e-10	9.59689224781445e-08	4
2R	12336733	12336804	FBgn0011877	tRNA:HPsi	2R	12336737	12336741	2R_12336737_12336741	103.643751939267	-0.964994596464769	0.270822357057319	-3.56320138023364	0.000366359409301897	0.00493976549910955	4
2R	12336890	12337718	FBgn0054021	CG34021	2R	12337150	12337154	2R_12337150_12337154	366.320966893002	0.785572267183736	0.242938104070341	3.23363134074793	0.00122227120168488	0.0122258473016948	4
2R	12337797	12339544	FBgn0033716	Den1	2R	12338065	12338069	2R_12338065_12338069	139.67761558838	1.77453122697313	0.332628750099206	5.33487026134654	9.5612895975313e-08	1.04930540045452e-05	4
2R	12428449	12431099	FBgn0033737	Nup54	2R	12430438	12430442	2R_12430438_12430442	91.1634161817683	6.77253337181031	0.928109105563738	7.29713061881517	2.93969383289871e-13	8.43266381279923e-10	4
2R	12437345	12452916	FBgn0033739	Dyb	2R	12442633	12442637	2R_12442633_12442637	651.827732437359	-0.649682481223537	0.237229157651738	-2.7386282852182	0.00616960852109869	0.0407061714073322	4
2R	12437345	12452916	FBgn0033739	Dyb	2R	12443356	12443360	2R_12443356_12443360	305.962522967463	-1.59522568053164	0.199810025418408	-7.98371191431057	1.41997207652122e-15	9.32562924486687e-12	4
2R	12465678	12471775	FBgn0033740	dgt5	2R	12467450	12467454	2R_12467450_12467454	25.8799796957516	1.91974580876293	0.493315077881309	3.89152064236078	9.96179119772054e-05	0.00182640644906548	4
2R	12474424	12487986	FBgn0033744	Dh44-R2	2R	12475072	12475076	2R_12475072_12475076	37.0777425163046	3.88101465199059	0.642138577705971	6.04388956953099	1.50442501593279e-09	5.33310120278764e-07	4
2R	12487451	12507333	FBgn0045063	fdl	2R	12499734	12499738	2R_12499734_12499738	20.4985564211764	2.71501052542805	0.654421759558712	4.1487167652537	3.34344168334881e-05	0.000797403173034463	4
2R	12487451	12507333	FBgn0045063	fdl	2R	12504680	12504684	2R_12504680_12504684	117.548673728096	1.08211315159493	0.345718716726389	3.13003924647604	0.00174782950041885	0.0159720000528205	4
2R	12495672	12501459	FBgn0050044	s-cup	2R	12499734	12499738	2R_12499734_12499738	20.4985564211764	2.71501052542805	0.654421759558712	4.1487167652537	3.34344168334881e-05	0.000797403173034463	4
2R	12511534	12515062	FBgn0033749	achi	2R	12512844	12512848	2R_12512844_12512848	19.0798716017469	-2.2556251133335	0.656073539040682	-3.43806750174942	0.000585881629494733	0.00703463858471126	4
2R	12572068	12575299	FBgn0033755	ClC-b	2R	12572567	12572571	2R_12572567_12572571	255.808988038587	-1.06717260827365	0.323050435679563	-3.30342414189525	0.000955118065416512	0.0101742822638555	4
2R	12572068	12575299	FBgn0033755	ClC-b	2R	12572787	12572791	2R_12572787_12572791	73.9752025189917	-1.37055567765831	0.420337624310495	-3.26060670849181	0.00111174126262407	0.0114078613735255	4
2R	12572068	12575299	FBgn0033755	ClC-b	2R	12573022	12573026	2R_12573022_12573026	105.130210388611	-0.910437840400473	0.312484098108871	-2.91354934830403	0.00357345352413048	0.0272088209474622	4
2R	12575240	12592917	FBgn0022764	Sin3A	2R	12581271	12581275	2R_12581271_12581275	83.6589398818256	-1.3873137077079	0.461146697412353	-3.00839996359635	0.00262627248651492	0.0216711766573407	4
2R	12632674	12633454	FBgn0053792	CG33792	2R	12633375	12633379	2R_12633375_12633379	197.617846995912	-0.908382304724488	0.332001296920585	-2.73608059110014	0.00621757966708982	0.0409393713270435	4
2R	12670483	12679593	FBgn0261625	GLS	2R	12677183	12677187	2R_12677183_12677187	55.0407755130457	-1.88598601835125	0.630505316273175	-2.99122936742078	0.00277856705076634	0.022596138798796	4
2R	12691308	12692690	FBgn0033769	CG8768	2R	12692449	12692453	2R_12692449_12692453	107.628108507857	-1.41012459418259	0.371091762271925	-3.79993504989015	0.000144734016500413	0.00242239957708464	4
2R	12705172	12751545	FBgn0261545	CG42663	2R	12743863	12743867	2R_12743863_12743867	30.1323693201388	2.25791122790545	0.462297786686598	4.88410564127605	1.03899362164102e-06	5.86243283272032e-05	4
2R	12757546	12759724	FBgn0020930	Dgkepsilon	2R	12758425	12758429	2R_12758425_12758429	19.617318501194	4.52450682386054	1.36243792890633	3.32089024231179	0.000897308173262377	0.00970343257440211	4
2R	12757546	12759724	FBgn0020930	Dgkepsilon	2R	12758749	12758753	2R_12758749_12758753	177.82876431789	1.71004055232505	0.63721633850464	2.68361064993721	0.0072831869938678	0.0458867809178669	4
2R	12759693	12760999	FBgn0086904	Nacalpha	2R	12760698	12760702	2R_12760698_12760702	150.274284737628	0.952344803843611	0.257282968195371	3.70154624118156	0.000214289592511717	0.00326888556635661	4
2R	12915994	12923734	FBgn0010488	NAT1	2R	12917318	12917322	2R_12917318_12917322	72.2639655800137	1.64934552831685	0.361441180083122	4.56324740843737	5.03684000558068e-06	0.000190456657447384	4
2R	12996501	13007911	FBgn0265623	Su(z)2	2R	13001934	13001938	2R_13001934_13001938	106.501943750054	0.842874363869172	0.257138643890015	3.27789845632729	0.00104583010227091	0.0108964031078837	4
2R	12996501	13007911	FBgn0265623	Su(z)2	2R	13002511	13002515	2R_13002511_13002515	126.255383652549	0.65242627616136	0.23305397813907	2.79946423301145	0.00511874870082959	0.035491773421883	4
2R	12996501	13007911	FBgn0265623	Su(z)2	2R	13006379	13006383	2R_13006379_13006383	52.0274343942189	2.9321476947293	0.742709546641818	3.94790629524971	7.8837648759341e-05	0.00152803968429451	4
2R	13055246	13079539	FBgn0033791	Drl-2	2R	13063489	13063493	2R_13063489_13063493	53.6688413055015	5.7135511519923	0.980267839007364	5.8285612611528	5.59072736106474e-09	1.35162237039508e-06	4
2R	13152885	13159141	FBgn0020370	TppII	2R	13153254	13153258	2R_13153254_13153258	63.1054750663818	-1.09408309222296	0.410685017384106	-2.66404433059629	0.00772073874114896	0.0478522436595664	4
2R	13152885	13159141	FBgn0020370	TppII	2R	13158309	13158313	2R_13158309_13158313	102.57515968486	1.05166315862555	0.305786977148378	3.43920191903805	0.000583431895884827	0.00701399863503064	4
2R	13152885	13159141	FBgn0020370	TppII	2R	13158491	13158495	2R_13158491_13158495	72.0177868302942	3.45538456558502	0.548712348336476	6.29726044267213	3.02952033496743e-10	1.61511397479601e-07	4
2R	13152885	13159141	FBgn0020370	TppII	2R	13158776	13158780	2R_13158776_13158780	37.3622614579311	2.42300942711607	0.518699320534732	4.67131791230836	2.99273327813158e-06	0.000128927755536618	4
2R	13158666	13160190	FBgn0085468	ND-MWFE	2R	13158776	13158780	2R_13158776_13158780	37.3622614579311	2.42300942711607	0.518699320534732	4.67131791230836	2.99273327813158e-06	0.000128927755536618	4
2R	13176094	13190086	FBgn0033802	CG17724	2R	13184040	13184044	2R_13184040_13184044	351.188405034865	0.936963400345861	0.28280806053984	3.31307176520122	0.000922772988517276	0.00991351347853316	4
2R	13176094	13190086	FBgn0033802	CG17724	2R	13185208	13185212	2R_13185208_13185212	168.97938076597	1.70443865483542	0.577581702048745	2.95099143340171	0.0031675570218811	0.024926944805245	4
2R	13176094	13190086	FBgn0033802	CG17724	2R	13185506	13185510	2R_13185506_13185510	134.671312902788	1.14100715095204	0.311227985643079	3.66614573106084	0.00024623363826516	0.00363508143744492	4
2R	13176553	13198337	FBgn0053182	Kdm4B	2R	13184040	13184044	2R_13184040_13184044	351.188405034865	0.936963400345861	0.28280806053984	3.31307176520122	0.000922772988517276	0.00991351347853316	4
2R	13176553	13198337	FBgn0053182	Kdm4B	2R	13185208	13185212	2R_13185208_13185212	168.97938076597	1.70443865483542	0.577581702048745	2.95099143340171	0.0031675570218811	0.024926944805245	4
2R	13176553	13198337	FBgn0053182	Kdm4B	2R	13185506	13185510	2R_13185506_13185510	134.671312902788	1.14100715095204	0.311227985643079	3.66614573106084	0.00024623363826516	0.00363508143744492	4
2R	13176553	13198337	FBgn0053182	Kdm4B	2R	13193592	13193596	2R_13193592_13193596	112.497683540381	-2.32380940351862	0.833613483927014	-2.78763413539275	0.00530944688847737	0.0364865845158048	4
2R	13176553	13190086	FBgn0028991	seq	2R	13184040	13184044	2R_13184040_13184044	351.188405034865	0.936963400345861	0.28280806053984	3.31307176520122	0.000922772988517276	0.00991351347853316	4
2R	13176553	13190086	FBgn0028991	seq	2R	13185208	13185212	2R_13185208_13185212	168.97938076597	1.70443865483542	0.577581702048745	2.95099143340171	0.0031675570218811	0.024926944805245	4
2R	13176553	13190086	FBgn0028991	seq	2R	13185506	13185510	2R_13185506_13185510	134.671312902788	1.14100715095204	0.311227985643079	3.66614573106084	0.00024623363826516	0.00363508143744492	4
2R	13220283	13221015	FBgn0040754	CG17059	2R	13220849	13220853	2R_13220849_13220853	45.3285933849035	3.22897920280035	0.506905018272797	6.36998862982777	1.89042214232403e-10	1.12866342470563e-07	4
2R	13222433	13228202	FBgn0011763	Dp	2R	13223772	13223776	2R_13223772_13223776	87.4315838054289	2.0198867830766	0.501566616926189	4.02715554606748	5.64556864684589e-05	0.00118776824631719	4
2R	13222433	13228202	FBgn0011763	Dp	2R	13224962	13224966	2R_13224962_13224966	70.5751310021595	2.42989176712419	0.670054017387858	3.62641175796079	0.000287386965426744	0.0040936858941254	4
2R	13222433	13228202	FBgn0011763	Dp	2R	13225672	13225676	2R_13225672_13225676	211.756645725024	0.67476213925467	0.208962058970796	3.22911318245085	0.00124174739891551	0.012372557506406	4
2R	13228276	13230234	FBgn0033812	Pex13	2R	13229045	13229049	2R_13229045_13229049	262.668914591768	0.847440529297353	0.246520034771341	3.43761321502081	0.000586865327961614	0.00704231636122247	4
2R	13230583	13231663	FBgn0033813	fsd	2R	13230929	13230933	2R_13230929_13230933	106.543749026623	0.783146743863933	0.249808996392079	3.13498214705916	0.00171864570550735	0.0157723062752533	4
2R	13235980	13237055	FBgn0033815	CG4676	2R	13236035	13236039	2R_13236035_13236039	241.098141900832	1.72731414477019	0.325256521871159	5.31062109018806	1.0925226536691e-07	1.14801820438011e-05	4
2R	13267798	13295927	FBgn0052843	Dh31-R	2R	13268960	13268964	2R_13268960_13268964	40.6147665245047	3.94697227996075	0.728385397366378	5.41879655225353	6.00015486317864e-08	7.47216890356444e-06	4
2R	13267798	13295927	FBgn0052843	Dh31-R	2R	13280286	13280290	2R_13280286_13280290	53.3198785493377	-1.24207423165403	0.35278947335956	-3.52072361974394	0.000430370936821159	0.0055858691739565	4
2R	13414978	13439051	FBgn0259221	CG42321	2R	13418251	13418255	2R_13418251_13418255	669.232392192046	-0.904996804777914	0.293051040895964	-3.08818833064373	0.00201380805221155	0.017756288607339	4
2R	13414978	13439051	FBgn0259221	CG42321	2R	13419163	13419167	2R_13419163_13419167	194.500735602056	-1.09916342878439	0.336953995220995	-3.26205786063908	0.00110606565026671	0.0113676156762255	4
2R	13414978	13439051	FBgn0259221	CG42321	2R	13419517	13419521	2R_13419517_13419521	197.068558172651	-0.987397105995774	0.334913764194626	-2.94821297766065	0.00319616784572346	0.025084072840345	4
2R	13414978	13439051	FBgn0259221	CG42321	2R	13426727	13426731	2R_13426727_13426731	386.212096725923	0.781607166161768	0.243528128657245	3.20951493559023	0.00132959138794711	0.0130196243090965	4
2R	13414978	13439051	FBgn0259221	CG42321	2R	13427026	13427030	2R_13427026_13427030	394.590787447646	-0.703143920490068	0.22690862517117	-3.0987976766403	0.00194307662807485	0.0172927029316337	4
2R	13414978	13439051	FBgn0259221	CG42321	2R	13427628	13427632	2R_13427628_13427632	501.271992613381	-0.698567183749714	0.21494979939743	-3.24990851681653	0.00115442138752759	0.0117262411639438	4
2R	13414978	13439051	FBgn0259221	CG42321	2R	13431341	13431345	2R_13431341_13431345	143.165318060271	-1.46459430973379	0.401493295003159	-3.64786741886255	0.000264426018799788	0.0038398239820639	4
2R	13414978	13439051	FBgn0259221	CG42321	2R	13432149	13432153	2R_13432149_13432153	32.8204394637506	-2.99728665561951	0.743085816062325	-4.03356730922733	5.49364350642808e-05	0.00116296178474698	4
2R	13414978	13439051	FBgn0259221	CG42321	2R	13432370	13432374	2R_13432370_13432374	52.1754836463969	-3.03284620051591	0.680610818292278	-4.4560652270054	8.34776427862783e-06	0.000278260310442638	4
2R	13414978	13439051	FBgn0259221	CG42321	2R	13434343	13434347	2R_13434343_13434347	26.5284311968549	5.80479642044537	1.20817193732498	4.80461119904656	1.55052509029543e-06	7.89167599970389e-05	4
2R	13414978	13439051	FBgn0259221	CG42321	2R	13437558	13437562	2R_13437558_13437562	265.818259958491	-0.728452879806801	0.217281469664386	-3.35257710163675	0.000800629378818994	0.00891205487491451	4
2R	13431285	13431358	FBgn0011883	tRNA:I:49Fc	2R	13431341	13431345	2R_13431341_13431345	143.165318060271	-1.46459430973379	0.401493295003159	-3.64786741886255	0.000264426018799788	0.0038398239820639	4
2R	13432093	13432166	FBgn0011885	tRNA:I:49Fe	2R	13432149	13432153	2R_13432149_13432153	32.8204394637506	-2.99728665561951	0.743085816062325	-4.03356730922733	5.49364350642808e-05	0.00116296178474698	4
2R	13434207	13435045	FBgn0019928	Ser8	2R	13434343	13434347	2R_13434343_13434347	26.5284311968549	5.80479642044537	1.20817193732498	4.80461119904656	1.55052509029543e-06	7.89167599970389e-05	4
2R	13439314	13450475	FBgn0013765	cnn	2R	13448496	13448500	2R_13448496_13448500	38.5014583120066	4.99980918841715	0.95951209124989	5.21078289060875	1.88045407839435e-07	1.70855774234413e-05	4
2R	13453640	13483229	FBgn0000119	arr	2R	13476091	13476095	2R_13476091_13476095	91.8304218636827	0.690193714137867	0.257145842215912	2.68405550791814	0.00727350290914306	0.0458442853900083	4
2R	13485617	13486631	FBgn0040477	cid	2R	13485961	13485965	2R_13485961_13485965	182.119662525093	0.915930779350888	0.273999101268836	3.34282402792342	0.000829304713464853	0.00914437332705088	4
2R	13486634	13494862	FBgn0033844	bbc	2R	13489259	13489263	2R_13489259_13489263	82.9358173817814	1.2984764764061	0.482171028898657	2.6929790439131	0.00708167200065932	0.0449507945970583	4
2R	13486634	13494862	FBgn0033844	bbc	2R	13490215	13490219	2R_13490215_13490219	95.1384432289012	1.48734383962901	0.494239366756035	3.00935930982445	0.00261799298583564	0.0216177143690764	4
2R	13506430	13513112	FBgn0033846	mip120	2R	13507066	13507070	2R_13507066_13507070	158.512063473597	1.42678812333673	0.51804801507498	2.75416193444969	0.00588426458565932	0.0393415116954345	4
2R	13513132	13534251	FBgn0260964	Vmat	2R	13524147	13524151	2R_13524147_13524151	177.756248476159	1.17800684470801	0.277531018113047	4.24459526260295	2.18988321664917e-05	0.000574242483501161	4
2R	13513132	13534251	FBgn0260964	Vmat	2R	13524831	13524835	2R_13524831_13524835	83.8213413828241	1.89413165032973	0.27254127950922	6.94988903604108	3.65573644233403e-12	6.08226806329767e-09	4
2R	13513132	13534251	FBgn0260964	Vmat	2R	13525575	13525579	2R_13525575_13525579	67.2500937833849	2.30346819255345	0.325441916005095	7.07797022838751	1.46281139985318e-12	2.8973417793092e-09	4
2R	13525377	13526448	FBgn0033851	CG13332	2R	13525575	13525579	2R_13525575_13525579	67.2500937833849	2.30346819255345	0.325441916005095	7.07797022838751	1.46281139985318e-12	2.8973417793092e-09	4
2R	13548244	13553240	FBgn0053156	CG33156	2R	13551567	13551571	2R_13551567_13551571	92.5835392101226	0.666851870504866	0.246197301397511	2.70860755467082	0.0067566208299252	0.0434859016092287	4
2R	13548244	13553240	FBgn0053156	CG33156	2R	13552778	13552782	2R_13552778_13552782	100.472368571437	0.819616252749075	0.232361977269616	3.52732517763891	0.000419780871311354	0.00548480467058406	4
2R	13555949	13557342	FBgn0033855	link	2R	13556883	13556887	2R_13556883_13556887	63.8388100577175	1.21690124395418	0.448825181964085	2.71130340465513	0.00670192704706039	0.043233909475185	4
2R	13580313	13593339	FBgn0027581	CG6191	2R	13582607	13582611	2R_13582607_13582611	72.730150338223	1.25390908655942	0.440177598176097	2.84864357421884	0.00439060378508253	0.0316952544913464	4
2R	13580313	13593339	FBgn0027581	CG6191	2R	13591393	13591397	2R_13591393_13591397	669.920403346892	-0.792597045474739	0.266864347299476	-2.97003722488746	0.00297763664991343	0.023832934987139	4
2R	13580586	13593339	FBgn0266489	CG45088	2R	13582607	13582611	2R_13582607_13582611	72.730150338223	1.25390908655942	0.440177598176097	2.84864357421884	0.00439060378508253	0.0316952544913464	4
2R	13580586	13593339	FBgn0266489	CG45088	2R	13591393	13591397	2R_13591393_13591397	669.920403346892	-0.792597045474739	0.266864347299476	-2.97003722488746	0.00297763664991343	0.023832934987139	4
2R	13623044	13749367	FBgn0000633	fas	2R	13651406	13651410	2R_13651406_13651410	11.6900454246833	1.56318719615675	0.557026551906306	2.80630643334158	0.00501130107036408	0.0349498481425307	4
2R	13805794	13819571	FBgn0261041	stj	2R	13806537	13806541	2R_13806537_13806541	11.1516484315682	2.2332260597733	0.751890670165146	2.97014732112954	0.00297656966214631	0.0238289032633066	4
2R	13805794	13819571	FBgn0261041	stj	2R	13806565	13806569	2R_13806565_13806569	39.401420463172	2.14647995909925	0.598416432964328	3.58693351462024	0.000334589590098933	0.00460816247694832	4
2R	13805794	13819571	FBgn0261041	stj	2R	13808000	13808004	2R_13808000_13808004	56.6690289222127	1.32845820874621	0.362824866430244	3.66143098684671	0.000250810426660504	0.00368564171931356	4
2R	13819624	13824553	FBgn0000662	fl(2)d	2R	13824097	13824101	2R_13824097_13824101	274.78920467845	1.99514984288079	0.54423594294255	3.66596486092687	0.000246407761363101	0.00363691038266908	4
2R	13826371	13833503	FBgn0033872	CG6329	2R	13831794	13831798	2R_13831794_13831798	40.3340472931345	5.03111972700241	1.39678561169809	3.60192694202085	0.000315867143205824	0.0044097710744584	4
2R	13833575	13835096	FBgn0033873	CG6337	2R	13833979	13833983	2R_13833979_13833983	504.133977249085	-0.765401675490595	0.281616739514774	-2.71788415990251	0.00657008359687176	0.0426106309978582	4
2R	13840053	13841743	FBgn0033875	CG6357	2R	13840521	13840525	2R_13840521_13840525	101.042101522974	-0.798999726309514	0.28815708469817	-2.77279223291152	0.00555775924262517	0.0377300880664833	4
2R	13841761	13846255	FBgn0033876	Syngr	2R	13843028	13843032	2R_13843028_13843032	134.73985481532	-0.957591611619077	0.315286487373408	-3.0372110761758	0.00238778188503957	0.0201727961529457	4
2R	13841761	13846255	FBgn0033876	Syngr	2R	13843462	13843466	2R_13843462_13843466	16.1552263445071	2.21546597775807	0.542209288242529	4.08599783478275	4.38877873645643e-05	0.000978784820603718	4
2R	13841761	13846255	FBgn0033876	Syngr	2R	13845509	13845513	2R_13845509_13845513	30.5810244840102	2.10136230961392	0.741142143446658	2.83530268544924	0.00457822862427111	0.032673540804358	4
2R	13846393	13849832	FBgn0050484	CG30484	2R	13846752	13846756	2R_13846752_13846756	47.8042857557595	2.79093009463052	0.770029417183428	3.62444606965671	0.000289581436267993	0.00411883629093727	4
2R	13849882	13852983	FBgn0050485	CG30485	2R	13851542	13851546	2R_13851542_13851546	20.9297721925977	-3.27576351506294	0.545230513468632	-6.00803409593361	1.87786356244832e-09	6.24862856131805e-07	4
2R	13849882	13852983	FBgn0050485	CG30485	2R	13851573	13851577	2R_13851573_13851577	44.2895648644743	-3.3767446987372	0.431176711049733	-7.83146355589627	4.82223137570501e-15	2.79873337452662e-11	4
2R	13849882	13852983	FBgn0050485	CG30485	2R	13851829	13851833	2R_13851829_13851833	23.4808422057663	-3.42347646507563	0.530097221134912	-6.45820488880538	1.05952232906357e-10	7.64215695174624e-08	4
2R	13858952	13860432	FBgn0263697	Uba3	2R	13859455	13859459	2R_13859455_13859459	41.7520652439943	1.33388114426297	0.495057112983093	2.69439850328649	0.00705157995349033	0.0448213457838897	4
2R	13860349	13862002	FBgn0033883	CG16935	2R	13861111	13861115	2R_13861111_13861115	52.7696532402901	1.52267776360128	0.355967567073693	4.27757443218429	1.88940791604262e-05	0.000513331171566506	4
2R	13864237	13942110	FBgn0013733	shot	2R	13865983	13865987	2R_13865983_13865987	85.5373550549123	0.829887226750839	0.265090076692638	3.1305857884415	0.00174458035627099	0.0159481122162958	4
2R	13864237	13942110	FBgn0013733	shot	2R	13866748	13866752	2R_13866748_13866752	36.852484730036	3.99718524516935	0.515479311723347	7.75430779521681	8.8826646931621e-15	4.81911593800936e-11	4
2R	13864237	13942110	FBgn0013733	shot	2R	13867013	13867017	2R_13867013_13867017	78.7283349782386	2.93523929449118	0.362111177835759	8.10590634631692	5.23537616054731e-16	3.84282769450244e-12	4
2R	13864237	13942110	FBgn0013733	shot	2R	13871326	13871330	2R_13871326_13871330	196.583346605481	-2.78756702287245	0.312920623470999	-8.90822404721049	5.18565215775655e-19	7.61265938293151e-15	4
2R	13864237	13942110	FBgn0013733	shot	2R	13895203	13895207	2R_13895203_13895207	614.552446068058	-1.21320624206202	0.221459736159077	-5.47822490491258	4.29613857584515e-08	5.94984199523984e-06	4
2R	13864237	13942110	FBgn0013733	shot	2R	13901912	13901916	2R_13901912_13901916	89.2460286494363	-0.910546468650755	0.312127914701797	-2.91722215720654	0.00353164133781536	0.0269746752411873	4
2R	13864237	13942110	FBgn0013733	shot	2R	13940566	13940570	2R_13940566_13940570	24.5224003365654	4.63888780235258	1.00665489002389	4.60822060104681	4.0612964556611e-06	0.000162482082327061	4
2R	13864237	13942110	FBgn0013733	shot	2R	13941915	13941919	2R_13941915_13941919	115.200828294004	1.67366313926249	0.324293818356985	5.16094678505438	2.45704022210647e-07	2.07709074922834e-05	4
2R	13943387	13958089	FBgn0262739	AGO1	2R	13951564	13951568	2R_13951564_13951568	86.2579285057693	2.77554581853793	0.573384628806671	4.84063520208834	1.29424766381816e-06	6.90101385562423e-05	4
2R	13943387	13958089	FBgn0262739	AGO1	2R	13952453	13952457	2R_13952453_13952457	62.0392517935337	1.98893010614241	0.440128489290569	4.51897605935101	6.21394200172334e-06	0.00022319244064714	4
2R	13943387	13958089	FBgn0262739	AGO1	2R	13957965	13957969	2R_13957965_13957969	212.85598379189	0.81645433584033	0.280433752709773	2.91139824629205	0.00359815082184894	0.0273479187362238	4
2R	13958545	13960404	FBgn0033886	Rpn13	2R	13959092	13959096	2R_13959092_13959096	44.2739902282537	3.72489516181939	0.626127541695431	5.94909968619669	2.69621401257444e-09	8.01999944975121e-07	4
2R	13958545	13960404	FBgn0033886	Rpn13	2R	13959847	13959851	2R_13959847_13959851	49.1577776437758	4.10350180135634	0.600734892878998	6.83080315460032	8.44405341545694e-12	1.17073985920839e-08	4
2R	13968308	13969902	FBgn0275436	Aats-phe-m	2R	13968851	13968855	2R_13968851_13968855	50.9597432521914	-1.09996801088447	0.338395828941812	-3.25053655160038	0.00115187460426596	0.0117069241985612	4
2R	13983395	13984893	FBgn0033891	CG8067	2R	13983920	13983924	2R_13983920_13983924	330.516021956628	-1.23882491478089	0.283863394964598	-4.36415873535012	1.27612892802191e-05	0.000381728203035911	4
2R	13983395	13984893	FBgn0033891	CG8067	2R	13984215	13984219	2R_13984215_13984219	330.134488663717	-1.22586364659052	0.28186858632455	-4.34906089598447	1.36721746576994e-05	0.000402225933782164	4
2R	13991203	14060356	FBgn0002643	mam	2R	14041148	14041152	2R_14041148_14041152	69.093869057295	2.52406292527697	0.375449187188623	6.7227817009733	1.78287596182037e-11	1.97653818060885e-08	4
2R	13991203	14060356	FBgn0002643	mam	2R	14041653	14041657	2R_14041653_14041657	123.066710210588	1.45033319721288	0.312366249098032	4.64305347136821	3.43297457922261e-06	0.000142884842202697	4
2R	13991203	14060356	FBgn0002643	mam	2R	14053602	14053606	2R_14053602_14053606	22.8553046735754	2.48923237501975	0.747478190202957	3.33017392031715	0.000867917539542576	0.00945979704059062	4
2R	13991203	14060356	FBgn0002643	mam	2R	14053688	14053692	2R_14053688_14053692	128.957954019828	2.82697890947373	0.913898117959004	3.09331954396315	0.00197930887397889	0.0175255897501493	4
2R	13991203	14060356	FBgn0002643	mam	2R	14054904	14054908	2R_14054904_14054908	168.060258617057	1.6502708038796	0.610964318253342	2.70109195345071	0.00691122277511884	0.0442109794722441	4
2R	14060456	14140902	FBgn0040752	Prosap	2R	14080264	14080268	2R_14080264_14080268	95.9226764385184	0.841314324019886	0.292809556294068	2.87324749461031	0.00406275703889324	0.0299311251706118	4
2R	14060456	14140902	FBgn0040752	Prosap	2R	14081766	14081770	2R_14081766_14081770	135.010082095884	-1.1457571831713	0.294561936553749	-3.88969870505395	0.000100368757348348	0.00183626043243773	4
2R	14060456	14140902	FBgn0040752	Prosap	2R	14090235	14090239	2R_14090235_14090239	43.3581312838758	-2.63215650553978	0.45863069784685	-5.73916337893878	9.51453985406518e-09	1.96650055689453e-06	4
2R	14060456	14140902	FBgn0040752	Prosap	2R	14118987	14118991	2R_14118987_14118991	107.655147587211	-0.970304582564222	0.26488582589741	-3.66310495956857	0.000249176376492534	0.00366810907939496	4
2R	14170462	14172998	FBgn0033906	CG8331	2R	14171673	14171677	2R_14171673_14171677	139.870751303707	-1.39910499315405	0.349773463754513	-4.00003184385652	6.33339608680368e-05	0.00129323159958032	4
2R	14170462	14172998	FBgn0033906	CG8331	2R	14171867	14171871	2R_14171867_14171871	100.316358092405	-1.50186240073938	0.348547043996986	-4.30892307539516	1.64051410964951e-05	0.000461102898142325	4
2R	14173693	14182838	FBgn0000289	cg	2R	14175965	14175969	2R_14175965_14175969	89.8140249475505	2.91848462211947	0.969269432932413	3.01101481482805	0.0026037614850592	0.02153440176477	4
2R	14173693	14182838	FBgn0000289	cg	2R	14176430	14176434	2R_14176430_14176434	90.1809159736459	3.58590812875017	1.02474279378874	3.49932505062284	0.000466437583808183	0.00593484394644159	4
2R	14173693	14182838	FBgn0000289	cg	2R	14181977	14181981	2R_14181977_14181981	54.3996637678436	3.67018848917589	0.671613557547361	5.46473258011483	4.63605169266142e-08	6.2371515074251e-06	4
2R	14252598	14256192	FBgn0001220	Hsc70-5	2R	14253461	14253465	2R_14253461_14253465	126.993124908943	0.997337330351983	0.296505267982219	3.3636411829681	0.000769214809288274	0.00864955955056407	4
2R	14276130	14300095	FBgn0263397	Ih	2R	14282794	14282798	2R_14282794_14282798	126.613133947178	-1.05297067509737	0.369156497335269	-2.85236934118231	0.0043394647939682	0.0314196991946699	4
2R	14276130	14300095	FBgn0263397	Ih	2R	14286415	14286419	2R_14286415_14286419	30.6341386291053	1.17896890419569	0.435844928187046	2.70501921199304	0.00683004391677509	0.0438300777112294	4
2R	14276130	14300095	FBgn0263397	Ih	2R	14286732	14286736	2R_14286732_14286736	34.2100464153439	1.347026150904	0.434854930465382	3.0976448846111	0.00195065019161694	0.0173432999072084	4
2R	14276130	14300095	FBgn0263397	Ih	2R	14297051	14297055	2R_14297051_14297055	657.613045156516	-1.67414839110591	0.371327325638613	-4.50855155414885	6.52717094773412e-06	0.000231450254390497	4
2R	14276130	14300095	FBgn0263397	Ih	2R	14299001	14299005	2R_14299001_14299005	36.0472888261486	2.43545168901171	0.706760128900067	3.4459381470797	0.000569080598373947	0.00688712154091943	4
2R	14276130	14300095	FBgn0263397	Ih	2R	14299950	14299954	2R_14299950_14299954	167.045694437178	-1.84791797576581	0.573945019751337	-3.21967769067223	0.00128334797926533	0.0126687019934881	4
2R	14300103	14302353	FBgn0033921	tej	2R	14300299	14300303	2R_14300299_14300303	282.645612355742	-1.33926114390644	0.400812199726956	-3.34136821388865	0.000833665824292764	0.00917786306294055	4
2R	14300103	14302353	FBgn0033921	tej	2R	14300577	14300581	2R_14300577_14300581	147.663647928988	-1.10868319576559	0.387502501114025	-2.86109945762479	0.00422174588442902	0.0308068944415685	4
2R	14300103	14302353	FBgn0033921	tej	2R	14301193	14301197	2R_14301193_14301197	133.713838487106	-1.69007057782769	0.514263950681733	-3.28638741950948	0.00101481330184052	0.0106568847826858	4
2R	14308142	14351802	FBgn0085408	Shroom	2R	14335374	14335378	2R_14335374_14335378	42.8815160082308	-1.93230917666313	0.568703792791929	-3.39774272855976	0.00067944283447412	0.00788048852268901	4
2R	14427336	14432337	FBgn0013725	phyl	2R	14429623	14429627	2R_14429623_14429627	449.985817062213	-1.21594024922822	0.366522067231603	-3.31750897950676	0.000908239961755085	0.00978940994279373	4
2R	14481187	14497312	FBgn0267824	PRAS40	2R	14481585	14481589	2R_14481585_14481589	16.1552692906679	1.56039815367622	0.56918668940435	2.74145229100345	0.00611682431247788	0.040458486197536	4
2R	14481187	14497312	FBgn0267824	PRAS40	2R	14484084	14484088	2R_14484084_14484088	270.592363596776	-0.668556188376992	0.216040492972543	-3.09458740432498	0.00197086854593479	0.0174730089866107	4
2R	14526267	14587917	FBgn0265974	ttv	2R	14526753	14526757	2R_14526753_14526757	596.505180761358	-1.40572641609274	0.397321820453337	-3.53800456891302	0.000403163082123622	0.00531482707871215	4
2R	14526267	14587917	FBgn0265974	ttv	2R	14527157	14527161	2R_14527157_14527161	578.350919807115	-1.12620686487724	0.367349990799611	-3.06575988317253	0.00217117600322041	0.0187919597720642	4
2R	14526267	14587917	FBgn0265974	ttv	2R	14527617	14527621	2R_14527617_14527621	120.510132439247	-3.23194922811425	0.37989667742817	-8.50744273415062	1.77811505946275e-17	1.84897294458234e-13	4
2R	14526267	14587917	FBgn0265974	ttv	2R	14541707	14541711	2R_14541707_14541711	26.9286832583931	3.08833364352367	0.658880765165936	4.68724207292027	2.76911357874476e-06	0.000122011133680413	4
2R	14526267	14587917	FBgn0265974	ttv	2R	14563748	14563752	2R_14563748_14563752	17.5691075339386	3.46332864230637	0.767505667417721	4.51244699463754	6.40839530625438e-06	0.000228620233725489	4
2R	14526267	14587917	FBgn0265974	ttv	2R	14582347	14582351	2R_14582347_14582351	61.5372264303655	1.27473001394491	0.374880982059756	3.40035924719626	0.000672973729286433	0.00782618899234106	4
2R	14671396	14713622	FBgn0020269	mspo	2R	14675394	14675398	2R_14675394_14675398	140.865808658405	1.15832334625174	0.256142062804852	4.52219105900713	6.12027771527593e-06	0.000220690794355602	4
2R	14671396	14713622	FBgn0020269	mspo	2R	14676658	14676662	2R_14676658_14676662	41.7228882613393	1.13390872668359	0.419607998434511	2.70230484384001	0.00688605955381471	0.0441051372161024	4
2R	14671396	14713622	FBgn0020269	mspo	2R	14680123	14680127	2R_14680123_14680127	83.8518303507916	2.88584549442555	0.763150676450349	3.78148848383195	0.000155893435030768	0.00256125011323362	4
2R	14671396	14713622	FBgn0020269	mspo	2R	14691590	14691594	2R_14691590_14691594	61.3146378652313	2.74344702414531	0.751014254567012	3.65298928410755	0.000259205052484284	0.00378028574790719	4
2R	14671396	14713622	FBgn0020269	mspo	2R	14698641	14698645	2R_14698641_14698645	47.4130971273916	1.59175982301157	0.575425428203082	2.76623128731426	0.00567082990269322	0.0382972071720445	4
2R	14671396	14713622	FBgn0020269	mspo	2R	14707507	14707511	2R_14707507_14707511	77.0048946451664	1.01745598111821	0.363963578196635	2.79548845562925	0.00518213525567603	0.0358297382725456	4
2R	14671396	14713622	FBgn0020269	mspo	2R	14708577	14708581	2R_14708577_14708581	86.01008191035	2.13741359560448	0.631112742126219	3.38673814191033	0.000707288616808844	0.00812005595571269	4
2R	14674465	14678136	FBgn0050479	CG30479	2R	14675394	14675398	2R_14675394_14675398	140.865808658405	1.15832334625174	0.256142062804852	4.52219105900713	6.12027771527593e-06	0.000220690794355602	4
2R	14674465	14678136	FBgn0050479	CG30479	2R	14676658	14676662	2R_14676658_14676662	41.7228882613393	1.13390872668359	0.419607998434511	2.70230484384001	0.00688605955381471	0.0441051372161024	4
2R	14674606	14678136	FBgn0050480	CG30480	2R	14675394	14675398	2R_14675394_14675398	140.865808658405	1.15832334625174	0.256142062804852	4.52219105900713	6.12027771527593e-06	0.000220690794355602	4
2R	14674606	14678136	FBgn0050480	CG30480	2R	14676658	14676662	2R_14676658_14676662	41.7228882613393	1.13390872668359	0.419607998434511	2.70230484384001	0.00688605955381471	0.0441051372161024	4
2R	14739359	14745335	FBgn0033958	CG12858	2R	14744927	14744931	2R_14744927_14744931	57.7150183918714	3.10537502941599	0.745086404364416	4.16780525215056	3.07546512875389e-05	0.000747056043792424	4
2R	14745961	14746714	FBgn0010388	Dro	2R	14746133	14746137	2R_14746133_14746137	12.6181199485705	3.63282742920115	0.842271940820769	4.31312887576555	1.60960227203154e-05	0.00045445299995896	4
2R	14752521	14753269	FBgn0050476	ave	2R	14753043	14753047	2R_14753043_14753047	77.5873234988413	3.10074254496334	0.83633032347151	3.70755723897768	0.000209268125915054	0.00321073346710097	4
2R	14757064	14757846	FBgn0266723	Trs31	2R	14757539	14757543	2R_14757539_14757543	84.9703374559733	1.11417486751082	0.271664513303365	4.10128968985592	4.10853818321169e-05	0.000931407384937141	4
2R	14759646	14769423	FBgn0020767	Spred	2R	14762146	14762150	2R_14762146_14762150	86.8814108880277	1.69308730182997	0.352702702137256	4.80032415847808	1.58409012358266e-06	8.01565019468336e-05	4
2R	14759646	14769423	FBgn0020767	Spred	2R	14762533	14762537	2R_14762533_14762537	149.59793864468	3.45994869815196	0.527307453079659	6.56153953058061	5.32550527847733e-11	4.69630529794317e-08	4
2R	14759646	14769423	FBgn0020767	Spred	2R	14762952	14762956	2R_14762952_14762956	206.070261874566	1.89528251932965	0.299595194942231	6.32614458217565	2.51362310814748e-10	1.40968502777914e-07	4
2R	14759646	14769423	FBgn0020767	Spred	2R	14766770	14766774	2R_14766770_14766774	29.0722833418387	2.746644738164	0.812323603061486	3.38121990769744	0.000721647633514941	0.00824017523840239	4
2R	14759646	14769423	FBgn0020767	Spred	2R	14767950	14767954	2R_14767950_14767954	44.4410448516555	2.48415138184836	0.676529753141772	3.67190263297671	0.000240751411409778	0.00357041153060791	4
2R	14769599	14771295	FBgn0259112	CR42254	2R	14770750	14770754	2R_14770750_14770754	18.3785693990396	2.47780153934762	0.755916962898087	3.27787529710678	0.0010459159079963	0.0108964610686717	4
2R	14769599	14771295	FBtr0347232	CR42254-RG	2R	14770750	14770754	2R_14770750_14770754	18.3785693990396	2.47780153934762	0.755916962898087	3.27787529710678	0.0010459159079963	0.0108964610686717	4
2R	14769599	14770890	FBtr0347231	CR42254-RF	2R	14770750	14770754	2R_14770750_14770754	18.3785693990396	2.47780153934762	0.755916962898087	3.27787529710678	0.0010459159079963	0.0108964610686717	4
2R	14770469	14772630	FBgn0015602	BEAF-32	2R	14770750	14770754	2R_14770750_14770754	18.3785693990396	2.47780153934762	0.755916962898087	3.27787529710678	0.0010459159079963	0.0108964610686717	4
2R	14860936	14871071	FBgn0264962	Pcf11	2R	14867790	14867794	2R_14867790_14867794	122.36278154563	-1.86590571530209	0.325623810315458	-5.73024961993545	1.00282949928577e-08	2.04408811016193e-06	4
2R	14860936	14871071	FBgn0264962	Pcf11	2R	14868038	14868042	2R_14868038_14868042	124.992110748501	-1.88837878004623	0.322585262767367	-5.85389042216735	4.80205077528197e-09	1.21297469603489e-06	4
2R	14901475	14928425	FBgn0027596	Kank	2R	14905895	14905899	2R_14905895_14905899	30.6132042795318	4.69605301823926	0.883859536290489	5.31312140156155	1.07763192779364e-07	1.1390857027865e-05	4
2R	14901475	14928425	FBgn0027596	Kank	2R	14907405	14907409	2R_14907405_14907409	52.5885215366605	1.99021944872426	0.471352254716219	4.22236115094534	2.41756328970454e-05	0.000619124438000845	4
2R	14901475	14928425	FBgn0027596	Kank	2R	14912613	14912617	2R_14912613_14912617	26.4977518543197	2.57697226726063	0.516331632212117	4.99092464317967	6.00909394004659e-07	3.93506565220096e-05	4
2R	14929703	14934861	FBgn0033983	CG10253	2R	14933742	14933746	2R_14933742_14933746	15.456560260917	2.98188223420552	0.919077410700009	3.24442990273734	0.00117685979450291	0.0118816016231331	4
2R	14933515	14933913	FBgn0040747	CG12853	2R	14933742	14933746	2R_14933742_14933746	15.456560260917	2.98188223420552	0.919077410700009	3.24442990273734	0.00117685979450291	0.0118816016231331	4
2R	14944458	14962969	FBgn0261854	aPKC	2R	14946767	14946771	2R_14946767_14946771	180.026510404287	-1.07213595781144	0.319831461325479	-3.35219041106269	0.000801748557515053	0.00892172724874868	4
2R	14944458	14962969	FBgn0261854	aPKC	2R	14947037	14947041	2R_14947037_14947041	175.740952380359	-1.08243743635655	0.325202961699578	-3.32849808839225	0.000873156042199522	0.00949988292420793	4
2R	14944458	14962969	FBgn0261854	aPKC	2R	14955158	14955162	2R_14955158_14955162	115.139902369829	1.95848545069561	0.66633880787792	2.93917362690127	0.00329088662160696	0.0256263518505666	4
2R	14944458	14962969	FBgn0261854	aPKC	2R	14956719	14956723	2R_14956719_14956723	34.0566516138275	1.91097780006676	0.526549592700663	3.62924561438816	0.000284250689809671	0.00405986325156712	4
2R	14944458	14962969	FBgn0261854	aPKC	2R	14957215	14957219	2R_14957215_14957219	25.6325440446126	1.93921438091843	0.518194688955588	3.74225059084816	0.000182379510268092	0.00288693137768274	4
2R	14981263	14991336	FBgn0033988	pcs	2R	14981662	14981666	2R_14981662_14981666	68.0748429771307	3.39984434590461	0.574482933540902	5.91809459847522	3.25692635056343e-09	9.16360279314558e-07	4
2R	14992332	14993835	FBgn0033990	CG10265	2R	14993740	14993744	2R_14993740_14993744	19.9050227507009	2.76064019827801	0.875603961765334	3.15284114602701	0.00161689769302906	0.0150741326109718	4
2R	15115236	15144783	FBgn0015371	chn	2R	15136580	15136584	2R_15136580_15136584	6.95336048526626	2.84096191366369	1.04978600582878	2.70622955334677	0.00680519870391812	0.0437233764452485	4
2R	15115236	15144783	FBgn0015371	chn	2R	15140918	15140922	2R_15140918_15140922	45.1440437996097	2.63037854605235	0.440105616151647	5.9766984321918	2.27705151958162e-09	7.11226640091197e-07	4
2R	15115236	15144783	FBgn0015371	chn	2R	15143371	15143375	2R_15143371_15143375	12.4219316664837	2.63504776597754	0.970890175675125	2.71405338316995	0.0066465454700014	0.0429713860696725	4
2R	15199065	15201200	FBgn0033995	GPHR	2R	15201052	15201056	2R_15201052_15201056	212.957369619205	-1.49635712646159	0.39997328437152	-3.74114268359903	0.000183185479753388	0.00289615239151849	4
2R	15201253	15204466	FBgn0033996	CG11807	2R	15201570	15201574	2R_15201570_15201574	191.290140011661	-1.54701598082131	0.460144382796542	-3.3620229620522	0.000773736891811106	0.00868553767847908	4
2R	15217024	15217617	FBgn0034001	mRpL41	2R	15217218	15217222	2R_15217218_15217222	112.46713557808	1.15799121267343	0.322497846608852	3.59069440261387	0.000329798139470539	0.00456012759038315	4
2R	15218379	15224795	FBgn0034002	CG8079	2R	15218420	15218424	2R_15218420_15218424	101.151060779001	1.42617201265334	0.307350979946655	4.64020649259316	3.48061206901569e-06	0.000144374113946362	4
2R	15262808	15309368	FBgn0265194	Trpm	2R	15275483	15275487	2R_15275483_15275487	38.4097201945327	1.49587370892354	0.455795165749275	3.28189902247975	0.00103110522415462	0.0107821479997035	4
2R	15262808	15309368	FBgn0265194	Trpm	2R	15278445	15278449	2R_15278445_15278449	37.4144155999831	2.53333560859337	0.504438760165757	5.02208753300585	5.11128779247485e-07	3.5072681513368e-05	4
2R	15262808	15309368	FBgn0265194	Trpm	2R	15292742	15292746	2R_15292742_15292746	98.7266084542724	0.827523962492054	0.310226234755942	2.66748543411576	0.00764212017000943	0.0475101033332893	4
2R	15262808	15309368	FBgn0265194	Trpm	2R	15293396	15293400	2R_15293396_15293400	100.485366512429	0.899233382681544	0.306062050662634	2.93807540247043	0.00330256690234339	0.0256968824099403	4
2R	15262808	15309368	FBgn0265194	Trpm	2R	15301030	15301034	2R_15301030_15301034	118.194548533862	-0.978113099724577	0.313010590871256	-3.12485624528559	0.00177891972110028	0.0161876960925147	4
2R	15262808	15309368	FBgn0265194	Trpm	2R	15301441	15301445	2R_15301441_15301445	242.68726200967	-1.05533959929046	0.377183312625553	-2.79794880622979	0.0051428263163434	0.0356250674997064	4
2R	15311510	15318239	FBgn0004698	Xpc	2R	15315970	15315974	2R_15315970_15315974	41.5880992804573	6.78479502401093	1.21272193539866	5.59468318826158	2.21024991041086e-08	3.67242881918626e-06	4
2R	15340472	15368300	FBgn0034013	unc-5	2R	15357555	15357559	2R_15357555_15357559	43.3180533483045	1.35674065565411	0.439379731555704	3.08785444164736	0.00201607193013443	0.0177717355208039	4
2R	15340472	15368300	FBgn0034013	unc-5	2R	15361011	15361015	2R_15361011_15361015	84.8564572376839	1.77123416121674	0.551310306807942	3.21277171738743	0.00131460732990329	0.0129066170768059	4
2R	15340472	15368300	FBgn0034013	unc-5	2R	15366995	15366999	2R_15366995_15366999	48.1472125538965	2.13950554494995	0.618360355775284	3.45996557665392	0.000540244446738187	0.00663054810198529	4
2R	15380724	15387851	FBgn0026370	SRPK	2R	15387439	15387443	2R_15387439_15387443	281.290086993654	-0.741366437293594	0.260386008808096	-2.84718230709539	0.00441080947921215	0.0318070751522799	4
2R	15401096	15471884	FBgn0263980	CG43729	2R	15423820	15423824	2R_15423820_15423824	77.7781354736827	-0.952028252895823	0.355512959713652	-2.67790027587921	0.00740852723098362	0.0464430092641677	4
2R	15401096	15471884	FBgn0263980	CG43729	2R	15424144	15424148	2R_15424144_15424148	72.5811490795902	-0.987015688199154	0.367966664134978	-2.68235083338174	0.00731067466620866	0.0460076964998411	4
2R	15401096	15471884	FBgn0263980	CG43729	2R	15431906	15431910	2R_15431906_15431910	115.147671817808	1.44581114546812	0.419633555552813	3.44541356699526	0.000570186284222144	0.00689728902310189	4
2R	15401096	15471884	FBgn0263980	CG43729	2R	15448959	15448963	2R_15448959_15448963	168.339025715257	-1.90328952076621	0.421162828771352	-4.51912987268755	6.20942980615406e-06	0.000223131769639025	4
2R	15401096	15471884	FBgn0263980	CG43729	2R	15449239	15449243	2R_15449239_15449243	115.964773398865	-2.08383152550533	0.387939421081738	-5.37153847292635	7.80677074375459e-08	9.10468033486531e-06	4
2R	15401096	15471884	FBgn0263980	CG43729	2R	15452859	15452863	2R_15452859_15452863	25.7475411144839	1.60800969244222	0.419890709235103	3.82959102708288	0.000128356398315644	0.00221131687071968	4
2R	15401096	15471884	FBgn0263980	CG43729	2R	15455383	15455387	2R_15455383_15455387	223.496503330805	1.00171845289234	0.253566381825668	3.95051759495877	7.79823644587801e-05	0.00151497078149678	4
2R	15401096	15471884	FBgn0263980	CG43729	2R	15461209	15461213	2R_15461209_15461213	34.3231206463016	6.53679969615803	1.24091683803677	5.26771778397315	1.3813024248292e-07	1.36849288745564e-05	4
2R	15401096	15471884	FBgn0263980	CG43729	2R	15462845	15462849	2R_15462845_15462849	166.258316064372	-0.978326369867344	0.362543041166318	-2.69851095947125	0.00696504445231394	0.0444399538195346	4
2R	15401096	15471884	FBgn0263980	CG43729	2R	15467554	15467558	2R_15467554_15467558	85.5084128408688	-1.12121577151224	0.38447405949273	-2.91623256193554	0.00354286310904256	0.027039466039312	4
2R	15401096	15471884	FBgn0263980	CG43729	2R	15467880	15467884	2R_15467880_15467884	81.026684544878	-1.27811099481624	0.324694144712796	-3.93635369047624	8.27290187390842e-05	0.00158658148256365	4
2R	15401096	15471884	FBgn0263980	CG43729	2R	15471216	15471220	2R_15471216_15471220	57.7446375248373	2.27114751667755	0.451994406356558	5.02472483008107	5.04154869870303e-07	3.47278238874724e-05	4
2R	15423185	15424139	FBgn0050472	CG30472	2R	15423820	15423824	2R_15423820_15423824	77.7781354736827	-0.952028252895823	0.355512959713652	-2.67790027587921	0.00740852723098362	0.0464430092641677	4
2R	15472175	15482834	FBgn0034021	CG8180	2R	15472541	15472545	2R_15472541_15472545	66.4076010925152	2.79973050374389	0.453421186529574	6.17467949650226	6.62978222380465e-10	2.88249994930589e-07	4
2R	15515778	15532259	FBgn0019968	Khc-73	2R	15516595	15516599	2R_15516595_15516599	128.07117040461	1.17079131507272	0.28292123760173	4.13822350346441	3.5000533418591e-05	0.000824978572164454	4
2R	15515778	15532259	FBgn0019968	Khc-73	2R	15517183	15517187	2R_15517183_15517187	146.595711629554	1.09859312360264	0.290306649328924	3.78425064028729	0.000154172394969536	0.00253932679370231	4
2R	15515778	15532259	FBgn0019968	Khc-73	2R	15529283	15529287	2R_15529283_15529287	197.97201791804	1.04634291196902	0.318381605774198	3.28644272468148	0.00101461405024108	0.0106561375656243	4
2R	15538175	15540014	FBgn0050467	CG30467	2R	15538300	15538304	2R_15538300_15538304	15.1011565181736	1.94347895152154	0.662413128991496	2.93393785005504	0.00334691218407922	0.0259376080584898	4
2R	15538175	15540014	FBgn0050467	CG30467	2R	15538306	15538310	2R_15538306_15538310	93.9049057648729	1.10379507131822	0.402446424096771	2.74271307987273	0.00609339018865802	0.0403419771598952	4
2R	15538175	15540014	FBgn0050467	CG30467	2R	15538699	15538703	2R_15538699_15538703	61.6679328890988	1.21957482807423	0.358097191330536	3.40570900191316	0.000659924792870485	0.00771325735331255	4
2R	15538175	15540014	FBgn0050467	CG30467	2R	15539189	15539193	2R_15539189_15539193	73.6996413486286	1.41846526690562	0.371146744430227	3.82184483143777	0.000132457029952102	0.00226569610849666	4
2R	15541435	15542498	FBgn0022097	Vha36-1	2R	15541685	15541689	2R_15541685_15541689	191.916370458746	0.891425921081	0.269659299505201	3.30574885686005	0.000947229473694267	0.0101083715202701	4
2R	15566271	15569404	FBgn0024754	Flo1	2R	15566922	15566926	2R_15566922_15566926	92.3723333436484	-1.4752086966351	0.463559014748577	-3.1823535940407	0.00146083351463375	0.013976287339316	4
2R	15566271	15569404	FBgn0024754	Flo1	2R	15567169	15567173	2R_15567169_15567173	122.532435496779	-1.30082212901341	0.447217441881438	-2.90870169003443	0.00362932986824252	0.0275157516510305	4
2R	15613854	15657214	FBgn0260429	CG42524	2R	15636665	15636669	2R_15636665_15636669	22.5738305728399	1.51312053037449	0.491475956765156	3.07872747292399	0.00207886756200973	0.0182057937412849	4
2R	15613854	15657214	FBgn0260429	CG42524	2R	15637172	15637176	2R_15637172_15637176	71.5321274665783	2.3944540215163	0.467058261199891	5.12667095399373	2.94910274304895e-07	2.36197008012281e-05	4
2R	15613854	15657214	FBgn0260429	CG42524	2R	15637872	15637876	2R_15637872_15637876	53.5845382063183	2.35883866303263	0.540063933077987	4.36770263399908	1.25560286128527e-05	0.00037730676998651	4
2R	15680545	15682477	FBgn0050091	CG30091	2R	15682378	15682382	2R_15682378_15682382	180.709319742619	3.0885557768349	0.684538897005132	4.51187768926993	6.42562400718741e-06	0.000229053625157794	4
2R	15682569	15684933	FBgn0263377	CR43429	2R	15683145	15683149	2R_15683145_15683149	116.969920364436	2.98918059562553	0.641281061459	4.6612644209775	3.14272648951952e-06	0.000133659065035864	4
2R	15682569	15684933	FBtr0309058	CR43429-RA	2R	15683145	15683149	2R_15683145_15683149	116.969920364436	2.98918059562553	0.641281061459	4.6612644209775	3.14272648951952e-06	0.000133659065035864	4
2R	15682719	15687415	FBgn0053139	Ranbp11	2R	15683145	15683149	2R_15683145_15683149	116.969920364436	2.98918059562553	0.641281061459	4.6612644209775	3.14272648951952e-06	0.000133659065035864	4
2R	15855961	15857522	FBgn0034047	CG12970	2R	15857192	15857196	2R_15857192_15857196	459.582285718434	-0.985063724947188	0.280688028100301	-3.50946113239708	0.000449015679939627	0.00576312995000092	4
2R	15857752	15862755	FBgn0022160	Gpo-1	2R	15858840	15858844	2R_15858840_15858844	290.883036332493	-1.30707685213602	0.397379833586947	-3.28923800772097	0.00100459033959417	0.0105748938548372	4
2R	15857752	15862755	FBgn0022160	Gpo-1	2R	15859217	15859221	2R_15859217_15859221	283.142042847538	-1.31297789289554	0.43221787732757	-3.03776859257596	0.00238336900111381	0.0201464266831719	4
2R	15864309	15869147	FBgn0050085	Rif1	2R	15868813	15868817	2R_15868813_15868817	82.3246125104744	0.838122427133035	0.241010072585976	3.4775410759401	0.000506035509241114	0.00630526965041936	4
2R	15869495	15922118	FBgn0264089	sli	2R	15874184	15874188	2R_15874184_15874188	65.6613526104338	1.94642867844324	0.506984850057187	3.83922454137178	0.000123423515954851	0.00214379637637502	4
2R	15869495	15922118	FBgn0264089	sli	2R	15875906	15875910	2R_15875906_15875910	30.0491095014097	2.45132831784994	0.567816192646019	4.31711590757349	1.58081157826451e-05	0.000448209112381281	4
2R	15869495	15922118	FBgn0264089	sli	2R	15889919	15889923	2R_15889919_15889923	86.100910529678	3.51601942990541	0.799221292311051	4.39930650463326	1.08597356241072e-05	0.000339198881263415	4
2R	15869495	15922118	FBgn0264089	sli	2R	15913791	15913795	2R_15913791_15913795	105.272110484178	-1.03245270213313	0.294102974668493	-3.51051431321594	0.000447240729540101	0.00574713894376942	4
2R	15946933	15989498	FBgn0265045	Strn-Mlck	2R	15955626	15955630	2R_15955626_15955630	55.1048602129163	-1.67911305123811	0.561331496443533	-2.99130382292208	0.00277788960624951	0.0225928382497654	4
2R	15955040	15956636	FBgn0034054	CG8366	2R	15955626	15955630	2R_15955626_15955630	55.1048602129163	-1.67911305123811	0.561331496443533	-2.99130382292208	0.00277788960624951	0.0225928382497654	4
2R	15992408	15993707	FBgn0034059	CG8320	2R	15993385	15993389	2R_15993385_15993389	393.701513066801	-0.674835652897167	0.22454374327167	-3.00536386836973	0.00265263306912287	0.0218295099671101	4
2R	15993531	16001290	FBgn0020236	ATPCL	2R	15994046	15994050	2R_15994046_15994050	274.786008658965	-0.645966178564332	0.23867875728672	-2.70642509583853	0.00680119234604118	0.0437062641083409	4
2R	15993531	16001290	FBgn0020236	ATPCL	2R	15994304	15994308	2R_15994304_15994308	131.585173986403	-1.30479638885099	0.373382237807933	-3.49453256403208	0.000474892672973523	0.00601238408268894	4
2R	16001181	16006901	FBgn0034060	CG8370	2R	16001912	16001916	2R_16001912_16001916	56.6869115028549	1.47057090234486	0.377116110639422	3.89951757789245	9.63845400331547e-05	0.00178020362261947	4
2R	16014908	16016050	FBgn0034065	Rrp42	2R	16015775	16015779	2R_16015775_16015779	197.877963187681	-1.12039429319125	0.380077179656391	-2.9478073221974	0.00320036468196115	0.0251081060337525	4
2R	16016042	16017154	FBgn0034066	CG8397	2R	16016068	16016072	2R_16016068_16016072	202.009852055725	-1.17648213620238	0.382181565429459	-3.07833302969587	0.00208162143882434	0.0182222376357907	4
2R	16024628	16028161	FBgn0034068	casp	2R	16025253	16025257	2R_16025253_16025257	169.42457501285	-1.16513881507474	0.316542849830282	-3.68082493633781	0.00023248058660185	0.00347605207085879	4
2R	16031930	16047243	FBgn0034070	SP2353	2R	16032164	16032168	2R_16032164_16032168	277.304925037823	1.93640342190415	0.508009095825728	3.81174950963561	0.000137986673466357	0.00233832458592774	4
2R	16031930	16047243	FBgn0034070	SP2353	2R	16041086	16041090	2R_16041086_16041090	291.167799726852	-0.847528204590325	0.306137751719781	-2.76845374289578	0.00563229803230856	0.038102977124832	4
2R	16031930	16047243	FBgn0034070	SP2353	2R	16041392	16041396	2R_16041392_16041396	675.261369154466	-0.926949824678185	0.23760674548077	-3.9011932207674	9.57197098494961e-05	0.00177139208814079	4
2R	16031930	16047243	FBgn0034070	SP2353	2R	16042137	16042141	2R_16042137_16042141	497.131407021522	-0.805934278627641	0.267963854092905	-3.00762310407812	0.0026329945938015	0.0217144398006503	4
2R	16031930	16047243	FBgn0034070	SP2353	2R	16043597	16043601	2R_16043597_16043601	59.4406683974736	2.22532528776638	0.48951647689434	4.54596605590195	5.46838495276814e-06	0.000202750263311934	4
2R	16031930	16047243	FBgn0034070	SP2353	2R	16046028	16046032	2R_16046028_16046032	56.9624066351096	3.3577207627004	0.741850507431948	4.52614203139628	6.00702155859502e-06	0.000217549895261821	4
2R	16047648	16060835	FBgn0034071	CG8405	2R	16051932	16051936	2R_16051932_16051936	31.6662302027958	5.55259286110656	0.90070464230438	6.16472104207291	7.06075025118932e-10	3.05391520916432e-07	4
2R	16081176	16098564	FBgn0034072	Dg	2R	16083432	16083436	2R_16083432_16083436	29.4329081599042	1.62365528326754	0.582502157419956	2.78738072054377	0.00531360116254526	0.0365060856305422	4
2R	16124981	16138238	FBgn0086676	spin	2R	16126557	16126561	2R_16126557_16126561	120.786991752848	1.12457276725037	0.258240282955719	4.35475346595403	1.33216758932106e-05	0.00039433171896729	4
2R	16124981	16138238	FBgn0086676	spin	2R	16135518	16135522	2R_16135518_16135522	229.022031445715	-0.922485523712111	0.220125262546336	-4.19072991914287	2.78058487248583e-05	0.000691238054703709	4
2R	16124981	16138238	FBgn0086676	spin	2R	16136185	16136189	2R_16136185_16136189	145.028976729712	-1.29760240334522	0.264608105589899	-4.90386490788874	9.39691277433507e-07	5.43861581543172e-05	4
2R	16150123	16169519	FBgn0034083	lbk	2R	16150195	16150199	2R_16150195_16150199	366.422733294224	-0.923471552613948	0.302062071563539	-3.0572244566617	0.0022339692489626	0.0191824353718725	4
2R	16169600	16170861	FBgn0034084	CG8435	2R	16170006	16170010	2R_16170006_16170010	44.7082105586672	-2.1846453312937	0.438978536513618	-4.97665637287012	6.46920173429127e-07	4.14713552945458e-05	4
2R	16178826	16185103	FBgn0015754	Lis-1	2R	16182230	16182234	2R_16182230_16182234	218.343428117917	0.765750802174336	0.281749498701797	2.71784264285348	0.00657090801460172	0.0426148511669672	4
2R	16178826	16185103	FBgn0015754	Lis-1	2R	16182816	16182820	2R_16182816_16182820	66.7473919148131	-1.98182856562072	0.586698021001898	-3.37793633978238	0.000730319855749735	0.00831598961903212	4
2R	16178826	16185103	FBgn0015754	Lis-1	2R	16183073	16183077	2R_16183073_16183077	84.1671799637836	-1.74915365433197	0.537221540582651	-3.25592613511905	0.00113023150741735	0.0115567294594626	4
2R	16185122	16186506	FBgn0034086	CG8441	2R	16185849	16185853	2R_16185849_16185853	42.9368253439413	-1.6703268702242	0.44622087663344	-3.74327369626036	0.000181638193467611	0.00287629150473039	4
2R	16185122	16186506	FBgn0034086	CG8441	2R	16186083	16186087	2R_16186083_16186087	169.927060738562	0.795048624606767	0.228837634334088	3.47429139844213	0.000512204453525458	0.00636424701840966	4
2R	16186584	16194277	FBgn0034087	clu	2R	16186721	16186725	2R_16186721_16186725	172.459151623397	0.675664764822526	0.20960584326725	3.22350156985388	0.00126633604408235	0.012557891143025	4
2R	16197042	16199555	FBgn0265178	CG44243	2R	16199020	16199024	2R_16199020_16199024	50.221267419682	0.881945838905558	0.329418836698069	2.67727810511914	0.00742229983495116	0.0465035543703948	4
2R	16197042	16199378	FBgn0262026	CG42837	2R	16199020	16199024	2R_16199020_16199024	50.221267419682	0.881945838905558	0.329418836698069	2.67727810511914	0.00742229983495116	0.0465035543703948	4
2R	16230198	16234087	FBgn0034095	CG15701	2R	16231303	16231307	2R_16231303_16231307	65.7223329611501	0.922600695570979	0.326352802127358	2.82700405682724	0.0046985732642347	0.0333170830548506	4
2R	16294400	16297232	FBgn0034110	Atg9	2R	16295563	16295567	2R_16295563_16295567	43.8733062460007	-1.88210345087754	0.449188484467767	-4.19000823920853	2.78944325705268e-05	0.000692750141310673	4
2R	16322186	16324801	FBgn0034114	CG4282	2R	16322537	16322541	2R_16322537_16322541	57.8165994913514	2.42924819420344	0.781740313260217	3.10748742644773	0.00188685011673708	0.0169208330350847	4
2R	16324813	16336637	FBgn0262511	Vha44	2R	16327999	16328003	2R_16327999_16328003	57.5950403442498	-1.3628373566624	0.471780009498976	-2.88871365726097	0.00386821141114686	0.0288341192536277	4
2R	16324813	16336637	FBgn0262511	Vha44	2R	16328958	16328962	2R_16328958_16328962	162.287235944179	-1.02039389333759	0.258858120567317	-3.94190412532272	8.0837290999609e-05	0.00155856752753781	4
2R	16324813	16336637	FBgn0262511	Vha44	2R	16331014	16331018	2R_16331014_16331018	53.4641395532576	3.47686970837641	0.690006744027949	5.03889235644278	4.68233722236602e-07	3.28519203419329e-05	4
2R	16324813	16336637	FBgn0262511	Vha44	2R	16332311	16332315	2R_16332311_16332315	36.6547623516463	3.12972507888115	0.74484769573571	4.20183226288942	2.6476328741117e-05	0.000665210762704935	4
2R	16324813	16336637	FBgn0262511	Vha44	2R	16334919	16334923	2R_16334919_16334923	47.1482077047991	3.35074276764542	0.628037970320976	5.33525507372259	9.54103375384434e-08	1.04848020596407e-05	4
2R	16324813	16336637	FBgn0262511	Vha44	2R	16335858	16335862	2R_16335858_16335862	60.6786756033572	1.62594402180906	0.369365884984733	4.40198753568232	1.07263720487223e-05	0.000336296019342631	4
2R	16336090	16341242	FBgn0010611	Hmgs	2R	16337992	16337996	2R_16337992_16337996	77.4859855234058	1.11809000080651	0.414734559712567	2.6959171224636	0.00701951293001726	0.0446732729348403	4
2R	16386524	16431758	FBgn0264273	Sema-2b	2R	16394728	16394732	2R_16394728_16394732	84.8798522618277	1.71614424879081	0.372799352083371	4.60339922588444	4.15650364856495e-06	0.000165380577603128	4
2R	16386524	16431758	FBgn0264273	Sema-2b	2R	16395450	16395454	2R_16395450_16395454	43.0887227281931	2.55865467383806	0.520573292222454	4.91507096515563	8.87503055658476e-07	5.22265656927018e-05	4
2R	16386524	16431758	FBgn0264273	Sema-2b	2R	16396243	16396247	2R_16396243_16396247	36.0175007388616	2.30829214816501	0.419916053054841	5.4970323981959	3.86235761748856e-08	5.52064957875668e-06	4
2R	16386524	16431758	FBgn0264273	Sema-2b	2R	16426500	16426504	2R_16426500_16426504	47.088169878268	-1.21460465405533	0.413661396388048	-2.93622915906789	0.00332228794519574	0.0258068905066134	4
2R	16500178	16533459	FBgn0011260	Sema-2a	2R	16501171	16501175	2R_16501171_16501175	293.969509094584	-0.970967207343963	0.304296785668059	-3.19085594418056	0.0014185198897655	0.0136714260030075	4
2R	16552258	16558486	FBgn0034135	Syn2	2R	16556526	16556530	2R_16556526_16556530	47.6310058420002	2.63337723828941	0.639655093651772	4.11687058295048	3.84051583702776e-05	0.000886457828497045	4
2R	16607654	16624894	FBgn0034145	CG5065	2R	16615911	16615915	2R_16615911_16615915	20.7252888168592	2.54228490786346	0.705593782354857	3.60304324023209	0.00031451318382453	0.00439504833462036	4
2R	16607654	16624894	FBgn0034145	CG5065	2R	16616831	16616835	2R_16616831_16616835	158.933650157123	0.758792016392382	0.259818557562207	2.92046889764873	0.00349505081838723	0.0267655927268193	4
2R	16607654	16624894	FBgn0034145	CG5065	2R	16617359	16617363	2R_16617359_16617363	196.989264724366	1.68466835513738	0.236479127414211	7.12396215919115	1.04867846222514e-12	2.27575992823266e-09	4
2R	16673235	16732916	FBgn0050463	CG30463	2R	16715303	16715307	2R_16715303_16715307	291.791106567147	-1.32972634463823	0.351065737140845	-3.78768476658476	0.000152057601213598	0.00251461819556494	4
2R	16673235	16732916	FBgn0050463	CG30463	2R	16716290	16716294	2R_16716290_16716294	120.73884182984	-1.82520319667148	0.456986814952829	-3.99399531222773	6.49691484169579e-05	0.00131799386730041	4
2R	16673235	16732916	FBgn0050463	CG30463	2R	16716630	16716634	2R_16716630_16716634	187.014272064718	-1.43608267258265	0.312752965832694	-4.59174757546784	4.39549810676652e-06	0.000172179891620951	4
2R	16751503	16772671	FBgn0267002	unc-104	2R	16752156	16752160	2R_16752156_16752160	305.357136559933	-0.96881811356347	0.36237897868722	-2.67349424371463	0.007506556445739	0.0468822105864613	4
2R	16751503	16772671	FBgn0267002	unc-104	2R	16753342	16753346	2R_16753342_16753346	113.749666764436	-1.60106517870014	0.408037777674348	-3.92381604425347	8.71572968555903e-05	0.00165070377418749	4
2R	16751503	16772671	FBgn0267002	unc-104	2R	16753856	16753860	2R_16753856_16753860	370.553870140953	-1.96581477649309	0.430020230020895	-4.57144720004816	4.84367343310906e-06	0.000184945917481706	4
2R	16751503	16772671	FBgn0267002	unc-104	2R	16754617	16754621	2R_16754617_16754621	157.349222374992	-0.934173392055049	0.265815579941228	-3.51436658551615	0.000440804034837742	0.00568315431886378	4
2R	16751503	16772671	FBgn0267002	unc-104	2R	16755303	16755307	2R_16755303_16755307	491.379759403568	-1.50677074616182	0.311727948750576	-4.83360812593497	1.34080399492807e-06	7.10287429824303e-05	4
2R	16751503	16772671	FBgn0267002	unc-104	2R	16755656	16755660	2R_16755656_16755660	351.545742625352	-1.00787654409365	0.378810757126387	-2.66063337730766	0.00779938299759176	0.048216334772003	4
2R	16751503	16772671	FBgn0267002	unc-104	2R	16761833	16761837	2R_16761833_16761837	112.848353085673	-2.21802521405507	0.366182481428656	-6.05715818354139	1.38547332045359e-09	5.04029538987873e-07	4
2R	16751503	16772671	FBgn0267002	unc-104	2R	16762357	16762361	2R_16762357_16762361	131.203990693893	-2.27315186262394	0.335852563870406	-6.76830284225869	1.30301794041835e-11	1.58627497211008e-08	4
2R	16751503	16772671	FBgn0267002	unc-104	2R	16762536	16762540	2R_16762536_16762540	29.2831389719271	-1.86225193425247	0.696256713762756	-2.67466280387928	0.00748044461065518	0.0467612573908161	4
2R	16751503	16772671	FBgn0267002	unc-104	2R	16768247	16768251	2R_16768247_16768251	133.821847779696	-1.84838729615407	0.465994594635015	-3.96654235356913	7.29228220591663e-05	0.00144024304877918	4
2R	16751503	16772671	FBgn0267002	unc-104	2R	16768566	16768570	2R_16768566_16768570	144.31757189735	-1.68107318524932	0.445018785079202	-3.77753308762041	0.000158389467534545	0.00259353833659089	4
2R	16751503	16772671	FBgn0267002	unc-104	2R	16768824	16768828	2R_16768824_16768828	373.785771131382	-1.25992978012808	0.333218514184666	-3.78109176559691	0.000156142101571024	0.00256432267942031	4
2R	16751503	16772671	FBgn0267002	unc-104	2R	16769577	16769581	2R_16769577_16769581	413.044972073806	-0.9294353022969	0.296104412223756	-3.13887690938748	0.00169596672018239	0.015616708763899	4
2R	16751503	16772671	FBgn0267002	unc-104	2R	16770998	16771002	2R_16770998_16771002	391.079290107343	-0.897340543692174	0.286436936889205	-3.13276825760523	0.00173166105952055	0.0158614204161414	4
2R	16751503	16772671	FBgn0267002	unc-104	2R	16771498	16771502	2R_16771498_16771502	758.682193173604	-1.13501363246105	0.35572620691338	-3.19069444534186	0.0014193129813582	0.0136760395706439	4
2R	16751503	16772671	FBgn0267002	unc-104	2R	16772046	16772050	2R_16772046_16772050	463.7110251491	-1.14545984552354	0.31973753484352	-3.58250039703386	0.000340321099311104	0.00467172138770498	4
2R	16754444	16754925	FBgn0085218	CG34189	2R	16754617	16754621	2R_16754617_16754621	157.349222374992	-0.934173392055049	0.265815579941228	-3.51436658551615	0.000440804034837742	0.00568315431886378	4
2R	16755101	16755823	FBgn0034154	CG5267	2R	16755303	16755307	2R_16755303_16755307	491.379759403568	-1.50677074616182	0.311727948750576	-4.83360812593497	1.34080399492807e-06	7.10287429824303e-05	4
2R	16755101	16755823	FBgn0034154	CG5267	2R	16755656	16755660	2R_16755656_16755660	351.545742625352	-1.00787654409365	0.378810757126387	-2.66063337730766	0.00779938299759176	0.048216334772003	4
2R	16766804	16769238	FBgn0034156	CG5348	2R	16768247	16768251	2R_16768247_16768251	133.821847779696	-1.84838729615407	0.465994594635015	-3.96654235356913	7.29228220591663e-05	0.00144024304877918	4
2R	16766804	16769238	FBgn0034156	CG5348	2R	16768566	16768570	2R_16768566_16768570	144.31757189735	-1.68107318524932	0.445018785079202	-3.77753308762041	0.000158389467534545	0.00259353833659089	4
2R	16766804	16769238	FBgn0034156	CG5348	2R	16768824	16768828	2R_16768824_16768828	373.785771131382	-1.25992978012808	0.333218514184666	-3.78109176559691	0.000156142101571024	0.00256432267942031	4
2R	16783671	16792472	FBgn0034158	CG5522	2R	16784002	16784006	2R_16784002_16784006	607.634355929321	-0.909531214991208	0.251019947335442	-3.62334238631557	0.000290820446588528	0.00413292602542107	4
2R	16783671	16792472	FBgn0034158	CG5522	2R	16785281	16785285	2R_16785281_16785285	130.870003060859	-0.940558121095635	0.33280368361908	-2.82616499573418	0.00471089915919396	0.0333760351388242	4
2R	16868222	16869280	FBgn0028737	Ef1beta	2R	16868451	16868455	2R_16868451_16868455	237.686498829605	0.727269139590326	0.225127240956854	3.23048040076903	0.00123582376999489	0.0123263308155152	4
2R	16874724	16895652	FBgn0025833	CG8910	2R	16895067	16895071	2R_16895067_16895071	26.939040454914	4.23617836072794	0.842190435694353	5.02995306190503	4.90599923176591e-07	3.39817039210777e-05	4
2R	16948296	16955266	FBgn0085444	mute	2R	16952448	16952452	2R_16952448_16952452	74.6486912858193	0.685668386196954	0.255161963198394	2.68718886468134	0.00720561974302167	0.0455291107058121	4
2R	16951837	16952581	FBgn0085220	CG34191	2R	16952448	16952452	2R_16952448_16952452	74.6486912858193	0.685668386196954	0.255161963198394	2.68718886468134	0.00720561974302167	0.0455291107058121	4
2R	16957465	16958927	FBgn0034172	CG6665	2R	16958124	16958128	2R_16958124_16958128	22.090547328662	2.36630474844676	0.549531076876793	4.30604354879332	1.6620035107479e-05	0.000465779050147432	4
2R	16973927	16996057	FBgn0004580	Cbp53E	2R	16987447	16987451	2R_16987447_16987451	42.3055116476923	3.75999949109589	0.687971681940695	5.46534049263384	4.62019084956774e-08	6.22331963351193e-06	4
2R	16973927	16996057	FBgn0004580	Cbp53E	2R	16989738	16989742	2R_16989738_16989742	17.8960835650697	2.64300292012139	0.750907283611723	3.51974601632447	0.000431960225588767	0.00559921683575729	4
2R	16995991	16998594	FBgn0050461	CG30461	2R	16996455	16996459	2R_16996455_16996459	103.554722375398	-1.47351348864858	0.434686881811662	-3.38982736839759	0.000699366497091038	0.0080535576079747	4
2R	16995991	16998594	FBgn0050462	ste24c	2R	16996455	16996459	2R_16996455_16996459	103.554722375398	-1.47351348864858	0.434686881811662	-3.38982736839759	0.000699366497091038	0.0080535576079747	4
2R	17001994	17003599	FBgn0034177	CG6796	2R	17003046	17003050	2R_17003046_17003050	318.024027275522	-0.938440370777553	0.306909926418775	-3.05770615414069	0.00223038166867285	0.0191608595786806	4
2R	17016226	17019522	FBgn0034181	CG8963	2R	17018808	17018812	2R_17018808_17018812	65.2992952743734	1.58290261809975	0.549588109391533	2.88016169027425	0.0039747127119411	0.0294327152720799	4
2R	17020027	17026703	FBgn0263864	Dark	2R	17021645	17021649	2R_17021645_17021649	162.718180316565	-0.592535318389745	0.190054566575192	-3.11771155551434	0.00182261086036886	0.0164846780191132	4
2R	17027190	17044653	FBgn0023172	RhoGEF2	2R	17036969	17036973	2R_17036969_17036973	69.793573245517	1.49697658126178	0.343568595939852	4.35714031769032	1.31772795297642e-05	0.00039070625977974	4
2R	17036695	17037982	FBgn0266637	CR45144	2R	17036969	17036973	2R_17036969_17036973	69.793573245517	1.49697658126178	0.343568595939852	4.35714031769032	1.31772795297642e-05	0.00039070625977974	4
2R	17036695	17037982	FBtr0344931	CR45144-RA	2R	17036969	17036973	2R_17036969_17036973	69.793573245517	1.49697658126178	0.343568595939852	4.35714031769032	1.31772795297642e-05	0.00039070625977974	4
2R	17048875	17053855	FBgn0034184	CG9646	2R	17052162	17052166	2R_17052162_17052166	90.3773462032199	-1.15459156737238	0.383781233692638	-3.00846280643588	0.00262572939859202	0.0216688446688343	4
2R	17062775	17066546	FBgn0034187	CG6967	2R	17064444	17064448	2R_17064444_17064448	167.250588019385	-0.806227418896094	0.304843087465467	-2.64472921331183	0.0081756313667058	0.0498715112045504	4
2R	17065971	17087633	FBgn0050460	CG30460	2R	17070429	17070433	2R_17070429_17070433	103.231082306296	-0.927038486302839	0.343482959744346	-2.69893588605628	0.00695615761657549	0.0444093658239248	4
2R	17065971	17087633	FBgn0050460	CG30460	2R	17077165	17077169	2R_17077165_17077169	64.3878378068063	1.68648767665289	0.328861274420502	5.12826473601888	2.92425036241206e-07	2.34733875022517e-05	4
2R	17065971	17087633	FBgn0050460	CG30460	2R	17077739	17077743	2R_17077739_17077743	171.337478529391	1.16054717240162	0.27444004125836	4.22878223993952	2.3495962606632e-05	0.000605758926855527	4
2R	17065971	17087633	FBgn0050460	CG30460	2R	17083707	17083711	2R_17083707_17083711	120.332204763943	0.887814465454986	0.256216430161741	3.46509575866989	0.000530042711735521	0.00654104629934053	4
2R	17088441	17091958	FBgn0010591	Sply	2R	17090570	17090574	2R_17090570_17090574	125.648313891386	0.887508930603238	0.263366356068015	3.36986448783169	0.000752051578150971	0.00850600498752182	4
2R	17088441	17091958	FBgn0010591	Sply	2R	17091325	17091329	2R_17091325_17091329	89.9178679377228	1.09601135008773	0.27712406286316	3.95494833167526	7.65511937014422e-05	0.00149346639344174	4
2R	17091984	17093070	FBgn0034191	CG6984	2R	17092272	17092276	2R_17092272_17092276	131.159026316749	1.83376878250917	0.34589429317197	5.30152945194001	1.14836517132159e-07	1.19298735156562e-05	4
2R	17091984	17093070	FBgn0034191	CG6984	2R	17092716	17092720	2R_17092716_17092720	220.796592146373	1.72847735625212	0.329776149726511	5.24136556778158	1.59392579465274e-07	1.52117207272167e-05	4
2R	17093246	17099501	FBgn0010226	GstS1	2R	17093787	17093791	2R_17093787_17093791	97.4629676501735	1.82421413773865	0.556648621595969	3.27713761781793	0.0010486524463335	0.0109203379560515	4
2R	17093246	17099501	FBgn0010226	GstS1	2R	17095443	17095447	2R_17095443_17095447	44.0408067525581	1.25513104067156	0.429168902016856	2.92456194932378	0.00344941413685348	0.0265120234373977	4
2R	17216549	17379376	FBgn0265487	mbl	2R	17236333	17236337	2R_17236333_17236337	181.290140861617	0.83346888088729	0.277319105686694	3.00545062996459	0.00265187642605736	0.0218261427701046	4
2R	17216549	17379376	FBgn0265487	mbl	2R	17249706	17249710	2R_17249706_17249710	62.736905440173	2.78929995685743	0.627228685563175	4.44702230790509	8.7068798961405e-06	0.000287880733227399	4
2R	17216549	17379376	FBgn0265487	mbl	2R	17270833	17270837	2R_17270833_17270837	255.669743748902	-1.19166574881175	0.3114493492099	-3.82619437746403	0.000130139543493561	0.0022334029041691	4
2R	17216549	17379376	FBgn0265487	mbl	2R	17277593	17277597	2R_17277593_17277597	139.622485367715	-0.794262954271706	0.193760650215382	-4.09919637134173	4.14587168731872e-05	0.000937616965812424	4
2R	17216549	17379376	FBgn0265487	mbl	2R	17277857	17277861	2R_17277857_17277861	158.158883719811	-0.806864478078874	0.178907969212888	-4.50994151701963	6.48455000962552e-06	0.000230364446776112	4
2R	17216549	17379376	FBgn0265487	mbl	2R	17288949	17288953	2R_17288949_17288953	230.741733953225	-0.860816477815345	0.267641584225951	-3.21630317764305	0.00129853571396318	0.0127913071608252	4
2R	17216549	17379376	FBgn0265487	mbl	2R	17289467	17289471	2R_17289467_17289471	85.0315704935444	1.3611587169984	0.350680416532231	3.88147912694548	0.000103823064432986	0.00188426290830876	4
2R	17216549	17379376	FBgn0265487	mbl	2R	17304346	17304350	2R_17304346_17304350	42.31552997895	-0.974972802759084	0.357382458940088	-2.72809361055554	0.00637015278289988	0.0416866165594615	4
2R	17216549	17379376	FBgn0265487	mbl	2R	17310736	17310740	2R_17310736_17310740	152.96402016818	-1.49402935645814	0.323082511256947	-4.62429659422183	3.75871720588773e-06	0.000153500327404707	4
2R	17216549	17379376	FBgn0265487	mbl	2R	17316572	17316576	2R_17316572_17316576	84.7155784583917	1.32454363156572	0.484839612472061	2.73192123228596	0.00629661927021534	0.0413441773193018	4
2R	17216549	17379376	FBgn0265487	mbl	2R	17332894	17332898	2R_17332894_17332898	235.783627273623	-0.977497365383644	0.324392451842342	-3.01331723297532	0.00258408639108192	0.0214176351423157	4
2R	17216549	17379376	FBgn0265487	mbl	2R	17333365	17333369	2R_17333365_17333369	268.667504867716	-0.760573095977244	0.280008432287046	-2.71625068489921	0.00660259030904371	0.042765866802133	4
2R	17216549	17379376	FBgn0265487	mbl	2R	17339158	17339162	2R_17339158_17339162	8.65433694006987	4.86269484393726	1.24932565088984	3.89225566646596	9.93165021664142e-05	0.0018226210417427	4
2R	17216549	17379376	FBgn0265487	mbl	2R	17341765	17341769	2R_17341765_17341769	74.4150098960904	-1.49714611188306	0.49191822931955	-3.04348573126472	0.00233854530916215	0.019859014616025	4
2R	17216549	17379376	FBgn0265487	mbl	2R	17342013	17342017	2R_17342013_17342017	280.677317262156	-1.5428976459086	0.350347892291499	-4.40390160710562	1.06321179633814e-05	0.000334180590354321	4
2R	17216549	17379376	FBgn0265487	mbl	2R	17342262	17342266	2R_17342262_17342266	446.139164814421	-1.34960925877614	0.3289997706817	-4.10215866102187	4.09313431486051e-05	0.000928719858308799	4
2R	17216549	17379376	FBgn0265487	mbl	2R	17342850	17342854	2R_17342850_17342854	78.3330518977772	4.28884367302683	0.57147506341832	7.50486582454324	6.14915528473623e-14	2.27083034825443e-10	4
2R	17216549	17379376	FBgn0265487	mbl	2R	17349355	17349359	2R_17349355_17349359	225.849357451973	0.770133524116385	0.270145138479651	2.85081393080259	0.00436074796433115	0.0315308041422668	4
2R	17216549	17379376	FBgn0265487	mbl	2R	17353000	17353004	2R_17353000_17353004	28.2202066739566	-2.13954746247825	0.533601743452745	-4.00963356797526	6.08130460175368e-05	0.00125508243391482	4
2R	17216549	17379376	FBgn0265487	mbl	2R	17355628	17355632	2R_17355628_17355632	65.5124051747458	1.94939432774701	0.682380802486872	2.85675435276407	0.00427996931942712	0.031099000268838	4
2R	17216549	17379376	FBgn0265487	mbl	2R	17356526	17356530	2R_17356526_17356530	59.8870023980363	2.06360141424846	0.451533718954255	4.57020445566663	4.87248619055956e-06	0.00018576186123752	4
2R	17216549	17379376	FBgn0265487	mbl	2R	17357193	17357197	2R_17357193_17357197	61.7198420531271	2.809422125297	0.62547828910282	4.49163811797018	7.06774423984898e-06	0.000246061986757595	4
2R	17216549	17379376	FBgn0265487	mbl	2R	17359747	17359751	2R_17359747_17359751	73.4219274603816	2.87055294031357	0.684546352141743	4.19336533067842	2.74846269708786e-05	0.000684684911694983	4
2R	17216549	17379376	FBgn0265487	mbl	2R	17368539	17368543	2R_17368539_17368543	260.434606293728	-0.848884327587006	0.257235259760675	-3.30003098477551	0.00096674154340105	0.0102731056647792	4
2R	17216549	17379376	FBgn0265487	mbl	2R	17373966	17373970	2R_17373966_17373970	13.9324369766089	2.50715250297366	0.691214179347679	3.62717168988018	0.000286542770043991	0.00408495654686181	4
2R	17216549	17379376	FBgn0265487	mbl	2R	17376158	17376162	2R_17376158_17376162	81.0928366737954	3.24340246417857	0.842520164634236	3.84964372406046	0.000118289757922158	0.00207615620972541	4
2R	17412767	17413769	FBgn0016697	Prosalpha5	2R	17413442	17413446	2R_17413442_17413446	213.215906324796	-0.767101615580998	0.264115911399567	-2.9044127311985	0.00367942762509181	0.0277946749350248	4
2R	17412767	17413769	FBgn0016697	Prosalpha5	2R	17413722	17413726	2R_17413722_17413726	208.482333862283	-0.820165141794487	0.266456772987139	-3.07804201259344	0.00208365537212783	0.0182355649210867	4
2R	17465879	17469177	FBgn0034223	Tes	2R	17469103	17469107	2R_17469103_17469107	48.0697730622649	1.11034484368518	0.360528424972272	3.07977059997579	0.0020716008786448	0.0181574474652517	4
2R	17469624	17475129	FBgn0022987	qkr54B	2R	17470398	17470402	2R_17470398_17470402	260.156752612935	0.942760814653241	0.289879512215417	3.252250590075	0.00114495030201526	0.0116570813141375	4
2R	17544190	17545045	FBgn0085223	CG34194	2R	17544986	17544990	2R_17544986_17544990	33.1301322093527	2.16610076480771	0.385671470061978	5.61644024241569	1.94931622189653e-08	3.34832171008761e-06	4
2R	17545222	17546400	FBgn0028382	cyp33	2R	17545511	17545515	2R_17545511_17545515	55.3006141450541	2.37789711136461	0.328157332418164	7.24621051080007	4.28593805919565e-13	1.15672906526256e-09	4
2R	17557031	17563406	FBgn0263076	Klp54D	2R	17560623	17560627	2R_17560623_17560627	351.581081875085	-1.68010919601821	0.329458151912844	-5.09961336899222	3.4034797021981e-07	2.62237112812401e-05	4
2R	17557031	17563406	FBgn0263076	Klp54D	2R	17560913	17560917	2R_17560913_17560917	354.83325147873	-1.72386027576804	0.335119715210979	-5.14401331083359	2.68930466835527e-07	2.21356738210229e-05	4
2R	17557031	17563406	FBgn0263076	Klp54D	2R	17561042	17561046	2R_17561042_17561046	354.273276026187	-1.05985596838833	0.308371286185198	-3.43694765326435	0.000588309291639179	0.00705767533810701	4
2R	17557031	17563406	FBgn0263076	Klp54D	2R	17561783	17561787	2R_17561783_17561787	368.194621997841	-0.854681766545403	0.28008829036961	-3.05147268176598	0.00227721769491808	0.0194453363238337	4
2R	17565779	17568456	FBgn0034243	Ns2	2R	17568432	17568436	2R_17568432_17568436	32.251522592679	3.2348488769738	0.801532519853045	4.03582985948827	5.44096362378898e-05	0.00115415949494881	4
2R	17568732	17572322	FBgn0040294	POSH	2R	17569754	17569758	2R_17569754_17569758	27.1723902046308	2.73168831463379	0.731931375108815	3.73216452734749	0.000189841434620831	0.00297822402500083	4
2R	17572096	17572784	FBgn0034245	UQCR-6.4	2R	17572514	17572518	2R_17572514_17572518	383.735015178831	-0.91873238999426	0.327973650080862	-2.80123842195172	0.00509068928015582	0.0353630456914994	4
2R	17572829	17573330	FBgn0250868	CG42239	2R	17573147	17573151	2R_17573147_17573151	784.826816259339	-1.13001901805897	0.273841004422465	-4.12655153833591	3.68243506678276e-05	0.000857839284053554	4
2R	17573462	17574979	FBgn0016701	Rab4	2R	17573580	17573584	2R_17573580_17573584	508.800014790487	-1.11538511246066	0.294131357661686	-3.79213260812398	0.000149359117726666	0.00247968725760629	4
2R	17672839	17683499	FBgn0016059	Sema-1b	2R	17672968	17672972	2R_17672968_17672972	47.9051456571806	4.62195726485285	0.675574589712515	6.84152029285128	7.8357101967285e-12	1.09860178625638e-08	4
2R	17672839	17683499	FBgn0016059	Sema-1b	2R	17683343	17683347	2R_17683343_17683347	33.2329395026169	2.74373482934144	0.826822640729341	3.31840795617448	0.000905321543232315	0.00976512363812203	4
2R	17703335	17719346	FBgn0028494	CG6424	2R	17707159	17707163	2R_17707159_17707163	89.3556603839702	1.04836552018175	0.367614172017029	2.85180931526541	0.00434711693158113	0.0314559392824702	4
2R	17703335	17719346	FBgn0028494	CG6424	2R	17711884	17711888	2R_17711884_17711888	149.768039380111	2.1394463279782	0.33476902987618	6.39081317877436	1.65005881119217e-10	1.04011764685737e-07	4
2R	17703335	17719346	FBgn0028494	CG6424	2R	17713165	17713169	2R_17713165_17713169	162.978260223032	1.09819857322991	0.254148225667953	4.32109478767212	1.55256956634696e-05	0.000442413189376355	4
2R	17703335	17719346	FBgn0028494	CG6424	2R	17713623	17713627	2R_17713623_17713627	122.068263625547	0.780847603422763	0.290874284884668	2.68448482385567	0.00726416811586159	0.0458085875342232	4
2R	17703335	17719346	FBgn0028494	CG6424	2R	17714914	17714918	2R_17714914_17714918	203.400416726828	-0.920841137586068	0.234273959985242	-3.93061669185972	8.47282586887707e-05	0.00161573493936	4
2R	17703335	17719346	FBgn0028494	CG6424	2R	17719186	17719190	2R_17719186_17719190	43.3248290857314	1.8147846245122	0.584906125748545	3.10269382491027	0.00191767925588395	0.0171244907920759	4
2R	17726914	17732987	FBgn0034266	CG4975	2R	17730946	17730950	2R_17730946_17730950	50.2841151449344	1.02460670009251	0.34745175423968	2.94891790756572	0.00318888670098303	0.0250466817057221	4
2R	17726914	17732987	FBgn0034267	CG4984	2R	17730946	17730950	2R_17730946_17730950	50.2841151449344	1.02460670009251	0.34745175423968	2.94891790756572	0.00318888670098303	0.0250466817057221	4
2R	17770405	17772552	FBgn0028740	CG6362	2R	17770683	17770687	2R_17770683_17770687	142.413585012063	2.08748471848752	0.624349038780054	3.34345788786086	0.00082741251171753	0.00912915584571704	4
2R	17770405	17772552	FBgn0028740	CG6362	2R	17770910	17770914	2R_17770910_17770914	47.6461756023647	2.39663028632767	0.677232413875483	3.53885938892511	0.000401859847302056	0.00530156742253478	4
2R	17786135	17788556	FBgn0026309	aft	2R	17786160	17786164	2R_17786160_17786164	94.4528476966054	-1.43558912497268	0.287650836440291	-4.9907350965436	6.01499417843582e-07	3.9368633809262e-05	4
2R	17786135	17788556	FBgn0026309	aft	2R	17786404	17786408	2R_17786404_17786408	181.696619245169	-0.926370800472614	0.2229567388096	-4.15493519244428	3.25379754569079e-05	0.000780573614046694	4
2R	17788412	17789410	FBgn0026316	Ubc10	2R	17788705	17788709	2R_17788705_17788709	110.539509617295	-1.63916253613244	0.349312151684765	-4.69254369831284	2.69828875158324e-06	0.000119566003906271	4
2R	17792870	17800677	FBgn0028743	Dhit	2R	17799023	17799027	2R_17799023_17799027	174.656697502676	0.885550940722032	0.269416395241105	3.28692298005672	0.00101288532436438	0.0106451492078528	4
2R	17843442	17860582	FBgn0041585	olf186-F	2R	17854325	17854329	2R_17854325_17854329	125.74439179007	1.09301657448131	0.338030392888057	3.2334860931966	0.00122289289846609	0.0122301051259434	4
2R	17843442	17860582	FBgn0041585	olf186-F	2R	17854510	17854514	2R_17854510_17854514	51.0617405011022	1.62137165977216	0.39635250513565	4.09073145435841	4.30014822261088e-05	0.000963773858129917	4
2R	17843442	17860582	FBgn0041585	olf186-F	2R	17859820	17859824	2R_17859820_17859824	35.6449581035022	5.3271259466659	0.839356888268172	6.34667567648995	2.20017276483899e-10	1.28192287821721e-07	4
2R	18126347	18128210	FBgn0028983	Spn55B	2R	18126584	18126588	2R_18126584_18126588	672.842206635907	-1.00684073100403	0.315531665530456	-3.190934036086	0.0014181365411043	0.0136694537771486	4
2R	18126347	18128210	FBgn0028983	Spn55B	2R	18127075	18127079	2R_18127075_18127079	123.574058846082	0.907158748331875	0.289273152600581	3.13599357623226	0.00171272955141617	0.0157301600032983	4
2R	18126347	18128210	FBgn0028983	Spn55B	2R	18127692	18127696	2R_18127692_18127696	71.3825865834851	1.45418072437014	0.280398950870483	5.18611328557298	2.14728221267437e-07	1.88492556498018e-05	4
2R	18130303	18134634	FBgn0001222	Hsf	2R	18131843	18131847	2R_18131843_18131847	91.0457384605774	1.14599184466481	0.322134227374205	3.55749792254637	0.000374404061396616	0.00502353629991317	4
2R	18130303	18134634	FBgn0001222	Hsf	2R	18133310	18133314	2R_18133310_18133314	54.7216435848936	1.20089365372029	0.324207928699989	3.70408477835703	0.000212155302616575	0.0032443674208308	4
2R	18167227	18168380	FBgn0260392	CG42518	2R	18168206	18168210	2R_18168206_18168210	240.711503420654	0.7979533783525	0.219519507831914	3.63499985141863	0.000277980795913277	0.00398907477150831	4
2R	18167255	18168380	FBgn0260401	MED9	2R	18168206	18168210	2R_18168206_18168210	240.711503420654	0.7979533783525	0.219519507831914	3.63499985141863	0.000277980795913277	0.00398907477150831	4
2R	18168413	18172607	FBgn0027836	Dgp-1	2R	18172586	18172590	2R_18172586_18172590	54.3285557763323	4.35878123000099	0.926954315135676	4.70226111344333	2.57296165967227e-06	0.000115302317046947	4
2R	18182435	18184090	FBgn0034315	CG5721	2R	18183731	18183735	2R_18183731_18183735	110.039143057092	1.21256825197438	0.417403939271105	2.90502349856075	0.00367225529028612	0.0277522550726755	4
2R	18278198	18357296	FBgn0010575	sbb	2R	18285574	18285578	2R_18285574_18285578	76.1854822293675	1.47334101901928	0.333094465041999	4.42319273853294	9.72529079102977e-06	0.000312365826379994	4
2R	18278198	18357296	FBgn0010575	sbb	2R	18303856	18303860	2R_18303856_18303860	8.95782983229911	3.75991578290976	1.06051866581719	3.54535559259821	0.000392083758880957	0.00520478676603016	4
2R	18278198	18357296	FBgn0010575	sbb	2R	18339613	18339617	2R_18339613_18339617	28.8702741969896	1.41536194774114	0.414616351682843	3.41366649433019	0.000640949825207682	0.00754305395539612	4
2R	18302945	18303977	FBgn0034327	CG14505	2R	18303856	18303860	2R_18303856_18303860	8.95782983229911	3.75991578290976	1.06051866581719	3.54535559259821	0.000392083758880957	0.00520478676603016	4
2R	18412027	18421124	FBgn0027835	Dp1	2R	18413824	18413828	2R_18413824_18413828	143.898533487625	-1.00114140270646	0.315864030480805	-3.16953279289994	0.0015268422782342	0.0144554198150698	4
2R	18412027	18421124	FBgn0027835	Dp1	2R	18414114	18414118	2R_18414114_18414118	148.314040984827	-0.977296496909828	0.308685161144824	-3.16599765691787	0.00154552038611973	0.0145868788155807	4
2R	18430315	18440475	FBgn0050118	CG30118	2R	18436692	18436696	2R_18436692_18436696	193.771756626897	-1.71904562614663	0.353473262005526	-4.86329748505773	1.15446136546976e-06	6.34468170473673e-05	4
2R	18430315	18440475	FBgn0050118	CG30118	2R	18436949	18436953	2R_18436949_18436953	249.282589398647	-1.24739346039617	0.309452798904508	-4.03096519020691	5.55482709444934e-05	0.00117332616927563	4
2R	18430315	18440475	FBgn0050118	CG30118	2R	18440130	18440134	2R_18440130_18440134	34.348469638859	1.94037261260769	0.719580618291885	2.69653262370195	0.00700655340006983	0.0446249360130417	4
2R	18456602	18498026	FBgn0028496	CG30116	2R	18458860	18458864	2R_18458860_18458864	87.4064661143987	1.19483159704762	0.436601722202431	2.73666258351047	0.00620659169295826	0.0408813870003716	4
2R	18456602	18498026	FBgn0028496	CG30116	2R	18476006	18476010	2R_18476006_18476010	349.55312199404	-0.832591725253104	0.279988159094865	-2.97366762917645	0.00294263627337318	0.0236247733288758	4
2R	18456602	18498026	FBgn0028496	CG30116	2R	18477135	18477139	2R_18477135_18477139	110.590342304569	1.25330760330131	0.311761895270913	4.02007949756726	5.81785060925761e-05	0.00121500089493621	4
2R	18456602	18498026	FBgn0028496	CG30116	2R	18481012	18481016	2R_18481012_18481016	89.4086861853397	4.56284397938911	0.851765355980666	5.3569259976954	8.46497702590827e-08	9.64636313467475e-06	4
2R	18514574	18526439	FBgn0262476	CG43066	2R	18519499	18519503	2R_18519499_18519503	95.6505810837462	1.30145120166373	0.352216712053255	3.69502967101388	0.000219861111045452	0.00333188112199096	4
2R	18514574	18526439	FBgn0262476	CG43066	2R	18520617	18520621	2R_18520617_18520621	43.1884689725616	1.9530600771489	0.642508242086219	3.03974322696208	0.0023677992533624	0.0200460496935387	4
2R	18514574	18526439	FBgn0262476	CG43066	2R	18521136	18521140	2R_18521136_18521140	82.8140921718346	-1.17587281594507	0.41805704896758	-2.8127089803867	0.00491260897953337	0.0344462336302615	4
2R	18514574	18526439	FBgn0262476	CG43066	2R	18522193	18522197	2R_18522193_18522197	116.682354112478	-1.65576393735377	0.338053551164717	-4.89793386772321	9.6849616685744e-07	5.56403723263375e-05	4
2R	18514574	18526439	FBgn0262476	CG43066	2R	18522470	18522474	2R_18522470_18522474	85.7236020377453	-1.74215123523634	0.355326456880256	-4.90295952215976	9.44034428387404e-07	5.45464393346732e-05	4
2R	18514574	18526439	FBgn0262476	CG43066	2R	18523688	18523692	2R_18523688_18523692	166.21720839072	-0.689209472154348	0.21364122777821	-3.22601344001751	0.001255274623011	0.0124704970350352	4
2R	18536767	18539416	FBgn0003067	Pepck	2R	18539149	18539153	2R_18539149_18539153	45.1991315888828	4.0992216944544	0.693988557230987	5.90675689352904	3.48908039581975e-09	9.55816531177123e-07	4
2R	18536767	18539416	FBgn0266488	CG45087	2R	18539149	18539153	2R_18539149_18539153	45.1991315888828	4.0992216944544	0.693988557230987	5.90675689352904	3.48908039581975e-09	9.55816531177123e-07	4
2R	18539585	18548969	FBgn0085419	Rgk2	2R	18540337	18540341	2R_18540337_18540341	39.5122167912152	3.82402627561868	0.780907119735827	4.89690281849692	9.73589558584567e-07	5.58173454166319e-05	4
2R	18539585	18548969	FBgn0085419	Rgk2	2R	18540999	18541003	2R_18540999_18541003	16.976789388226	3.12021500420659	0.665968527572575	4.68522891851906	2.79647199019318e-06	0.000122994059626822	4
2R	18688132	18705805	FBgn0262103	Sik3	2R	18691401	18691405	2R_18691401_18691405	85.1520769245803	2.99519637519061	0.80766711376899	3.70845404514923	0.000208528495082882	0.00320076298338547	4
2R	18688132	18705805	FBgn0262103	Sik3	2R	18693976	18693980	2R_18693976_18693980	18.0039257452946	2.20943684154634	0.717246088687946	3.08044460108252	0.00206691801812436	0.0181204828847089	4
2R	18718114	18754675	FBgn0053147	Hs3st-A	2R	18726070	18726074	2R_18726070_18726074	32.6817489392281	1.65843305656973	0.481256317891458	3.44604942296834	0.000568846312992864	0.00688541862720687	4
2R	18718114	18754675	FBgn0053147	Hs3st-A	2R	18731946	18731950	2R_18731946_18731950	100.338833836345	4.30174274450769	0.954369263230571	4.50741962282623	6.56207763812978e-06	0.000232436207581425	4
2R	18718114	18754675	FBgn0053147	Hs3st-A	2R	18736297	18736301	2R_18736297_18736301	12.4196725691943	3.85018626045849	1.0042806029462	3.83377539022801	0.000126191376758082	0.00218242653641357	4
2R	18718114	18754675	FBgn0053147	Hs3st-A	2R	18738859	18738863	2R_18738859_18738863	52.2821386948136	1.92999234583674	0.687310472256109	2.80803570401235	0.00498447001976689	0.0348131723948591	4
2R	18718114	18754675	FBgn0053147	Hs3st-A	2R	18738929	18738933	2R_18738929_18738933	71.6427897204729	2.01889349139135	0.690514808099888	2.92375118927109	0.00345841063293843	0.0265600317330947	4
2R	18718114	18754675	FBgn0053147	Hs3st-A	2R	18748167	18748171	2R_18748167_18748171	123.994682859158	1.1131627894523	0.249619077441608	4.459445972084	8.21717830357956e-06	0.000275078723830252	4
2R	18718114	18754675	FBgn0053147	Hs3st-A	2R	18748793	18748797	2R_18748793_18748797	79.8834909093853	1.04880808119012	0.273347134220158	3.8369090064994	0.000124592610341378	0.00216064416699574	4
2R	18718114	18754675	FBgn0053147	Hs3st-A	2R	18749633	18749637	2R_18749633_18749637	132.994374946535	0.657271415850561	0.245890656636788	2.67302314305271	0.00751710643111834	0.0469372910714226	4
2R	18718114	18754675	FBgn0053147	Hs3st-A	2R	18750940	18750944	2R_18750940_18750944	41.7058299885238	1.68660596094454	0.4118992603077	4.0947050006465	4.22706256123104e-05	0.000951666793893607	4
2R	18718114	18754675	FBgn0053147	Hs3st-A	2R	18752477	18752481	2R_18752477_18752481	128.927286998908	-1.03347770956236	0.372187807406903	-2.77676401267086	0.00549030254935615	0.0373866098782373	4
2R	18738492	18739143	FBgn0053998	CG33998	2R	18738859	18738863	2R_18738859_18738863	52.2821386948136	1.92999234583674	0.687310472256109	2.80803570401235	0.00498447001976689	0.0348131723948591	4
2R	18738492	18739143	FBgn0053998	CG33998	2R	18738929	18738933	2R_18738929_18738933	71.6427897204729	2.01889349139135	0.690514808099888	2.92375118927109	0.00345841063293843	0.0265600317330947	4
2R	18822188	18829699	FBgn0034396	CG15097	2R	18822639	18822643	2R_18822639_18822643	64.5273413036806	1.52202406954433	0.446443428312575	3.40922045889921	0.000651488082379431	0.00764328562386895	4
2R	18822188	18829699	FBgn0034396	CG15097	2R	18823170	18823174	2R_18823170_18823174	98.0723527463907	1.31426453369842	0.402051583258504	3.26889530703178	0.00107968242457856	0.0111665919853926	4
2R	18822188	18829699	FBgn0034396	CG15097	2R	18824580	18824584	2R_18824580_18824584	34.3375160023742	1.28617699288577	0.37642332103009	3.41683663319829	0.000633532843742673	0.00747506064847483	4
2R	18836821	18846619	FBgn0034400	CG15099	2R	18844935	18844939	2R_18844935_18844939	45.1182059710491	-1.20905941661227	0.44682404132359	-2.70589606823923	0.00681203618169776	0.0437545425863288	4
2R	18846858	18850599	FBgn0034401	CG15100	2R	18849790	18849794	2R_18849790_18849794	81.76321037346	0.824525312244273	0.293694789857248	2.80742233338575	0.00499397206438458	0.0348631979265451	4
2R	18971309	18972537	FBgn0041702	CG15107	2R	18971742	18971746	2R_18971742_18971746	95.998073714853	2.5093721871707	0.67770287012592	3.70276163461496	0.000213265240062279	0.00325843800483057	4
2R	18971309	18972537	FBgn0041702	CG15107	2R	18972439	18972443	2R_18972439_18972443	162.419936151462	2.07632153022861	0.587746245957716	3.5326836105015	0.000411364458693082	0.00539870423692051	4
2R	18972612	18977262	FBgn0267351	Topors	2R	18973423	18973427	2R_18973423_18973427	103.636499505851	1.64364050223993	0.495820897834259	3.31498835450329	0.000916469425469664	0.00985852481456514	4
2R	19067155	19121958	FBgn0004168	5-HT1A	2R	19096504	19096508	2R_19096504_19096508	27.5934262017279	1.58294921172057	0.474919509444077	3.3330894609352	0.000858873210774266	0.00939143941358057	4
2R	19141632	19163705	FBgn0000578	ena	2R	19158890	19158894	2R_19158890_19158894	92.6836411956412	1.24355549939637	0.299369044834502	4.15392145865927	3.2682539537956e-05	0.00078351443777622	4
2R	19141632	19163705	FBgn0000578	ena	2R	19159430	19159434	2R_19159430_19159434	73.3724242273822	0.820144734753408	0.283034920368387	2.89768037698649	0.00375933492952627	0.0282495155927944	4
2R	19164143	19178223	FBgn0034420	CG10737	2R	19166209	19166213	2R_19166209_19166213	86.1497114754926	2.7149763148266	0.652855858791643	4.15861522611085	3.20182710397218e-05	0.00077107090550585	4
2R	19164143	19178223	FBgn0034420	CG10737	2R	19168949	19168953	2R_19168949_19168953	29.4013474182554	3.25733194622145	0.662583622368345	4.9161069429673	8.82821836477331e-07	5.20606211716986e-05	4
2R	19178738	19227193	FBgn0263395	hppy	2R	19202393	19202397	2R_19202393_19202397	25.598946305798	2.88467036370107	0.779373313847083	3.70126909973602	0.000214523817608514	0.00327068800362532	4
2R	19178738	19227193	FBgn0263395	hppy	2R	19202428	19202432	2R_19202428_19202432	14.0952295865822	2.48699085265625	0.870236834454087	2.85783220635148	0.004265458805647	0.0310242760950247	4
2R	19229063	19243751	FBgn0010434	cora	2R	19231512	19231516	2R_19231512_19231516	54.5814672308555	3.40542460568897	0.592145924439253	5.75098884436944	8.87229700929533e-09	1.86945178188051e-06	4
2R	19229063	19243751	FBgn0010434	cora	2R	19232501	19232505	2R_19232501_19232505	31.5680224250685	2.6012956535617	0.763415084770725	3.4074459693745	0.00065573889623408	0.00768015871502543	4
2R	19270078	19281396	FBgn0003254	rib	2R	19276557	19276561	2R_19276557_19276561	27.0137770603573	6.79423907385009	1.09697346767471	6.19362206476337	5.87971144723542e-10	2.66793510475975e-07	4
2R	19270078	19281396	FBgn0003254	rib	2R	19276975	19276979	2R_19276975_19276979	99.2240276012707	1.18018497430407	0.306344614683859	3.85247501583142	0.000116929910540406	0.00205996725921967	4
2R	19270078	19281396	FBgn0003254	rib	2R	19277871	19277875	2R_19277871_19277875	92.9101444907156	1.30232538632918	0.255351985654923	5.10011850109172	3.39440897002344e-07	2.61780679911907e-05	4
2R	19270078	19281396	FBgn0003254	rib	2R	19278101	19278105	2R_19278101_19278105	68.3291263266623	1.002591567223	0.37891858347755	2.64592873229296	0.00814669780499754	0.0497412962641664	4
2R	19270078	19281396	FBgn0003254	rib	2R	19280212	19280216	2R_19280212_19280216	143.847144655053	0.638550683436034	0.204493498433801	3.12259650466466	0.00179263324640059	0.0162812695066859	4
2R	19270078	19281396	FBgn0003254	rib	2R	19280814	19280818	2R_19280814_19280818	185.040059291265	0.841985551617818	0.266237190047409	3.16253920599104	0.00156399674182367	0.0147172913116581	4
2R	19292529	19304508	FBgn0086358	Tab2	2R	19302771	19302775	2R_19302771_19302775	62.9239694055932	5.06511951872921	0.674353033088569	7.51107990948112	5.86415812100044e-14	2.27083034825443e-10	4
2R	19307447	19310665	FBgn0034433	EndoB	2R	19310079	19310083	2R_19310079_19310083	43.7070446809421	3.6595101400172	0.834576580920274	4.38487039257909	1.16054856068687e-05	0.000356421158054513	4
2R	19311148	19356525	FBgn0264753	Rgk1	2R	19311437	19311441	2R_19311437_19311441	87.4402749941865	4.78298238896264	0.818923741451154	5.84057116293524	5.20221574390336e-09	1.28926094330834e-06	4
2R	19311148	19356525	FBgn0264753	Rgk1	2R	19312025	19312029	2R_19312025_19312029	68.3609210823411	1.38818286596102	0.475528628741359	2.91924141273112	0.00350884372751356	0.0268423094537994	4
2R	19311148	19356525	FBgn0264753	Rgk1	2R	19323374	19323378	2R_19323374_19323378	35.5457337332189	-1.51803858438448	0.43878818255993	-3.45961592567991	0.000540946369520387	0.00663655194980758	4
2R	19311148	19356525	FBgn0264753	Rgk1	2R	19327209	19327213	2R_19327209_19327213	45.6364853001779	4.99318718475701	0.77812321064112	6.416962142336	1.390204757527e-10	9.27660588522644e-08	4
2R	19311148	19356525	FBgn0264753	Rgk1	2R	19328158	19328162	2R_19328158_19328162	111.250571352557	1.144583119258	0.368215327946061	3.10846136048325	0.00188064235656292	0.0168821491699316	4
2R	19311148	19356525	FBgn0264753	Rgk1	2R	19335606	19335610	2R_19335606_19335610	55.525600600736	3.65556154366315	0.736308552073462	4.96471422662279	6.88023035189563e-07	4.35064574568987e-05	4
2R	19311148	19356525	FBgn0264753	Rgk1	2R	19336811	19336815	2R_19336811_19336815	80.9752617211918	2.98257888615262	0.562508139570948	5.30228573834963	1.14361653377395e-07	1.18933425961956e-05	4
2R	19311148	19356525	FBgn0264753	Rgk1	2R	19355274	19355278	2R_19355274_19355278	29.2786785487911	3.0154677514798	0.739870215329218	4.07567123125508	4.58818052991795e-05	0.00101376244866617	4
2R	19311148	19356525	FBgn0264753	Rgk1	2R	19356424	19356428	2R_19356424_19356428	152.910547562162	2.99007548699418	0.907829315389254	3.29365381389134	0.000988942165491692	0.0104533825747043	4
2R	19357532	19363124	FBgn0034436	CG11961	2R	19357710	19357714	2R_19357710_19357714	174.702285406155	3.32461091430418	0.7747592009054	4.29115383259594	1.77747122900013e-05	0.000489562774301059	4
2R	19397032	19424903	FBgn0263391	hts	2R	19399351	19399355	2R_19399351_19399355	95.136497670647	1.00743832015636	0.317166736281682	3.1763681524964	0.00149131562154349	0.0142031251631385	4
2R	19397032	19424903	FBgn0263391	hts	2R	19402360	19402364	2R_19402360_19402364	36.4784949166411	-1.76824447220179	0.60200704652349	-2.93724879536405	0.00331138326211067	0.0257462163507193	4
2R	19397032	19424903	FBgn0263391	hts	2R	19407698	19407702	2R_19407698_19407702	9.8513773371295	5.08529768045686	1.38170383126967	3.68045420832617	0.000232818868254036	0.00347944236403079	4
2R	19397032	19424903	FBgn0263391	hts	2R	19411786	19411790	2R_19411786_19411790	55.4477471370926	1.54144431679246	0.297050449477828	5.18916675434122	2.11237169598191e-07	1.86342321032545e-05	4
2R	19397032	19424903	FBgn0263391	hts	2R	19415597	19415601	2R_19415597_19415601	120.266283524319	-0.812556884673064	0.286056647420978	-2.84054536749589	0.00450364665173889	0.0322917908692342	4
2R	19397032	19424903	FBgn0263391	hts	2R	19417840	19417844	2R_19417840_19417844	82.6490863667974	1.01483343698514	0.318646905294226	3.18482125551504	0.00144843442901839	0.0138868461074113	4
2R	19430659	19437259	FBgn0020440	Fak	2R	19436899	19436903	2R_19436899_19436903	522.641955377459	-0.952059526193538	0.324076433374101	-2.93776229354671	0.00330590391578861	0.0257156314820893	4
2R	19447319	19451600	FBgn0003887	betaTub56D	2R	19449546	19449550	2R_19449546_19449550	33.8915539671899	2.84029617201161	0.710430411549869	3.99799350623975	6.38817033182034e-05	0.00130239142283344	4
2R	19452504	19455527	FBgn0034447	CG7744	2R	19453379	19453383	2R_19453379_19453383	213.211483879554	-0.906209118038492	0.238850877564712	-3.79403721383847	0.000148217445113102	0.00246565381097228	4
2R	19456170	19485686	FBgn0260934	par-1	2R	19460588	19460592	2R_19460588_19460592	103.575374104919	1.62865050193988	0.400523585885084	4.06630360691708	4.77647014689383e-05	0.00104637903418137	4
2R	19456170	19485686	FBgn0260934	par-1	2R	19464886	19464890	2R_19464886_19464890	94.6602875190894	2.51955343198891	0.749682961431805	3.36082525762206	0.000777099729839179	0.00871622997652066	4
2R	19493996	19496856	FBgn0261456	hpo	2R	19496584	19496588	2R_19496584_19496588	231.945581225314	-0.959622101545785	0.300772563382428	-3.19052406494152	0.00142015013181722	0.0136819930318419	4
2R	19503068	19504594	FBgn0034455	CG11007	2R	19504335	19504339	2R_19504335_19504339	55.8738078959673	1.28467259944391	0.329643572230667	3.89715652803617	9.73287164095748e-05	0.00179410354779643	4
2R	19517864	19631508	FBgn0003435	sm	2R	19519044	19519048	2R_19519044_19519048	65.388456380968	2.18827695921889	0.700037220998482	3.12594372638885	0.00177235463298147	0.0161413952990532	4
2R	19517864	19631508	FBgn0003435	sm	2R	19526108	19526112	2R_19526108_19526112	185.689863193235	-1.28986260456593	0.419602282339198	-3.07401236565064	0.0021120067826363	0.018414075197813	4
2R	19517864	19631508	FBgn0003435	sm	2R	19528326	19528330	2R_19528326_19528330	36.8660002470274	-2.40340489085239	0.741274665536517	-3.24225958688722	0.00118585953675046	0.0119541079060303	4
2R	19517864	19631508	FBgn0003435	sm	2R	19528647	19528651	2R_19528647_19528651	36.2311913235271	-2.99149178338359	0.78636821244116	-3.8041870666376	0.000142270639146351	0.00239336904536028	4
2R	19517864	19631508	FBgn0003435	sm	2R	19548991	19548995	2R_19548991_19548995	59.4420955079458	-1.2245698650761	0.412462659200621	-2.9689229746261	0.00298845495988917	0.0238888780784683	4
2R	19517864	19631508	FBgn0003435	sm	2R	19549228	19549232	2R_19549228_19549232	59.8646281779141	-1.19148244313154	0.405414177131209	-2.9389264370642	0.00329351234840741	0.0256424195332235	4
2R	19517864	19631508	FBgn0003435	sm	2R	19572103	19572107	2R_19572103_19572107	60.2326978712035	1.55996051195483	0.517254857749638	3.01584506860229	0.00256264164289725	0.0212762599876246	4
2R	19517864	19631508	FBgn0003435	sm	2R	19574135	19574139	2R_19574135_19574139	11.1836888025165	1.31462767876742	0.490445274167364	2.68047781885407	0.00735171365729079	0.0461890908606847	4
2R	19517864	19631508	FBgn0003435	sm	2R	19581213	19581217	2R_19581213_19581217	99.2826310775882	3.32414989190551	0.611217150326152	5.43857431050766	5.37086084070508e-08	6.93416200129189e-06	4
2R	19517864	19631508	FBgn0003435	sm	2R	19582475	19582479	2R_19582475_19582479	152.916912963485	2.63443253340626	0.563547607362242	4.6747293378408	2.94341549849199e-06	0.000127573905082608	4
2R	19517864	19631508	FBgn0003435	sm	2R	19583118	19583122	2R_19583118_19583122	109.274009142145	-1.44729963994281	0.294247886384322	-4.9186407342701	8.71472498757528e-07	5.16476282783006e-05	4
2R	19517864	19631508	FBgn0003435	sm	2R	19583751	19583755	2R_19583751_19583755	386.247570538077	-0.889950089998831	0.277551399365008	-3.20643344632703	0.00134391388332459	0.0131217732542261	4
2R	19517864	19631508	FBgn0003435	sm	2R	19595442	19595446	2R_19595442_19595446	397.880000479491	-0.852730763262344	0.296309601864848	-2.87783709301223	0.00400411856159225	0.02958649429179	4
2R	19517864	19631508	FBgn0003435	sm	2R	19602508	19602512	2R_19602508_19602512	176.687621390269	0.949554227688791	0.301531579728617	3.14910374741977	0.00163772042457367	0.0152137003550458	4
2R	19517864	19631508	FBgn0003435	sm	2R	19604715	19604719	2R_19604715_19604719	46.3145487392104	1.68154195776922	0.427270807277858	3.93554141571787	8.30093470372173e-05	0.001589636639349	4
2R	19593790	19596866	FBgn0034459	CG16716	2R	19595442	19595446	2R_19595442_19595446	397.880000479491	-0.852730763262344	0.296309601864848	-2.87783709301223	0.00400411856159225	0.02958649429179	4
2R	19604695	19605295	FBgn0265667	CR44474	2R	19604715	19604719	2R_19604715_19604719	46.3145487392104	1.68154195776922	0.427270807277858	3.93554141571787	8.30093470372173e-05	0.001589636639349	4
2R	19604695	19605295	FBtr0340538	CR44474-RA	2R	19604715	19604719	2R_19604715_19604719	46.3145487392104	1.68154195776922	0.427270807277858	3.93554141571787	8.30093470372173e-05	0.001589636639349	4
2R	19670618	19673477	FBgn0028372	isopeptidase-T-3	2R	19670911	19670915	2R_19670911_19670915	126.336175841328	1.08186756758178	0.392207202500502	2.75840821046726	0.00580836148389892	0.038972344952046	4
2R	19826578	19832973	FBgn0034476	Toll-7	2R	19826636	19826640	2R_19826636_19826640	267.397850471442	2.75324916418039	0.467020519908582	5.89534944785582	3.73889270531935e-09	1.00332582700034e-06	4
2R	19826578	19832973	FBgn0034476	Toll-7	2R	19827204	19827208	2R_19827204_19827208	279.772748163542	2.27414067640164	0.434427649393332	5.23479727769959	1.65166040713302e-07	1.55721563220908e-05	4
2R	19826578	19832973	FBgn0034476	Toll-7	2R	19832778	19832782	2R_19832778_19832782	15.2594510391799	5.06224057866428	1.14727656929305	4.41239777239033	1.02232068863203e-05	0.000324062543297045	4
2R	20239936	20242873	FBgn0034487	Efhc1.2	2R	20241926	20241930	2R_20241926_20241930	118.836859505906	0.8085490839548	0.253303792992243	3.1920133307264	0.00141284811883687	0.0136353311392321	4
2R	20242752	20245388	FBgn0034488	CG11208	2R	20244343	20244347	2R_20244343_20244347	41.0807345302348	1.01768750488536	0.362645531291981	2.80628717872158	0.00501160055528734	0.0349508196445363	4
2R	20275973	20278915	FBgn0034496	CG9143	2R	20276171	20276175	2R_20276171_20276175	79.2772140459366	-1.19584521277287	0.385211846626981	-3.10438327181267	0.00190676150057937	0.0170534652943939	4
2R	20281629	20287094	FBgn0034498	CG16868	2R	20286610	20286614	2R_20286610_20286614	70.4090233411962	0.833979738916129	0.300314920870233	2.7770173273425	0.00548602542781575	0.0373651988768023	4
2R	20308777	20316917	FBgn0034501	CG13868	2R	20315714	20315718	2R_20315714_20315718	157.76030747827	1.37287321291132	0.353391795017004	3.88484744770394	0.000102394162382053	0.00186402339636113	4
2R	20315295	20315995	FBgn0265853	CR44642	2R	20315714	20315718	2R_20315714_20315718	157.76030747827	1.37287321291132	0.353391795017004	3.88484744770394	0.000102394162382053	0.00186402339636113	4
2R	20315295	20315995	FBtr0342678	CR44642-RA	2R	20315714	20315718	2R_20315714_20315718	157.76030747827	1.37287321291132	0.353391795017004	3.88484744770394	0.000102394162382053	0.00186402339636113	4
2R	20319180	20325973	FBgn0027529	CG8920	2R	20319416	20319420	2R_20319416_20319420	265.061692851602	-0.686814664722395	0.259326171141181	-2.64845874097483	0.00808597186688696	0.0494843647746006	4
2R	20319180	20325973	FBgn0027529	CG8920	2R	20320698	20320702	2R_20320698_20320702	217.475546249846	1.32089393686966	0.293760819031564	4.49649460137069	6.90829327515689e-06	0.000241871675494003	4
2R	20424338	20478951	FBgn0086604	CG12484	2R	20458369	20458373	2R_20458369_20458373	55.788248364025	1.69042510956412	0.412303057486061	4.09995773466042	4.13225598273913e-05	0.000935421851140457	4
2R	20424338	20478951	FBgn0086604	CG12484	2R	20469409	20469413	2R_20469409_20469413	256.813715572606	0.585907063998283	0.21684568053131	2.7019540465953	0.00689332889245611	0.0441290460629211	4
2R	20424338	20478951	FBgn0086604	CG12484	2R	20470101	20470105	2R_20470101_20470105	19.754242963483	5.19727549062759	1.0990178262998	4.72901837099939	2.25607971367949e-06	0.000104770427552049	4
2R	20563034	20583591	FBgn0028622	qsm	2R	20569718	20569722	2R_20569718_20569722	54.4764434311678	2.82352003082117	0.836468922580356	3.37552293289165	0.000736755515295095	0.00837322525702924	4
2R	20587551	20606854	FBgn0267791	HnRNP-K	2R	20601808	20601812	2R_20601808_20601812	250.55247761702	1.37210919816324	0.315266782053785	4.35221620630226	1.34768260704232e-05	0.000397838966340088	4
2R	20587551	20606854	FBgn0267791	HnRNP-K	2R	20603486	20603490	2R_20603486_20603490	125.341639686083	3.60914200427962	0.786296068575744	4.59005474975481	4.4312976098251e-06	0.000173120281261489	4
2R	20587551	20606854	FBgn0267791	HnRNP-K	2R	20604749	20604753	2R_20604749_20604753	104.08596266376	2.62204133697836	0.903787175828132	2.90117121276456	0.00371770689269466	0.0280075407663975	4
2R	20606881	20618217	FBgn0050147	Hil	2R	20609682	20609686	2R_20609682_20609686	13.1201137984162	1.67744975481983	0.509902792702095	3.28974419993001	0.00100278499885695	0.0105637859225255	4
2R	20606881	20618217	FBgn0050147	Hil	2R	20616100	20616104	2R_20616100_20616104	3.02570841302646	4.34238835190829	1.41809150526438	3.06213550803178	0.00219763940398222	0.0189493722217952	4
2R	20646360	20661070	FBgn0034540	Lrt	2R	20660516	20660520	2R_20660516_20660520	90.1931227674309	2.78377311192865	0.708056692070212	3.93156811185482	8.43935781919867e-05	0.0016109529560888	4
2R	20661585	20662595	FBgn0034541	CG13437	2R	20661798	20661802	2R_20661798_20661802	558.326837742899	-1.09452666325714	0.32697485907142	-3.3474337029015	0.000815634944687734	0.00903315520262934	4
2R	20661585	20662595	FBgn0034541	CG13437	2R	20662112	20662116	2R_20662112_20662116	407.901391534397	-1.87679054737443	0.397292121873699	-4.72395611199929	2.31300354009438e-06	0.000106699152584125	4
2R	20698483	20750442	FBgn0040726	dpr1	2R	20717305	20717309	2R_20717305_20717309	16.4383870832299	-2.89261509469205	1.07458525762026	-2.69184327086149	0.007105832978936	0.0450606047911367	4
2R	20821262	20836028	FBgn0011674	insc	2R	20832776	20832780	2R_20832776_20832780	21.1938444757002	2.58386152992349	0.702291344640716	3.67918749054976	0.000233978210888274	0.00349195898948219	4
2R	20827282	20836028	FBgn0016984	sktl	2R	20832776	20832780	2R_20832776_20832780	21.1938444757002	2.58386152992349	0.702291344640716	3.67918749054976	0.000233978210888274	0.00349195898948219	4
2R	20916753	20937030	FBgn0020617	Rx	2R	20931715	20931719	2R_20931715_20931719	31.197380758588	1.22635976221161	0.360347210669893	3.40327252688256	0.000665838306625063	0.00776528207647915	4
2R	20978901	20984043	FBgn0034566	CG9313	2R	20978988	20978992	2R_20978988_20978992	244.247656544841	4.60791701751924	0.772369027045984	5.96595261612543	2.43210862042277e-09	7.43350301274579e-07	4
2R	20978901	20984043	FBgn0034566	CG9313	2R	20980548	20980552	2R_20980548_20980552	41.9900348117437	2.63375940754495	0.445943365714599	5.90604011638226	3.50428674819384e-09	9.57681359825564e-07	4
2R	20978901	20984043	FBgn0034566	CG9313	2R	20981615	20981619	2R_20981615_20981619	64.9548278806044	3.11962485534205	0.542278667557021	5.75280762821824	8.77733467717218e-09	1.85478979794564e-06	4
2R	20978901	20984043	FBgn0034566	CG9313	2R	20982326	20982330	2R_20982326_20982330	63.6675340755521	3.4246252072281	0.483542676543806	7.08236392226252	1.41715897721988e-12	2.86479242645543e-09	4
2R	20978901	20984043	FBgn0034566	CG9313	2R	20983327	20983331	2R_20983327_20983331	120.102624190481	0.652103931325857	0.222978654406569	2.92451281070537	0.00344995879031114	0.0265146538113242	4
2R	20992276	20994381	FBgn0034569	dgt3	2R	20992741	20992745	2R_20992741_20992745	13.8804002891764	2.73637748550253	0.776518044890407	3.52390714357286	0.000425233241361126	0.00553704000036774	4
2R	21123735	21128510	FBgn0020312	CG4050	2R	21125106	21125110	2R_21125106_21125110	24.9675403869131	5.51557338015421	1.18692673019524	4.6469366978086	3.36900492421986e-06	0.000140858157967499	4
2R	21123735	21128510	FBgn0020312	CG4050	2R	21126811	21126815	2R_21126811_21126815	222.481826268622	0.937748153758531	0.262670833758549	3.57005054706806	0.000356912350373115	0.00484168472079774	4
2R	21123735	21128510	FBgn0020312	CG4050	2R	21127617	21127621	2R_21127617_21127621	456.680658205022	2.77559556218184	0.510756196926988	5.43428661048357	5.50160908212889e-08	7.04444498003895e-06	4
2R	21143545	21145750	FBgn0021872	Xbp1	2R	21144275	21144279	2R_21144275_21144279	89.38750326176	2.74272004850129	0.549298592987263	4.99313139250093	5.94081114557219e-07	3.90366664753443e-05	4
2R	21161713	21168659	FBgn0034598	CG4266	2R	21165354	21165358	2R_21165354_21165358	5.30954853770921	3.93532193366468	1.43648774886667	2.73954437604462	0.00615244086032198	0.0406230058170065	4
2R	21168930	21170010	FBgn0034599	hng1	2R	21169933	21169937	2R_21169933_21169937	27.0440923677739	7.37336459147578	1.35218327303753	5.45293285200336	4.95457818086987e-08	6.57998610954722e-06	4
2R	21200483	21212969	FBgn0265180	CG44245	2R	21206540	21206544	2R_21206540_21206544	128.240370037711	0.734859325989386	0.265172297099546	2.7712522538262	0.00558411481593228	0.0378580867111277	4
2R	21200483	21210821	FBgn0265191	Glycogenin	2R	21206540	21206544	2R_21206540_21206544	128.240370037711	0.734859325989386	0.265172297099546	2.7712522538262	0.00558411481593228	0.0378580867111277	4
2R	21217856	21251150	FBgn0034606	ASPP	2R	21220909	21220913	2R_21220909_21220913	79.5462369048169	2.41386179296068	0.543452752068996	4.4417141762017	8.92450559592694e-06	0.000293018723134049	4
2R	21217856	21251150	FBgn0034606	ASPP	2R	21224780	21224784	2R_21224780_21224784	44.4424096752827	2.16623460157586	0.463158734784684	4.67708895219889	2.90976058451426e-06	0.000126488676278299	4
2R	21217856	21251150	FBgn0034606	ASPP	2R	21227697	21227701	2R_21227697_21227701	50.2769531186713	1.24103418557197	0.43506074574177	2.85255380477048	0.00433694697702247	0.0314070225631228	4
2R	21217856	21251150	FBgn0034606	ASPP	2R	21231889	21231893	2R_21231889_21231893	12.4083588122734	2.1269764104845	0.605741541305492	3.51135965662921	0.000445820792291396	0.00573332063317582	4
2R	21290914	21292181	FBgn0050392	CG30392	2R	21291111	21291115	2R_21291111_21291115	95.0295652578736	-0.843526014637657	0.278110330611511	-3.03306249999022	0.00242085455768865	0.0203907707595603	4
2R	21292239	21293646	FBgn0050390	Sgf29	2R	21292782	21292786	2R_21292782_21292786	126.850182441753	-0.955922852893242	0.342007488484507	-2.79503486057892	0.00518941189902548	0.0358701119282203	4
2R	21323430	21341847	FBgn0020306	dom	2R	21324341	21324345	2R_21324341_21324345	103.751197092475	1.18478846129988	0.312736891489972	3.78845123021844	0.000151589342043271	0.00250803782535712	4
2R	21341972	21345608	FBgn0034622	CG15666	2R	21343984	21343988	2R_21343984_21343988	47.6567969145866	1.83757072966265	0.504884753492281	3.63958451300461	0.00027307830354762	0.00393501452804401	4
2R	21341972	21345608	FBgn0034622	CG15666	2R	21344110	21344114	2R_21344110_21344114	95.5700900122824	3.14514211574882	0.742061787147664	4.2383830702806	2.25135388490044e-05	0.000586734420354317	4
2R	21341972	21345608	FBgn0034622	CG15666	2R	21345398	21345402	2R_21345398_21345402	82.472740743255	2.58454952324324	0.746617206388227	3.46167956099758	0.000536815889544913	0.00660015374216114	4
2R	21384552	21386221	FBgn0034627	EfSec	2R	21385026	21385030	2R_21385026_21385030	176.367462971259	0.752506153528629	0.216375512556611	3.477778721988	0.000505587108591904	0.00630062624431388	4
2R	21392402	21481176	FBgn0010415	Sdc	2R	21427400	21427404	2R_21427400_21427404	32.3483566978558	5.91620646822768	1.06208183437327	5.57038664701277	2.5417463813477e-08	4.09772864285955e-06	4
2R	21392402	21481176	FBgn0010415	Sdc	2R	21440954	21440958	2R_21440954_21440958	12.8320784802586	4.6520182008809	1.15381856203112	4.03184552057451	5.53405600663418e-05	0.00116997149056822	4
2R	21392402	21481176	FBgn0010415	Sdc	2R	21447189	21447193	2R_21447189_21447193	26.1646066720949	3.41726349542185	0.889954459495521	3.83981838504293	0.00012312535969831	0.0021401070669835	4
2R	21392402	21481176	FBgn0010415	Sdc	2R	21452539	21452543	2R_21452539_21452543	105.11562508657	-1.00108479997892	0.343598181741978	-2.9135334619747	0.00357363535211776	0.0272088209474622	4
2R	21392402	21481176	FBgn0010415	Sdc	2R	21459515	21459519	2R_21459515_21459519	16.039294543844	1.51972220795207	0.551293253816032	2.75664938294203	0.00583969316161743	0.039121069019566	4
2R	21502097	21517241	FBgn0043070	MESK2	2R	21502178	21502182	2R_21502178_21502182	283.957053963693	1.12481826140028	0.324984274995767	3.46114673214552	0.000537879552491438	0.00660900585317763	4
2R	21502097	21517241	FBgn0043070	MESK2	2R	21503383	21503387	2R_21503383_21503387	57.953709697832	3.22040603712304	0.726373084821466	4.43354263038887	9.26971678988708e-06	0.000301081260606719	4
2R	21502097	21517241	FBgn0043070	MESK2	2R	21510616	21510620	2R_21510616_21510620	53.3624150417575	1.27268879913841	0.432646791778115	2.94163466209433	0.00326484855256598	0.0254772728861691	4
2R	21502097	21517241	FBgn0043070	MESK2	2R	21516716	21516720	2R_21516716_21516720	21.9194187158008	2.32230789614078	0.703371021823772	3.3016826455535	0.000961067406250567	0.0102232567313208	4
2R	21560246	21576035	FBgn0034636	twz	2R	21571743	21571747	2R_21571743_21571747	28.6642732455228	1.39362317925522	0.511178313402056	2.72629558554667	0.00640496117294281	0.0418485634664441	4
2R	21617061	21619079	FBgn0000326	clt	2R	21618211	21618215	2R_21618211_21618215	93.894667805992	-1.62328055726365	0.496878096987869	-3.26695937515491	0.00108709278949956	0.0112213767183136	4
2R	21619321	21624446	FBgn0016641	PTP-ER	2R	21623854	21623858	2R_21623854_21623858	148.163064782762	-1.38602424279015	0.342739141130237	-4.04396252560916	5.25553231394789e-05	0.00112486420788858	4
2R	21634679	21638399	FBgn0034643	CG10321	2R	21637733	21637737	2R_21637733_21637737	62.8199358911275	2.17165694977182	0.402960975217729	5.3892487941256	7.07528013553991e-08	8.48095682875064e-06	4
2R	21634679	21638399	FBgn0034643	CG10321	2R	21638163	21638167	2R_21638163_21638167	78.2042781593707	1.59319706391202	0.340833550688055	4.67441383248736	2.94794372294807e-06	0.000127695658683284	4
2R	21634679	21638399	FBgn0034643	CG10321	2R	21638173	21638177	2R_21638173_21638177	274.623498596411	-0.702358342733461	0.218415813854274	-3.21569363655175	0.00130129671215886	0.0128104142902929	4
2R	21646177	21657935	FBgn0034644	CG10082	2R	21652480	21652484	2R_21652480_21652484	76.6133920177589	3.55455477467756	0.570079694879942	6.23518923161461	4.51232296667272e-10	2.19088204057337e-07	4
2R	21674901	21685000	FBgn0050263	stum	2R	21684522	21684526	2R_21684522_21684526	457.625650345516	-1.29819685607737	0.329712284613823	-3.93736271488303	8.23820351460344e-05	0.00158194756778323	4
2R	21697488	21707861	FBgn0010228	HmgZ	2R	21697676	21697680	2R_21697676_21697680	92.6695030750282	2.16032293774209	0.773474842947922	2.7930099568701	0.00522200845465294	0.0360335476533029	4
2R	21697488	21707861	FBgn0010228	HmgZ	2R	21701613	21701617	2R_21701613_21701617	172.937148380989	-1.35627884521777	0.348459120973933	-3.89221794920164	9.93319478281801e-05	0.0018227069111964	4
2R	21697488	21707861	FBgn0010228	HmgZ	2R	21701855	21701859	2R_21701855_21701859	175.866262307692	-1.33309703882764	0.345086722170774	-3.86307833127211	0.000111967084935832	0.00199364680257748	4
2R	21701458	21716727	FBgn0004362	HmgD	2R	21701613	21701617	2R_21701613_21701617	172.937148380989	-1.35627884521777	0.348459120973933	-3.89221794920164	9.93319478281801e-05	0.0018227069111964	4
2R	21701458	21716727	FBgn0004362	HmgD	2R	21701855	21701859	2R_21701855_21701859	175.866262307692	-1.33309703882764	0.345086722170774	-3.86307833127211	0.000111967084935832	0.00199364680257748	4
2R	21720495	21724055	FBgn0034657	LBR	2R	21722268	21722272	2R_21722268_21722272	82.1733900036673	1.25814147621032	0.298047497582028	4.22127844191696	2.42920646267778e-05	0.000621150083659545	4
2R	21720495	21724055	FBgn0034657	LBR	2R	21722939	21722943	2R_21722939_21722943	88.8532235918475	1.26260628983918	0.276975501632713	4.55854861674183	5.15083419427718e-06	0.000193718024843754	4
2R	21872030	21946259	FBgn0085397	Fili	2R	21889547	21889551	2R_21889547_21889551	97.0750692582939	1.05380151200957	0.358469529742493	2.93972408970596	0.00328504628556862	0.0255908756152968	4
2R	21872030	21946259	FBgn0085397	Fili	2R	21917553	21917557	2R_21917553_21917557	12.1972171653125	3.95702595833657	0.97431950353643	4.06132274266705	4.87954596444361e-05	0.00106345210817431	4
2R	21872030	21946259	FBgn0085397	Fili	2R	21940715	21940719	2R_21940715_21940719	318.865600593567	-1.15968635816228	0.31702865690111	-3.65798590417023	0.000254205023508786	0.00372237414111053	4
2R	21987068	22039559	FBgn0085399	CG34370	2R	21995067	21995071	2R_21995067_21995071	149.82665205139	-0.960524872577713	0.302681450060611	-3.17338532766171	0.00150672408475525	0.0143100083528508	4
2R	22071234	22073443	FBgn0034688	CG11474	2R	22071659	22071663	2R_22071659_22071663	172.743342089157	-1.05213337406448	0.339539287748644	-3.09870878578082	0.00194365965738191	0.0172960413169855	4
2R	22071234	22073443	FBgn0034688	CG11474	2R	22072011	22072015	2R_22072011_22072015	221.402028678984	-1.07864057702192	0.296604279041001	-3.63663188039445	0.000276226248765429	0.0039687851555636	4
2R	22071234	22073443	FBgn0034688	CG11474	2R	22073306	22073310	2R_22073306_22073310	1024.35420307445	-0.845971485877968	0.300311083465415	-2.81698389588539	0.00484769562984644	0.0340999366705746	4
2R	22073538	22075308	FBgn0034689	CG2921	2R	22073665	22073669	2R_22073665_22073669	889.394598642476	-1.04925690573927	0.336369135669138	-3.1193614231341	0.00181243493113276	0.0164209407256526	4
2R	22075988	22079381	FBgn0067102	GlcT-1	2R	22077291	22077295	2R_22077291_22077295	26.598070227123	1.62392593395175	0.612929723128593	2.64944882369662	0.00806231817235712	0.0493891448579035	4
2R	22080176	22085767	FBgn0034691	Synj	2R	22080989	22080993	2R_22080989_22080993	67.6774818149249	1.38712776336313	0.508066148587471	2.73021095229357	0.00632938099178698	0.0414981514773625	4
2R	22106107	22122562	FBgn0243516	Vrp1	2R	22109941	22109945	2R_22109941_22109945	73.3402504352026	1.78345040115089	0.41959623278804	4.25039659984698	2.13392330244091e-05	0.000562711786824136	4
2R	22177419	22182879	FBgn0034705	CG11170	2R	22178378	22178382	2R_22178378_22178382	41.6568334828583	1.1727044641319	0.428521852541061	2.73662698221331	0.00620726334047016	0.0408843881842464	4
2R	22177419	22182879	FBgn0034705	CG11170	2R	22178842	22178846	2R_22178842_22178846	76.5544347512014	1.01231735474041	0.360418773073589	2.80872537828023	0.00497380544411266	0.0347588332497581	4
2R	22177419	22182879	FBgn0034705	CG11170	2R	22182716	22182720	2R_22182716_22182720	219.943186640553	-0.793176260423995	0.294510337135257	-2.69320346490833	0.00707690669282091	0.0449313855555904	4
2R	22333500	22373109	FBgn0034720	Liprin-gamma	2R	22345987	22345991	2R_22345987_22345991	56.8977973773865	1.51269183593092	0.356043390969981	4.24861652904116	2.15094751307615e-05	0.000566721986014925	4
2R	22333500	22373109	FBgn0034720	Liprin-gamma	2R	22348406	22348410	2R_22348406_22348410	5.78872175485966	4.01656867840285	1.31175375816255	3.06198374001923	0.00219875396119403	0.0189550531476537	4
2R	22333500	22373109	FBgn0034720	Liprin-gamma	2R	22359761	22359765	2R_22359761_22359765	153.07228182806	-1.14009262882413	0.293424618718008	-3.88547025742172	0.000102131996997722	0.00186047224078391	4
2R	22333500	22373109	FBgn0034720	Liprin-gamma	2R	22366934	22366938	2R_22366934_22366938	14.6192536000842	2.30238018466702	0.585097000000079	3.93504014661963	8.3182790275841e-05	0.00159234715597147	4
2R	22348307	22348875	FBgn0034721	CG11298	2R	22348406	22348410	2R_22348406_22348410	5.78872175485966	4.01656867840285	1.31175375816255	3.06198374001923	0.00219875396119403	0.0189550531476537	4
2R	22375090	22378484	FBgn0034722	Rtf1	2R	22375290	22375294	2R_22375290_22375294	131.425283042382	0.904420147010334	0.294062269341088	3.07560758827335	0.00210074122665499	0.0183458509811711	4
2R	22375090	22378484	FBgn0034722	Rtf1	2R	22375809	22375813	2R_22375809_22375813	248.914322997453	0.770768220740078	0.258262357009101	2.98443888480781	0.0028409894885115	0.0229884151712238	4
2R	22393876	22402059	FBgn0034724	babos	2R	22395287	22395291	2R_22395287_22395291	29.24399147956	1.35018147362951	0.436486695544163	3.09329353543353	0.00197948236325678	0.0175255897501493	4
2R	22409208	22411545	FBgn0022984	qkr58E-3	2R	22411030	22411034	2R_22411030_22411034	71.0479857276618	2.49799296941052	0.526393696993649	4.74548419496113	2.08008155903272e-06	9.89164394433008e-05	4
2R	22409208	22411545	FBgn0022984	qkr58E-3	2R	22411400	22411404	2R_22411400_22411404	90.1362630549095	2.18976910618222	0.53737414246053	4.07494319722141	4.60255800180828e-05	0.00101612949855209	4
2R	22415560	22419001	FBgn0022985	qkr58E-2	2R	22417883	22417887	2R_22417883_22417887	37.4454893777258	1.35279596874883	0.485077350098066	2.78882526359012	0.00528995978627436	0.0363740284906136	4
2R	22483303	22492033	FBgn0034734	CG4554	2R	22483840	22483844	2R_22483840_22483844	357.516776935665	-0.865196137810321	0.202019314794694	-4.28273969095279	1.846060966537e-05	0.000504777428566715	4
2R	22494297	22562065	FBgn0003175	px	2R	22494752	22494756	2R_22494752_22494756	26.1226343615636	8.17408257333538	1.36203224664405	6.0013869667739	1.95639113425932e-09	6.44122423522813e-07	4
2R	22494297	22562065	FBgn0003175	px	2R	22496979	22496983	2R_22496979_22496983	90.1465525137436	1.00317843884901	0.304629757957241	3.29310716581347	0.000990866993220412	0.0104662252088735	4
2R	22494297	22562065	FBgn0003175	px	2R	22497477	22497481	2R_22497477_22497481	84.4754652451877	1.45833667854954	0.324695331451409	4.49140020594284	7.07564526686259e-06	0.000246279823623333	4
2R	22494297	22562065	FBgn0003175	px	2R	22499624	22499628	2R_22499624_22499628	72.4455042751276	1.71020709212484	0.512943325410764	3.33410536291765	0.000855742358125062	0.00936598031107033	4
2R	22494297	22562065	FBgn0003175	px	2R	22500172	22500176	2R_22500172_22500176	118.887875336705	0.828651999131514	0.253499950436098	3.26884481715274	0.00107987509500364	0.0111680373726071	4
2R	22494297	22562065	FBgn0003175	px	2R	22503335	22503339	2R_22503335_22503339	52.572454902742	2.02978867139115	0.381808202155671	5.31625213898251	1.05926344568648e-07	1.12827154314682e-05	4
2R	22494297	22562065	FBgn0003175	px	2R	22504422	22504426	2R_22504422_22504426	77.3199957903233	3.3009883693879	0.594430820411637	5.55319181986896	2.80499975582548e-08	4.38064429951708e-06	4
2R	22563152	22592964	FBgn0260866	dnr1	2R	22591238	22591242	2R_22591238_22591242	570.56806118517	-0.939442623290298	0.302040864150409	-3.11031630085153	0.00186887101062494	0.0167990062397939	4
2R	22605745	22607995	FBgn0034743	RpS16	2R	22606855	22606859	2R_22606855_22606859	22.1062717168157	2.72008490347518	0.775598913005149	3.50707673497877	0.000453058480206193	0.00580277580467941	4
2R	22606795	22606861	FBgn0086028	snoRNA:Me28S-G2173	2R	22606855	22606859	2R_22606855_22606859	22.1062717168157	2.72008490347518	0.775598913005149	3.50707673497877	0.000453058480206193	0.00580277580467941	4
2R	22614328	22634084	FBgn0053143	CG33143	2R	22623124	22623128	2R_22623124_22623128	100.865925492018	1.77817251013374	0.43264309844296	4.11002167036343	3.95621988299955e-05	0.000906389478454879	4
2R	22614328	22634084	FBgn0053143	CG33143	2R	22630093	22630097	2R_22630093_22630097	15.2521001048413	3.55123038065432	1.04442939180305	3.4001631977473	0.000673456452132232	0.00782982151497932	4
2R	22614328	22634084	FBgn0053143	CG33143	2R	22631601	22631605	2R_22631601_22631605	64.5184765176929	1.66736873490618	0.496642797142906	3.35727960719101	0.000787134682979682	0.00879912564493354	4
2R	22614328	22634084	FBgn0053143	CG33143	2R	22633240	22633244	2R_22633240_22633244	254.522842937579	-1.56739625479591	0.305783495916231	-5.1258366645965	2.96219329879829e-07	2.36941284750415e-05	4
2R	22636063	22637727	FBgn0019949	Cdk9	2R	22637172	22637176	2R_22637172_22637176	47.9440993989371	1.24847642972116	0.392936042298131	3.17730188969001	0.00148652210817037	0.0141715334786245	4
2R	22640526	22641419	FBgn0261596	RpS24	2R	22640717	22640721	2R_22640717_22640721	648.998452045098	-1.2454132611058	0.2720253952909	-4.57829777169877	4.68775061236163e-06	0.000180374275596691	4
2R	22657901	22661389	FBgn0034758	CG13510	2R	22659411	22659415	2R_22659411_22659415	59.1961490584221	1.35123439550191	0.336850875906814	4.01137266413316	6.0366733681004e-05	0.00124908023119678	4
2R	22657901	22661389	FBgn0034759	CG13511	2R	22659411	22659415	2R_22659411_22659415	59.1961490584221	1.35123439550191	0.336850875906814	4.01137266413316	6.0366733681004e-05	0.00124908023119678	4
2R	22657901	22661389	FBgn0260767	CG42565	2R	22659411	22659415	2R_22659411_22659415	59.1961490584221	1.35123439550191	0.336850875906814	4.01137266413316	6.0366733681004e-05	0.00124908023119678	4
2R	22692524	22700970	FBgn0005631	robo1	2R	22693526	22693530	2R_22693526_22693530	163.963417779808	-1.37784990260517	0.292136909443079	-4.71645265650226	2.39992179335504e-06	0.000109574475381789	4
2R	22692524	22700970	FBgn0005631	robo1	2R	22693812	22693816	2R_22693812_22693816	168.309701847752	-1.32418055047008	0.292428829252955	-4.52821479281937	5.94840998100805e-06	0.000215897176919764	4
2R	22692524	22700970	FBgn0005631	robo1	2R	22695767	22695771	2R_22695767_22695771	100.586316605232	1.01435579923201	0.31995660758368	3.17029176828836	0.00152285939382894	0.0144281113762395	4
2R	22692524	22700970	FBgn0005631	robo1	2R	22696272	22696276	2R_22696272_22696276	194.889741832693	0.787944835762377	0.277516896662753	2.83926796976226	0.00452171667607478	0.0323859976049801	4
2R	22740999	22798289	FBgn0259145	CG42260	2R	22752290	22752294	2R_22752290_22752294	57.7828519266222	3.9519368194699	0.75477223265271	5.23593297222989	1.64153521988461e-07	1.54942547509563e-05	4
2R	22799099	22802180	FBgn0011211	blw	2R	22799809	22799813	2R_22799809_22799813	21.2264618573335	2.20950038677967	0.717923892435871	3.07762481519173	0.00208657436585281	0.0182534297896695	4
2R	22807860	22815993	FBgn0086408	stl	2R	22812745	22812749	2R_22812745_22812749	15.9357257296159	5.99308714179947	1.1138496764954	5.38051701972568	7.42722163695406e-08	8.78051700902323e-06	4
2R	22807860	22815993	FBgn0086408	stl	2R	22815512	22815516	2R_22815512_22815516	69.3206628687717	3.21124549375994	0.650908285891467	4.93348381540711	8.07757382021266e-07	4.88459324658966e-05	4
2R	22807860	22815993	FBgn0086408	stl	2R	22815577	22815581	2R_22815577_22815581	87.2364966372291	3.19997799587745	0.764423722481116	4.18613120154249	2.83749372403e-05	0.000701541881658374	4
2R	22816474	22822111	FBgn0050271	CG30271	2R	22821280	22821284	2R_22821280_22821284	185.082586788692	-1.0908213830855	0.357503337504886	-3.05122013880664	0.0022791340645547	0.0194590243862468	4
2R	22816474	22822111	FBgn0050271	CG30271	2R	22821553	22821557	2R_22821553_22821557	505.27612334658	-0.655752747824629	0.23067226288506	-2.84278976424391	0.00447205588425047	0.0321280486699604	4
2R	22821430	22828903	FBgn0259179	CG42284	2R	22821553	22821557	2R_22821553_22821557	505.27612334658	-0.655752747824629	0.23067226288506	-2.84278976424391	0.00447205588425047	0.0321280486699604	4
2R	22821430	22828903	FBgn0259179	CG42284	2R	22822527	22822531	2R_22822527_22822531	435.082766066984	1.51240143078014	0.33871289703273	4.46514273306219	8.00153900503982e-06	0.000269559406081771	4
2R	22821430	22828903	FBgn0259179	CG42284	2R	22823729	22823733	2R_22823729_22823733	229.934057111373	2.95027995330781	0.706298733898492	4.17709930898987	2.95250141514252e-05	0.000723880600421089	4
2R	22821430	22828903	FBgn0259179	CG42284	2R	22825723	22825727	2R_22825723_22825727	151.992928085783	-1.37571889003214	0.414288373826453	-3.32067945167207	0.000897986089242408	0.00970950133771034	4
2R	22821430	22828903	FBgn0259179	CG42284	2R	22826029	22826033	2R_22826029_22826033	171.286046852105	-1.2578763535769	0.410914929986616	-3.06116001581609	0.00220481228687239	0.0189908805674405	4
2R	22821430	22828903	FBgn0259179	CG42284	2R	22827192	22827196	2R_22827192_22827196	672.051008772514	-1.57038168663786	0.425400757576615	-3.69153476731886	0.000222904919171181	0.00336778322121543	4
2R	22821430	22828903	FBgn0259179	CG42284	2R	22827584	22827588	2R_22827584_22827588	602.910997668902	-1.73543341683724	0.454122621827152	-3.82150840637439	0.000132637891775081	0.00226785714051496	4
2R	22821430	22828903	FBgn0259179	CG42284	2R	22828758	22828762	2R_22828758_22828762	399.167569431299	-1.09811744999205	0.385988997549654	-2.84494495170368	0.00444190988464744	0.031963625889489	4
2R	22825093	22828903	FBgn0050274	CG30274	2R	22825723	22825727	2R_22825723_22825727	151.992928085783	-1.37571889003214	0.414288373826453	-3.32067945167207	0.000897986089242408	0.00970950133771034	4
2R	22825093	22828903	FBgn0050274	CG30274	2R	22826029	22826033	2R_22826029_22826033	171.286046852105	-1.2578763535769	0.410914929986616	-3.06116001581609	0.00220481228687239	0.0189908805674405	4
2R	22825093	22828903	FBgn0050274	CG30274	2R	22827192	22827196	2R_22827192_22827196	672.051008772514	-1.57038168663786	0.425400757576615	-3.69153476731886	0.000222904919171181	0.00336778322121543	4
2R	22825093	22828903	FBgn0050274	CG30274	2R	22827584	22827588	2R_22827584_22827588	602.910997668902	-1.73543341683724	0.454122621827152	-3.82150840637439	0.000132637891775081	0.00226785714051496	4
2R	22825093	22828903	FBgn0050274	CG30274	2R	22828758	22828762	2R_22828758_22828762	399.167569431299	-1.09811744999205	0.385988997549654	-2.84494495170368	0.00444190988464744	0.031963625889489	4
2R	22871190	22874427	FBgn0034788	CG13532	2R	22872424	22872428	2R_22872424_22872428	596.893376600579	-1.04655684003686	0.322352127957759	-3.24662612487546	0.00116781690758778	0.011815659560741	4
2R	22871190	22874427	FBgn0034788	CG13532	2R	22873548	22873552	2R_22873548_22873552	51.5358701240581	4.12074463660248	0.848577891652853	4.85605938728397	1.19744802209892e-06	6.51493172415728e-05	4
2R	22874578	22875172	FBgn0267025	CR45469	2R	22874891	22874895	2R_22874891_22874895	200.777858588738	1.26847461985696	0.428652707844404	2.95921289343027	0.00308425947344643	0.0244534145957742	4
2R	22874578	22875172	FBtr0345978	CR45469-RA	2R	22874891	22874895	2R_22874891_22874895	200.777858588738	1.26847461985696	0.428652707844404	2.95921289343027	0.00308425947344643	0.0244534145957742	4
2R	22874769	22881436	FBgn0034789	PIP5K59B	2R	22874891	22874895	2R_22874891_22874895	200.777858588738	1.26847461985696	0.428652707844404	2.95921289343027	0.00308425947344643	0.0244534145957742	4
2R	22874769	22881436	FBgn0034789	PIP5K59B	2R	22876889	22876893	2R_22876889_22876893	143.824296101552	0.657119500818872	0.218239852160094	3.01099681985135	0.00260391579737247	0.02153440176477	4
2R	22886398	22887578	FBgn0034793	asrij	2R	22886508	22886512	2R_22886508_22886512	48.7749242120825	0.864816821879986	0.321272393119171	2.69184916103014	0.00710570748837672	0.0450606047911367	4
2R	22887574	22888857	FBgn0267823	Gmer	2R	22888092	22888096	2R_22888092_22888096	37.7239115443659	1.25355958481469	0.333269116873403	3.76140338647362	0.000168962684241499	0.00271978351202809	4
2R	22887574	22888857	FBgn0267823	Gmer	2R	22888696	22888700	2R_22888696_22888700	39.8606790795555	1.37468459894076	0.350636672985324	3.92053856556612	8.83512949182341e-05	0.00166913721158018	4
2R	22934569	22937077	FBgn0034802	CG3800	2R	22935242	22935246	2R_22935242_22935246	67.5781955971544	1.30431415718837	0.300506592109451	4.34038450881407	1.42233609300011e-05	0.000414000332066106	4
2R	22937279	22939025	FBgn0034803	CG9849	2R	22937903	22937907	2R_22937903_22937907	160.426429425959	2.74324250284991	0.861156340668856	3.18553365201868	0.001444872986095	0.0138650471758301	4
2R	23067196	23071875	FBgn0021979	l(2)k09913	2R	23068287	23068291	2R_23068287_23068291	100.051063718754	1.93047084540837	0.470005872725733	4.10733345567126	4.00253185609666e-05	0.000914114009626678	4
2R	23074823	23076857	FBgn0034816	CG3085	2R	23075939	23075943	2R_23075939_23075943	32.8894218959719	-1.98665034234834	0.594920445791745	-3.33935462531368	0.000839732901208078	0.00922918491025203	4
2R	23074823	23076857	FBgn0034816	CG3085	2R	23076190	23076194	2R_23076190_23076194	33.2682890155751	-1.98893888673845	0.591577613879357	-3.36209288532014	0.000773540983714213	0.00868411975077165	4
2R	23074823	23076857	FBgn0034816	CG3085	2R	23076512	23076516	2R_23076512_23076516	168.11793021187	0.960801410265727	0.293006162854578	3.27911672882656	0.00104132553251417	0.0108621678242995	4
2R	23076688	23079038	FBgn0034817	Art7	2R	23076966	23076970	2R_23076966_23076970	176.985305093037	0.976191401970046	0.257629861616645	3.78912365144467	0.000151179654814905	0.00250325102005221	4
2R	23163012	23203973	FBgn0085400	CG34371	2R	23189327	23189331	2R_23189327_23189331	106.266137048983	0.800477734844932	0.286963947832672	2.78947143322578	0.00527941536876546	0.0363192109901751	4
2R	23290677	23291377	FBgn0266010	CR44783	2R	23290886	23290890	2R_23290886_23290890	287.523507617315	-1.48963675268286	0.309986857681568	-4.80548357380066	1.54377913216982e-06	7.87232724439781e-05	4
2R	23290677	23291377	FBgn0266010	CR44783	2R	23291191	23291195	2R_23291191_23291195	230.631491341473	-1.60041046472799	0.321771470630746	-4.97374879628334	6.56703965434947e-07	4.1947701159408e-05	4
2R	23290677	23291377	FBtr0343200	CR44783-RA	2R	23290886	23290890	2R_23290886_23290890	287.523507617315	-1.48963675268286	0.309986857681568	-4.80548357380066	1.54377913216982e-06	7.87232724439781e-05	4
2R	23290677	23291377	FBtr0343200	CR44783-RA	2R	23291191	23291195	2R_23291191_23291195	230.631491341473	-1.60041046472799	0.321771470630746	-4.97374879628334	6.56703965434947e-07	4.1947701159408e-05	4
2R	23355183	23356441	FBgn0050410	Rpi	2R	23355658	23355662	2R_23355658_23355662	123.500803448971	1.85846290167897	0.338559690650928	5.48932124230684	4.03481221194e-08	5.70183394598298e-06	4
2R	23356372	23357565	FBgn0034849	CG3500	2R	23357240	23357244	2R_23357240_23357244	45.4964659438372	2.28011188718865	0.599772737122104	3.80162642625161	0.000143749356591767	0.00241044577225477	4
2R	23386521	23389052	FBgn0034858	eIF2B-delta	2R	23388777	23388781	2R_23388777_23388781	23.7317528454477	1.87455988575552	0.690094941740953	2.71637969266436	0.00660001776027336	0.0427547522991528	4
2R	23389009	23396680	FBgn0028497	CG3530	2R	23390588	23390592	2R_23390588_23390592	50.0197663189882	2.40237039170607	0.704030935364399	3.4123079981743	0.000644152870764937	0.00757646182673111	4
2R	23389009	23396680	FBgn0028497	CG3530	2R	23391847	23391851	2R_23391847_23391851	74.0825806550787	2.65482654571425	0.655400234968092	4.05069513873992	5.10657032393124e-05	0.00110146776173967	4
2R	23444137	23491997	FBgn0264339	CG43795	2R	23448262	23448266	2R_23448262_23448266	94.8089277712084	0.894912985757469	0.288269735635399	3.10442920338105	0.00190646547450837	0.0170526199663169	4
2R	23563973	23564780	FBgn0050184	CG30184	2R	23564477	23564481	2R_23564477_23564481	69.7634779989292	1.77148502244455	0.46530408663234	3.80715552116843	0.000140574349447975	0.0023734724947997	4
2R	23564891	23599526	FBgn0015903	apt	2R	23576490	23576494	2R_23576490_23576494	5.38464726417827	5.83509263432987	1.38629993750154	4.20911267214379	2.56375526494574e-05	0.000648445341989377	4
2R	23683377	23687980	FBgn0265052	St3	2R	23685389	23685393	2R_23685389_23685393	12.4553103838552	4.41459252527796	0.996904777988672	4.42829909410678	9.49791323090135e-06	0.00030676034910789	4
2R	23683377	23687980	FBgn0265052	St3	2R	23687134	23687138	2R_23687134_23687138	74.0123000306833	1.26343154980354	0.435348107238301	2.90211793458415	0.00370648974547368	0.0279407481072734	4
2R	23684651	23685543	FBgn0011296	l(2)efl	2R	23685389	23685393	2R_23685389_23685393	12.4553103838552	4.41459252527796	0.996904777988672	4.42829909410678	9.49791323090135e-06	0.00030676034910789	4
2R	23688077	23690838	FBgn0262728	Pal2	2R	23688654	23688658	2R_23688654_23688658	121.095445124931	1.58973081437729	0.399774453860222	3.97656928557303	6.99166345378587e-05	0.00139466669185566	4
2R	23705439	23709792	FBgn0011297	l(2)not	2R	23709497	23709501	2R_23709497_23709501	227.158938254468	0.75237215709844	0.214452456678521	3.50834011767138	0.000450912174095686	0.00578121992376141	4
2R	23709177	23709947	FBgn0266865	CR45326	2R	23709497	23709501	2R_23709497_23709501	227.158938254468	0.75237215709844	0.214452456678521	3.50834011767138	0.000450912174095686	0.00578121992376141	4
2R	23709177	23709947	FBtr0345699	CR45326-RA	2R	23709497	23709501	2R_23709497_23709501	227.158938254468	0.75237215709844	0.214452456678521	3.50834011767138	0.000450912174095686	0.00578121992376141	4
2R	23806361	23809004	FBgn0010278	Ssrp	2R	23808257	23808261	2R_23808257_23808261	214.874478792386	-1.60648479352315	0.376841541948682	-4.26302467932773	2.01678234310674e-05	0.000538767146944006	4
2R	23806361	23809004	FBgn0010278	Ssrp	2R	23808633	23808637	2R_23808633_23808637	236.965481349168	-1.22050480329358	0.364632116609054	-3.34722244064464	0.000816256833687873	0.00903723527982256	4
2R	23812185	23818327	FBgn0034909	CG4797	2R	23812493	23812497	2R_23812493_23812497	155.494651548474	-1.15654142299724	0.329432004097588	-3.51071361802065	0.000446905574218102	0.00574342359154264	4
2R	23812185	23818327	FBgn0034909	CG4797	2R	23812758	23812762	2R_23812758_23812762	113.679962636578	-1.3307650082653	0.309333126652599	-4.30204492698849	1.69228986146177e-05	0.000472357260916949	4
2R	23812185	23818327	FBgn0034909	CG4797	2R	23813457	23813461	2R_23813457_23813461	33.3209580450228	1.63300018183249	0.513620643751442	3.17938969490243	0.0014758552883911	0.0140913745960684	4
2R	23812185	23814771	FBgn0266042	CR44807	2R	23812493	23812497	2R_23812493_23812497	155.494651548474	-1.15654142299724	0.329432004097588	-3.51071361802065	0.000446905574218102	0.00574342359154264	4
2R	23812185	23814771	FBgn0266042	CR44807	2R	23812758	23812762	2R_23812758_23812762	113.679962636578	-1.3307650082653	0.309333126652599	-4.30204492698849	1.69228986146177e-05	0.000472357260916949	4
2R	23812185	23814771	FBgn0266042	CR44807	2R	23813457	23813461	2R_23813457_23813461	33.3209580450228	1.63300018183249	0.513620643751442	3.17938969490243	0.0014758552883911	0.0140913745960684	4
2R	23812185	23814771	FBtr0343262	CR44807-RA	2R	23812493	23812497	2R_23812493_23812497	155.494651548474	-1.15654142299724	0.329432004097588	-3.51071361802065	0.000446905574218102	0.00574342359154264	4
2R	23812185	23814771	FBtr0343262	CR44807-RA	2R	23812758	23812762	2R_23812758_23812762	113.679962636578	-1.3307650082653	0.309333126652599	-4.30204492698849	1.69228986146177e-05	0.000472357260916949	4
2R	23812185	23814771	FBtr0343262	CR44807-RA	2R	23813457	23813461	2R_23813457_23813461	33.3209580450228	1.63300018183249	0.513620643751442	3.17938969490243	0.0014758552883911	0.0140913745960684	4
2R	23820354	23839864	FBgn0034911	CG5549	2R	23830506	23830510	2R_23830506_23830510	112.387278403418	0.985346257557872	0.370682702009121	2.65819325319806	0.00785608302787333	0.0484672081669183	4
2R	23820354	23839864	FBgn0034911	CG5549	2R	23832398	23832402	2R_23832398_23832402	25.6400924419668	2.4616904740031	0.763889984023522	3.22257200053469	0.00127045231364499	0.0125857082090544	4
2R	23820354	23839864	FBgn0034911	CG5549	2R	23835569	23835573	2R_23835569_23835573	36.922745163013	1.98988156542332	0.68911435984973	2.88759265712767	0.00388202249218918	0.0289051246006713	4
2R	23820354	23839864	FBgn0034911	CG5549	2R	23835932	23835936	2R_23835932_23835936	71.9034421163895	4.1616693385362	0.669829152748423	6.21303107137119	5.1972167394955e-10	2.42437046425319e-07	4
2R	23820354	23839864	FBgn0034911	CG5549	2R	23838027	23838031	2R_23838027_23838031	69.7201120232221	3.93123644209249	0.798615151280862	4.92256681555234	8.54163869850937e-07	5.09363326201862e-05	4
2R	23845001	23847024	FBgn0034914	CG5554	2R	23845322	23845326	2R_23845322_23845326	250.092282341748	0.703177985398119	0.215694526866359	3.26006410832018	0.00111387033843579	0.0114240717191218	4
2R	23907654	23925066	FBgn0261794	kcc	2R	23909600	23909604	2R_23909600_23909604	58.6055938669875	3.58401280208585	0.820425104779723	4.36848260883987	1.25112778060461e-05	0.000376215032858765	4
2R	23907654	23925066	FBgn0261794	kcc	2R	23910870	23910874	2R_23910870_23910874	161.821022062681	1.04397835940447	0.329659123734486	3.16684200205942	0.00154104020715246	0.0145583585667486	4
2R	23952513	23954048	FBgn0034938	CG3803	2R	23953023	23953027	2R_23953023_23953027	113.836492687303	0.781363424824501	0.282746131402524	2.76348051500706	0.00571885067411905	0.0385432836327162	4
2R	23962956	23964641	FBgn0034943	Fmo-1	2R	23964541	23964545	2R_23964541_23964545	177.515390104902	0.914634201686441	0.299938610898781	3.04940467299523	0.00229295389100197	0.0195450080215184	4
2R	23964772	23966757	FBgn0020764	Alas	2R	23965130	23965134	2R_23965130_23965134	147.804830829046	1.08136126024512	0.346479047008705	3.12100044600374	0.00180237761216471	0.0163499494800824	4
2R	23964772	23966757	FBgn0020764	Alas	2R	23966314	23966318	2R_23966314_23966318	87.8044679491659	1.09656416339335	0.315276101326917	3.47810747081111	0.000504967421977883	0.00629541860817706	4
2R	23967939	23968943	FBgn0003008	or	2R	23968741	23968745	2R_23968741_23968745	155.252978285279	-1.19923010303715	0.368708709134971	-3.25251363291816	0.00114389108401948	0.0116515258353634	4
2R	23968941	23970073	FBgn0034945	CG10904	2R	23969065	23969069	2R_23969065_23969069	151.317484980046	-1.22621280944203	0.332546213464037	-3.68734557723249	0.000226605523633466	0.00341094347016907	4
2R	23970305	23972233	FBgn0034946	CG3065	2R	23971720	23971724	2R_23971720_23971724	698.319601443726	-1.42532058924639	0.338763193142387	-4.20742459068541	2.58297555148048e-05	0.000652117056681513	4
2R	23970305	23972233	FBgn0034946	CG3065	2R	23972043	23972047	2R_23972043_23972047	852.94700669658	-1.53353914151002	0.310910832390768	-4.93240820758086	8.12219520254096e-07	4.90207381747747e-05	4
2R	23975599	23977255	FBgn0034948	Gadd34	2R	23975987	23975991	2R_23975987_23975991	260.967897024547	-1.23989548709259	0.338546678597303	-3.66240629572807	0.000249857160098628	0.00367531252521833	4
2R	23975599	23977255	FBgn0034948	Gadd34	2R	23976376	23976380	2R_23976376_23976380	399.245264555063	-1.1409518594982	0.385244784325648	-2.9616283098949	0.00306016957825951	0.0243157208554749	4
2R	23975599	23977255	FBgn0034948	Gadd34	2R	23976757	23976761	2R_23976757_23976761	778.959703861239	-1.44761742207675	0.357435075310621	-4.0500150155066	5.12143466328067e-05	0.00110383083194315	4
2R	23975599	23977255	FBgn0034948	Gadd34	2R	23977089	23977093	2R_23977089_23977093	935.70369957405	-1.4811675730874	0.313254158034103	-4.72832533934362	2.26379243645903e-06	0.000105089489511247	4
2R	23988738	23992049	FBgn0034950	Pask	2R	23991071	23991075	2R_23991071_23991075	216.183093452358	-1.62968336654987	0.339421980800465	-4.80134893652602	1.57600374942268e-06	7.98866100142892e-05	4
2R	23988738	23992049	FBgn0034950	Pask	2R	23991331	23991335	2R_23991331_23991335	219.333406597265	-1.5910235022926	0.329228100149785	-4.83258719887138	1.34770049998335e-06	7.13012463201793e-05	4
2R	24022343	24023981	FBgn0034959	CG11388	2R	24022406	24022410	2R_24022406_24022410	144.824872772289	-1.54217670165095	0.38176788423487	-4.03956635781907	5.3550116321347e-05	0.00114038580336382	4
2R	24022343	24023981	FBgn0034959	CG11388	2R	24022675	24022679	2R_24022675_24022679	145.704723341687	-1.53853882364344	0.384930124604298	-3.99693015771379	6.41692232764352e-05	0.00130643890012729	4
2R	24024098	24025777	FBgn0266889	CR45350	2R	24025051	24025055	2R_24025051_24025055	89.0101103166158	-1.03975241455014	0.349470593536659	-2.97522147436725	0.00292777086174491	0.0235281341922559	4
2R	24024098	24025777	FBtr0345790	CR45350-RA	2R	24025051	24025055	2R_24025051_24025055	89.0101103166158	-1.03975241455014	0.349470593536659	-2.97522147436725	0.00292777086174491	0.0235281341922559	4
2R	24024207	24025877	FBgn0022708	Adk2	2R	24025051	24025055	2R_24025051_24025055	89.0101103166158	-1.03975241455014	0.349470593536659	-2.97522147436725	0.00292777086174491	0.0235281341922559	4
2R	24078234	24080527	FBgn0034972	CG10339	2R	24079318	24079322	2R_24079318_24079322	46.1311515612643	-1.61318580084825	0.601494024188692	-2.68196480093739	0.00731911603797024	0.046045725248935	4
2R	24107087	24114292	FBgn0034976	CG4049	2R	24113876	24113880	2R_24113876_24113880	48.3784573301744	2.12360438614263	0.585364434082852	3.62783295754872	0.000285810070076856	0.00407651645828938	4
2R	24114398	24116359	FBgn0041706	CG3253	2R	24114629	24114633	2R_24114629_24114633	70.2850996987879	1.73400877802096	0.531696208683015	3.26127730403799	0.00110911515269651	0.0113875387802305	4
2R	24114398	24116359	FBgn0041706	CG3253	2R	24115150	24115154	2R_24115150_24115154	79.5827695625223	2.5719198719073	0.609918731907695	4.21682387727769	2.47767335785544e-05	0.000630892841424177	4
2R	24114398	24116359	FBgn0041706	CG3253	2R	24116291	24116295	2R_24116291_24116295	85.2914237044555	1.63084671083029	0.563682997603649	2.89319833623403	0.00381340409345348	0.0285457985895985	4
2R	24123167	24126630	FBgn0264297	CG43775	2R	24126037	24126041	2R_24126037_24126041	62.0931755831947	5.04601155616575	0.742389602760445	6.79698575707829	1.06830654559686e-11	1.38140339246287e-08	4
2R	24123167	24126630	FBgn0264297	CG43775	2R	24126572	24126576	2R_24126572_24126576	204.442588463967	1.70024566770197	0.322031884146296	5.27974325340272	1.29365029502081e-07	1.29814452041244e-05	4
2R	24123167	24126630	FBgn0264298	CG43776	2R	24126037	24126041	2R_24126037_24126041	62.0931755831947	5.04601155616575	0.742389602760445	6.79698575707829	1.06830654559686e-11	1.38140339246287e-08	4
2R	24123167	24126630	FBgn0264298	CG43776	2R	24126572	24126576	2R_24126572_24126576	204.442588463967	1.70024566770197	0.322031884146296	5.27974325340272	1.29365029502081e-07	1.29814452041244e-05	4
2R	24123167	24126630	FBgn0264299	CG43777	2R	24126037	24126041	2R_24126037_24126041	62.0931755831947	5.04601155616575	0.742389602760445	6.79698575707829	1.06830654559686e-11	1.38140339246287e-08	4
2R	24123167	24126630	FBgn0264299	CG43777	2R	24126572	24126576	2R_24126572_24126576	204.442588463967	1.70024566770197	0.322031884146296	5.27974325340272	1.29365029502081e-07	1.29814452041244e-05	4
2R	24126638	24133551	FBgn0041582	tamo	2R	24127070	24127074	2R_24127070_24127074	151.762942802384	1.20914985075864	0.274187827209079	4.40993264750814	1.03402774770732e-05	0.000327108760082177	4
2R	24139563	24157762	FBgn0019643	Dat	2R	24140460	24140464	2R_24140460_24140464	66.7269931207595	3.59104815199487	0.631459537208878	5.68690144085512	1.29365065321321e-08	2.4930396263977e-06	4
2R	24186703	24195290	FBgn0266083	ocm	2R	24188900	24188904	2R_24188900_24188904	69.94348847575	1.26105270534541	0.370650266295498	3.40227114349366	0.000668282997589598	0.00778615210132822	4
2R	24186703	24195290	FBgn0266083	ocm	2R	24192016	24192020	2R_24192016_24192020	186.327484416823	-0.930050169444476	0.334387799069965	-2.78135198721733	0.0054133009039268	0.0369975359930874	4
2R	24186703	24195290	FBgn0266083	ocm	2R	24194793	24194797	2R_24194793_24194797	87.5374454784758	0.938715871445548	0.267816708929525	3.50506835513601	0.000456490063743387	0.00583654317680488	4
2R	24212491	24229795	FBgn0050419	CG30419	2R	24225673	24225677	2R_24225673_24225677	67.3144412446179	1.37288380669922	0.355984998589678	3.85657769888686	0.000114985559845058	0.0020346672669526	4
2R	24212491	24229795	FBgn0050419	CG30419	2R	24229230	24229234	2R_24229230_24229234	32.6603386873555	4.98902956226853	0.908192791414405	5.49335957016208	3.9435871024511e-08	5.61104544832444e-06	4
2R	24275734	24291084	FBgn0005636	nvy	2R	24285734	24285738	2R_24285734_24285738	79.9048346868098	0.998888429270204	0.363750877105937	2.74607840733617	0.00603123475248353	0.0400590586514292	4
2R	24275734	24291084	FBgn0005636	nvy	2R	24286585	24286589	2R_24286585_24286589	100.81871503811	1.95542975827089	0.49638042892114	3.9393772283104	8.16933939785729e-05	0.00157142979612059	4
2R	24275734	24291084	FBgn0005636	nvy	2R	24287825	24287829	2R_24287825_24287829	52.223202281072	2.40904191305735	0.631201100974581	3.81659966900845	0.000135303433863838	0.00230333329937209	4
2R	24342861	24376473	FBgn0004101	bs	2R	24345269	24345273	2R_24345269_24345273	3.7108242166721	4.15728156347821	1.46888296587146	2.8302333542358	0.00465140649180338	0.0330605949453297	4
2R	24378630	24390294	FBgn0000037	mAChR-A	2R	24386985	24386989	2R_24386985_24386989	24.7479496520577	3.88838779478952	0.805515808697566	4.82720233768799	1.38464423120076e-06	7.2764235189595e-05	4
2R	24378630	24390294	FBgn0000037	mAChR-A	2R	24388302	24388306	2R_24388302_24388306	53.6987777910446	3.72480280145782	0.764172772347624	4.87429405527603	1.09198234033473e-06	6.08846024985022e-05	4
2R	24506870	24507706	FBgn0035014	CG13581	2R	24507553	24507557	2R_24507553_24507557	49.8661582148498	-1.34322431774751	0.474965584926084	-2.82804556872588	0.00468331396099986	0.0332381573587467	4
2R	24521874	24526089	FBgn0035016	CG4612	2R	24524549	24524553	2R_24524549_24524553	95.2741240855467	0.957876579687001	0.319559716725377	2.99748851170181	0.00272214118422301	0.022264351546873	4
2R	24561607	24565058	FBgn0035024	CG11414	2R	24564868	24564872	2R_24564868_24564872	203.647712669275	1.98636016870049	0.717589487297545	2.76810098790767	0.00563839811683136	0.0381339075238184	4
2R	24565554	24568082	FBgn0035025	uri	2R	24565837	24565841	2R_24565837_24565841	112.015531519721	1.99515448608701	0.704769565785788	2.83093167319519	0.00464126346893871	0.0330044814464231	4
2R	24663532	24664377	FBgn0050161	CG30161	2R	24664277	24664281	2R_24664277_24664281	18.1405289674351	-1.45720557177923	0.548766042926136	-2.65542227068041	0.00792091857887891	0.0487504762561152	4
2R	24669397	24671577	FBgn0035047	Pof	2R	24670795	24670799	2R_24670795_24670799	140.928285613887	0.723971736637806	0.255977692927393	2.82826104243059	0.00468016263920204	0.0332205156258659	4
2R	24691422	24694386	FBgn0035050	ST6Gal	2R	24693653	24693657	2R_24693653_24693657	81.2859811949	2.34113328660461	0.618605381161535	3.78453430555154	0.000153996665506171	0.00253746906286735	4
2R	24691422	24694386	FBgn0035050	ST6Gal	2R	24693911	24693915	2R_24693911_24693915	285.114016353194	1.71261472297972	0.632177772790675	2.70907139841311	0.00674718182293847	0.0434429755759446	4
2R	24695378	24736657	FBgn0053988	Mid1	2R	24704494	24704498	2R_24704494_24704498	52.4833893317058	2.01115272770377	0.616988396128644	3.25962812319154	0.00111558380493071	0.0114374150313749	4
2R	24695378	24736657	FBgn0053988	Mid1	2R	24706426	24706430	2R_24706426_24706430	185.419591288267	1.45952215482744	0.475941276030915	3.06660133997841	0.00216507403238838	0.0187534546653816	4
2R	24695378	24736657	FBgn0053988	Mid1	2R	24706928	24706932	2R_24706928_24706932	77.6661968442982	2.24201296810976	0.491165042420058	4.56468350651128	5.00248456730301e-06	0.000189502133963936	4
2R	24695378	24736657	FBgn0053988	Mid1	2R	24708006	24708010	2R_24708006_24708010	92.1464091548227	4.98676214396623	0.842722887749119	5.91744002264574	3.26991040832649e-09	9.18977388675216e-07	4
2R	24695378	24736657	FBgn0053988	Mid1	2R	24719462	24719466	2R_24719462_24719466	133.447445109704	1.49807138720308	0.367448413945395	4.07695701042189	4.56289248699547e-05	0.00100914319985621	4
2R	24695378	24736657	FBgn0053988	Mid1	2R	24721766	24721770	2R_24721766_24721770	26.2141171315778	2.77455031994365	0.925006430657738	2.99949300673593	0.002704293316901	0.0221545565879619	4
2R	24695378	24736657	FBgn0053988	Mid1	2R	24727696	24727700	2R_24727696_24727700	167.685585990465	1.23241577142052	0.42223054386879	2.91882193109056	0.00351356867058063	0.0268695302967697	4
2R	24695378	24736657	FBgn0053988	Mid1	2R	24735279	24735283	2R_24735279_24735283	33.5040467357807	2.26951373493073	0.488063951209177	4.65003352390197	3.31881078488315e-06	0.00013913248693408	4
2R	24695378	24736657	FBgn0053988	Mid1	2R	24735901	24735905	2R_24735901_24735905	82.3789567991798	2.75314648349144	0.515420580634717	5.3415532614182	9.21535312441037e-08	1.02619724273708e-05	4
2R	24768314	24775265	FBgn0035060	Eps-15	2R	24773928	24773932	2R_24773928_24773932	65.7279577402525	2.5514642381324	0.44372107610791	5.75015336326261	8.9162532171722e-09	1.87462158204748e-06	4
2R	24768314	24775265	FBgn0035060	Eps-15	2R	24774408	24774412	2R_24774408_24774412	77.7919659170882	2.08264538253666	0.423248681681241	4.9206187111178	8.62710542371375e-07	5.12622604277071e-05	4
2R	24809325	24810107	FBgn0262098	CG42851	2R	24809535	24809539	2R_24809535_24809539	48.0395569408852	-1.28513951525302	0.406801963893769	-3.15912809995337	0.00158241919467429	0.014840313500471	4
2R	24814822	24835667	FBgn0000157	Dll	2R	24816546	24816550	2R_24816546_24816550	99.7275410459535	3.69612577357159	0.601590934003576	6.14391867406302	8.05100748345134e-10	3.38826582057344e-07	4
2R	24814822	24835667	FBgn0000157	Dll	2R	24817792	24817796	2R_24817792_24817796	80.0820383630108	5.0324272184595	0.850756414262423	5.91523864421574	3.31394737880531e-09	9.26138817070738e-07	4
2R	24814822	24835667	FBgn0000157	Dll	2R	24818153	24818157	2R_24818153_24818157	184.777516760385	1.13770658326998	0.283886688452482	4.00760806881024	6.13367976142641e-05	0.00126247256826331	4
2R	24814822	24835667	FBgn0000157	Dll	2R	24818890	24818894	2R_24818890_24818894	175.966552499604	1.19973403646808	0.318802768977549	3.76324848217542	0.000167720403843432	0.00270603664758097	4
2R	24814822	24835667	FBgn0000157	Dll	2R	24822374	24822378	2R_24822374_24822378	52.496437151007	1.66955072496365	0.403661268231778	4.1360191238487	3.53382753888085e-05	0.000830742403836908	4
2R	24814822	24835667	FBgn0000157	Dll	2R	24834913	24834917	2R_24834913_24834917	14.5549204180009	2.85201585614291	0.955915323778362	2.98354444708554	0.00284930648388973	0.023030584143653	4
2R	24891614	24921677	FBgn0085434	NaCP60E	2R	24901827	24901831	2R_24901827_24901831	273.088769867054	1.2700977905628	0.287479678756746	4.41804372418791	9.95982752446169e-06	0.000318138281878249	4
2R	24891614	24921677	FBgn0085434	NaCP60E	2R	24904720	24904724	2R_24904720_24904724	43.0764130412667	2.94024843874585	0.498462917630032	5.89863023858508	3.66531592469308e-09	9.92115947321153e-07	4
2R	24891614	24921677	FBgn0085434	NaCP60E	2R	24905537	24905541	2R_24905537_24905541	31.2172200396785	-1.74874982722664	0.591555767477079	-2.95618760456831	0.00311467575608203	0.0246272832237384	4
2R	24891614	24921677	FBgn0085434	NaCP60E	2R	24908274	24908278	2R_24908274_24908278	39.4010438622934	1.40382123983407	0.410813516508001	3.41717393275381	0.000632748401576132	0.00746837032212192	4
2R	24921505	24928275	FBgn0060296	pain	2R	24922412	24922416	2R_24922412_24922416	139.6762257484	-0.963358407913331	0.335749925995535	-2.8692736269617	0.0041141571291354	0.0302123841248128	4
2R	24946561	24948378	FBgn0027599	CG2790	2R	24947780	24947784	2R_24947780_24947784	69.9056892782756	-1.23401337740176	0.45174692499564	-2.73164754229079	0.00630185173141262	0.0413665621267855	4
2R	24959841	24965076	FBgn0035087	CG2765	2R	24960000	24960004	2R_24960000_24960004	263.838621977765	-0.872456879887371	0.276808822016878	-3.15183914129072	0.00162245627391336	0.0151118413653398	4
2R	24959841	24965076	FBgn0035087	CG2765	2R	24961322	24961326	2R_24961322_24961326	33.3922639293226	3.88829338009146	0.648512056442498	5.99571486985335	2.02592220375641e-09	6.58329751117533e-07	4
2R	24969678	24970855	FBgn0035088	CG3776	2R	24969688	24969692	2R_24969688_24969692	428.594116596948	-0.63383398813474	0.23788292938524	-2.66447865667685	0.00771077592645224	0.0478135704324746	4
2R	24969678	24970855	FBgn0035088	CG3776	2R	24970073	24970077	2R_24970073_24970077	346.149135821876	-1.10826293846102	0.284383497667758	-3.89707190308136	9.73627192316478e-05	0.00179455167373168	4
2R	24990570	25011965	FBgn0265434	zip	2R	25011752	25011756	2R_25011752_25011756	119.6070515288	2.58745729853947	0.751643104897541	3.44240142918916	0.000576573948447214	0.00695668636967127	4
2R	25012062	25031737	FBgn0004055	uzip	2R	25013741	25013745	2R_25013741_25013745	200.407447969533	0.848079958471644	0.288270248552525	2.94196145016719	0.00326140524453762	0.0254583634683866	4
2R	25012062	25031737	FBgn0004055	uzip	2R	25014991	25014995	2R_25014991_25014995	78.7130788533352	1.89991865483428	0.627951358599775	3.02558252134493	0.00248154677587565	0.0207743698492044	4
2R	25012062	25031737	FBgn0004055	uzip	2R	25024570	25024574	2R_25024570_25024574	113.632952814275	1.65592828524463	0.567297900823612	2.9189748152435	0.0035118459491587	0.0268588251189311	4
2R	25012062	25031737	FBgn0004055	uzip	2R	25025698	25025702	2R_25025698_25025702	141.52632874354	1.85721116684859	0.604825911907315	3.0706541010981	0.00213590434550987	0.0185555342389677	4
2R	25032377	25040377	FBgn0035092	Nplp1	2R	25032536	25032540	2R_25032536_25032540	45.0354900494383	2.81982160013116	0.906359777527412	3.11115041735827	0.00186359984788436	0.0167647405535798	4
2R	25072627	25084347	FBgn0004919	gol	2R	25075309	25075313	2R_25075309_25075313	208.97810038279	1.06743264063096	0.298138193879499	3.58032839315578	0.000343162655636278	0.00470141880715921	4
2R	25072627	25084347	FBgn0004919	gol	2R	25075836	25075840	2R_25075836_25075840	175.595040129454	0.882174360127693	0.254049338697649	3.47245288907283	0.000515725518797783	0.00639756313731963	4
2R	25072627	25084347	FBgn0004919	gol	2R	25079807	25079811	2R_25079807_25079811	31.2427836348744	4.46158822177082	1.02299657011238	4.36129343159059	1.29295829189569e-05	0.000385284588846155	4
2R	25072627	25084347	FBgn0004919	gol	2R	25081497	25081501	2R_25081497_25081501	206.016206621985	-1.76007633367918	0.379922344227272	-4.63272655694683	3.60881062213759e-06	0.000148618682195239	4
2R	25072627	25084347	FBgn0004919	gol	2R	25081809	25081813	2R_25081809_25081813	234.344404626063	-1.92333121754768	0.416908871424999	-4.61331324270869	3.96300353761164e-06	0.000159648589969413	4
3L	129450	145895	FBgn0020386	Pdk1	3L	132863	132867	3L_132863_132867	339.791062177576	-0.782811751484998	0.262717191536055	-2.979674633807	0.00288554698762674	0.0232599692642144	4
3L	129450	145895	FBgn0020386	Pdk1	3L	133532	133536	3L_133532_133536	261.583420348811	-0.834421887496883	0.256952447657241	-3.247378630189	0.00116473328611092	0.0117959377410513	4
3L	129450	145895	FBgn0020386	Pdk1	3L	135456	135460	3L_135456_135460	76.8020914899218	1.94730301966118	0.626715755994606	3.10715503964119	0.00188897302174025	0.0169331775573845	4
3L	175112	176228	FBgn0035102	CG7049	3L	175359	175363	3L_175359_175363	96.4348985924066	1.15584359356398	0.280163669163882	4.12560128518259	3.69767401578374e-05	0.000860666217193671	4
3L	175138	176104	FBgn0267456	CR45806	3L	175359	175363	3L_175359_175363	96.4348985924066	1.15584359356398	0.280163669163882	4.12560128518259	3.69767401578374e-05	0.000860666217193671	4
3L	175138	176104	FBtr0346827	CR45806-RA	3L	175359	175363	3L_175359_175363	96.4348985924066	1.15584359356398	0.280163669163882	4.12560128518259	3.69767401578374e-05	0.000860666217193671	4
3L	206134	207527	FBgn0035109	CG13876	3L	206727	206731	3L_206727_206731	253.816721614937	-1.0855039893817	0.27755348250761	-3.91097232711513	9.19253051958577e-05	0.00171999151791116	4
3L	223852	225605	FBgn0053229	CG33229	3L	224243	224247	3L_224243_224247	83.5357680416552	1.71128478865288	0.45378532790452	3.77113291995406	0.000162508078282204	0.00264209550804039	4
3L	224106	230964	FBgn0262109	CR42862	3L	224243	224247	3L_224243_224247	83.5357680416552	1.71128478865288	0.45378532790452	3.77113291995406	0.000162508078282204	0.00264209550804039	4
3L	224106	230964	FBtr0309035	CR42862-RB	3L	224243	224247	3L_224243_224247	83.5357680416552	1.71128478865288	0.45378532790452	3.77113291995406	0.000162508078282204	0.00264209550804039	4
3L	224106	230964	FBtr0309036	CR42862-RC	3L	224243	224247	3L_224243_224247	83.5357680416552	1.71128478865288	0.45378532790452	3.77113291995406	0.000162508078282204	0.00264209550804039	4
3L	224106	230964	FBtr0309037	CR42862-RD	3L	224243	224247	3L_224243_224247	83.5357680416552	1.71128478865288	0.45378532790452	3.77113291995406	0.000162508078282204	0.00264209550804039	4
3L	224106	230959	FBtr0304059	CR42862-RA	3L	224243	224247	3L_224243_224247	83.5357680416552	1.71128478865288	0.45378532790452	3.77113291995406	0.000162508078282204	0.00264209550804039	4
3L	224106	230959	FBtr0309038	CR42862-RE	3L	224243	224247	3L_224243_224247	83.5357680416552	1.71128478865288	0.45378532790452	3.77113291995406	0.000162508078282204	0.00264209550804039	4
3L	250229	257954	FBgn0024806	DIP2	3L	256771	256775	3L_256771_256775	92.3293411126583	-1.47333247536239	0.399937275546621	-3.68390886633082	0.000229684388536048	0.00344414797456049	4
3L	250229	257954	FBgn0024806	DIP2	3L	257072	257076	3L_257072_257076	279.737596974975	-0.714449125024331	0.256376624916783	-2.78671710128111	0.00532449390285864	0.0365668289268558	4
3L	277437	305292	FBgn0264707	RhoGEF3	3L	283092	283096	3L_283092_283096	71.442865546135	1.42067379908835	0.359638685058097	3.9502808182575	7.80595532706793e-05	0.00151613778134048	4
3L	277437	305292	FBgn0264707	RhoGEF3	3L	297716	297720	3L_297716_297720	296.408879916423	-0.910857822385671	0.251156264692225	-3.62665778415628	0.00028711340439435	0.00409096029998696	4
3L	305393	319884	FBgn0004373	fwd	3L	307219	307223	3L_307219_307223	277.444317622422	-1.64468668867809	0.360011110955832	-4.56843313616471	4.91383772068019e-06	0.000186952625859367	4
3L	305393	319884	FBgn0004373	fwd	3L	307531	307535	3L_307531_307535	268.050749248072	-1.54353370635343	0.360574476953346	-4.28076251928708	1.86254031591795e-05	0.000508114354396314	4
3L	305393	319884	FBgn0004373	fwd	3L	316288	316292	3L_316288_316292	42.8188354415392	1.42297817713829	0.353460937170926	4.02584282305052	5.67716023797677e-05	0.00119300675112027	4
3L	328097	356050	FBgn0261985	Ptpmeg	3L	329722	329726	3L_329722_329726	68.6286412407988	2.25861957102663	0.504525081864942	4.4767240563696	7.57971154961577e-06	0.000258878217212031	4
3L	328097	356050	FBgn0261985	Ptpmeg	3L	347585	347589	3L_347585_347589	267.566445768683	-1.15002680807585	0.293919038191107	-3.91273329946083	9.12573033327774e-05	0.00170989891436923	4
3L	328097	356050	FBgn0261985	Ptpmeg	3L	348290	348294	3L_348290_348294	392.075491860843	-0.896308564029688	0.293326727401051	-3.0556661916601	0.00224561112713611	0.0192558993723405	4
3L	328097	356050	FBgn0261985	Ptpmeg	3L	349404	349408	3L_349404_349408	257.262085453963	-1.17426011240528	0.313998279796047	-3.73970237406397	0.000184238268663179	0.00291011536802122	4
3L	328097	356050	FBgn0261985	Ptpmeg	3L	349691	349695	3L_349691_349695	333.861099834345	-0.785512827100551	0.291129989594108	-2.69815153085297	0.00697256943512177	0.0444749012489216	4
3L	328097	356050	FBgn0261985	Ptpmeg	3L	350477	350481	3L_350477_350481	130.46798639684	4.03243303294449	0.726767933007065	5.54844655330341	2.8821896195025e-08	4.4732013072234e-06	4
3L	328097	356050	FBgn0261985	Ptpmeg	3L	351771	351775	3L_351771_351775	157.291839924225	1.01133458763157	0.343928491005707	2.94053739099733	0.00327643454800372	0.0255463588673115	4
3L	357851	361383	FBgn0265574	Cdc5	3L	359515	359519	3L_359515_359519	84.9138366400084	1.02572919001767	0.343856985973912	2.98301105359974	0.0028542768578075	0.0230615368344299	4
3L	434083	540614	FBgn0001316	klar	3L	523790	523794	3L_523790_523794	68.1840874932523	-1.41863193070611	0.496620312115744	-2.85657250840655	0.00428242179222832	0.031113196860427	4
3L	540851	542147	FBgn0035140	CG17180	3L	541549	541553	3L_541549_541553	85.0298910301402	1.26466850941979	0.355049718058299	3.5619476515459	0.000368113793941606	0.00495699297853791	4
3L	540851	542147	FBgn0035140	CG17180	3L	541981	541985	3L_541981_541985	85.0222482559153	1.4484626399367	0.308008951947086	4.70266409719654	2.56788688036115e-06	0.000115157613910234	4
3L	543060	581099	FBgn0035142	hipk	3L	547842	547846	3L_547842_547846	56.0684760228682	1.95513545245948	0.733401696115755	2.66584528344328	0.00767950259427498	0.0476819272885914	4
3L	543060	581099	FBgn0035142	hipk	3L	562689	562693	3L_562689_562693	110.608231090398	2.24041740877279	0.528635483809668	4.23811393179093	2.25405382553319e-05	0.000587192785924181	4
3L	543060	581099	FBgn0035142	hipk	3L	574464	574468	3L_574464_574468	286.205202852235	-1.21578177981759	0.2970682512445	-4.09260085762901	4.26561610929811e-05	0.000957986242744438	4
3L	543060	581099	FBgn0035142	hipk	3L	574751	574755	3L_574751_574755	367.528367608779	-0.740797667178587	0.21852290547068	-3.39002296158826	0.000698867697409464	0.00804967083750845	4
3L	581337	582810	FBgn0035143	Ppm1	3L	582053	582057	3L_582053_582057	32.8624494992337	-2.09071025828461	0.632998130892068	-3.30286956035435	0.000957008927895948	0.0101884027085209	4
3L	581337	582810	FBgn0035143	Ppm1	3L	582248	582252	3L_582248_582252	34.5812673498103	-1.75627177409079	0.609134266068473	-2.88322603393547	0.00393624880062559	0.0292147508008721	4
3L	648555	651311	FBgn0035147	Gale	3L	650652	650656	3L_650652_650656	167.670201515137	0.921519311329867	0.334479399975755	2.75508539956919	0.00586768178361235	0.03925655272239	4
3L	651542	652881	FBgn0035148	CG3402	3L	651997	652001	3L_651997_652001	126.930567466905	1.29529667096749	0.319419843354979	4.05515404854795	5.01012730957336e-05	0.00108584230298425	4
3L	680436	682470	FBgn0035152	CG3386	3L	681497	681501	3L_681497_681501	36.4332368070785	-1.29095566857079	0.473341539815618	-2.7273238454281	0.00638503395494831	0.0417577204908994	4
3L	690517	691951	FBgn0035155	RabX6	3L	690651	690655	3L_690651_690655	22.0435645044995	-1.84335994302732	0.488761219699215	-3.77149386803178	0.000162273146364753	0.00263896360611059	4
3L	690517	691951	FBgn0035155	RabX6	3L	690792	690796	3L_690792_690796	56.3912642872767	-1.28175388281646	0.388357375015076	-3.30044944496473	0.000965301032648914	0.0102608564150266	4
3L	690517	691951	FBgn0035155	RabX6	3L	691115	691119	3L_691115_691119	80.852700961529	-1.04265941388287	0.393764361163472	-2.64792733096027	0.00809869318806855	0.0495402290991505	4
3L	710820	711850	FBgn0035159	CG13896	3L	711516	711520	3L_711516_711520	55.4407507843692	-1.43668089665242	0.444515676832031	-3.23201401329946	0.00122921027883131	0.0122765581089426	4
3L	737680	755489	FBgn0035160	hng3	3L	738180	738184	3L_738180_738184	78.984090325152	2.30815358823392	0.482997547677158	4.77881016028827	1.76335586562486e-06	8.72635620164193e-05	4
3L	737680	755489	FBgn0035160	hng3	3L	747893	747897	3L_747893_747897	126.533123582498	1.24748923968806	0.347551165101826	3.58936860223895	0.000331479861080344	0.00457628146543425	4
3L	737680	755489	FBgn0035160	hng3	3L	749068	749072	3L_749068_749072	195.838185812806	2.14472965877051	0.688020695219059	3.11724585273943	0.00182549267333825	0.0165022368793779	4
3L	737680	755489	FBgn0035160	hng3	3L	749851	749855	3L_749851_749855	59.0987501164042	1.46417458552956	0.518568273411707	2.82349434124967	0.00475032645014428	0.0335943345009438	4
3L	737680	755489	FBgn0035160	hng3	3L	752410	752414	3L_752410_752414	223.939867009182	0.675054185516475	0.218567317950482	3.08854128717183	0.00201141742683703	0.0177374263790806	4
3L	737680	755489	FBgn0035160	hng3	3L	753551	753555	3L_753551_753555	207.931084676762	1.26267187032824	0.256397244651697	4.92467020089674	8.45027510386702e-07	5.05370672859919e-05	4
3L	737680	755489	FBgn0035160	hng3	3L	754111	754115	3L_754111_754115	150.39313355414	1.46195299101895	0.289928644812367	5.04245791913758	4.59589846243346e-07	3.23728705582485e-05	4
3L	749400	753492	FBgn0000575	emc	3L	749851	749855	3L_749851_749855	59.0987501164042	1.46417458552956	0.518568273411707	2.82349434124967	0.00475032645014428	0.0335943345009438	4
3L	749400	753492	FBgn0000575	emc	3L	752410	752414	3L_752410_752414	223.939867009182	0.675054185516475	0.218567317950482	3.08854128717183	0.00201141742683703	0.0177374263790806	4
3L	826720	833385	FBgn0035162	CG13900	3L	832366	832370	3L_832366_832370	34.5714787758361	3.8640819745015	0.845807933289144	4.56850996830334	4.91203711914764e-06	0.000186927055749156	4
3L	837861	839931	FBgn0035165	CG13887	3L	838653	838657	3L_838653_838657	82.0071236259576	2.05371071019255	0.664940855037846	3.08856147826209	0.00201128074846236	0.0177371380158048	4
3L	839980	841360	FBgn0035166	CG13902	3L	840656	840660	3L_840656_840660	168.88890166615	-1.4057769500121	0.473875244327694	-2.96655494634782	0.00301156543864663	0.0240205285285694	4
3L	839980	841360	FBgn0035166	CG13902	3L	840930	840934	3L_840930_840934	159.968923084805	-1.42988732246364	0.469939680242633	-3.04270395239956	0.00234462873300152	0.0199040071218934	4
3L	843926	851080	FBgn0035168	cep290	3L	849550	849554	3L_849550_849554	50.7031040493368	1.22962131688789	0.427629102721145	2.87543880681508	0.00403466344289655	0.0297602041574462	4
3L	843926	851080	FBgn0035168	cep290	3L	850098	850102	3L_850098_850102	44.0152926252485	1.62526544472779	0.465588917522906	3.49077347754488	0.000481624414833648	0.00607835480455461	4
3L	871899	895313	FBgn0052479	Usp10	3L	873456	873460	3L_873456_873460	18.6144149627931	1.92474211136509	0.59108066270821	3.25631040363648	0.00112870283877727	0.0115439365295115	4
3L	871899	895313	FBgn0052479	Usp10	3L	873724	873728	3L_873724_873728	13.3106859418048	2.4086883188919	0.668420821291251	3.60355070064815	0.000313899482580632	0.00438843820910609	4
3L	871899	895313	FBgn0052479	Usp10	3L	880633	880637	3L_880633_880637	168.645486853845	1.22100133013186	0.321017021761253	3.80354076999674	0.000142642504710024	0.00239784683048986	4
3L	871899	895313	FBgn0052479	Usp10	3L	881702	881706	3L_881702_881706	117.292920797174	3.47334633729123	0.73203463295639	4.7447841685629	2.08728769737458e-06	9.91080416490848e-05	4
3L	871899	895313	FBgn0052479	Usp10	3L	888676	888680	3L_888676_888680	85.570118270003	1.17902074441768	0.306344184300554	3.84868002997878	0.000118756004571627	0.00208228929423969	4
3L	877291	882013	FBgn0035173	CG13907	3L	880633	880637	3L_880633_880637	168.645486853845	1.22100133013186	0.321017021761253	3.80354076999674	0.000142642504710024	0.00239784683048986	4
3L	877291	882013	FBgn0035173	CG13907	3L	881702	881706	3L_881702_881706	117.292920797174	3.47334633729123	0.73203463295639	4.7447841685629	2.08728769737458e-06	9.91080416490848e-05	4
3L	914074	993788	FBgn0264574	Glut1	3L	933160	933164	3L_933160_933164	89.492401662059	-1.14636598700129	0.393929115516893	-2.91008189505639	0.00361334062382434	0.027432457393651	4
3L	914074	993788	FBgn0264574	Glut1	3L	935590	935594	3L_935590_935594	55.2055659417875	4.35483147691543	0.829753129097854	5.24834595278984	1.53470893947618e-07	1.47993856944139e-05	4
3L	914074	993788	FBgn0264574	Glut1	3L	937841	937845	3L_937841_937845	29.5841049190863	1.85562922372609	0.641107725554934	2.89441095428991	0.00379870635815721	0.0284657518832661	4
3L	914074	993788	FBgn0264574	Glut1	3L	946270	946274	3L_946270_946274	74.7896512177213	2.19170704396424	0.611394505764219	3.58476732011959	0.000337378850799013	0.00463745403837877	4
3L	914074	993788	FBgn0264574	Glut1	3L	949168	949172	3L_949168_949172	29.0638085138259	3.75912882569448	0.670360162487994	5.60762562581693	2.05121119495917e-08	3.47475340084881e-06	4
3L	914074	993788	FBgn0264574	Glut1	3L	951050	951054	3L_951050_951054	128.565282307021	1.27304249443106	0.36825139394308	3.45699300904162	0.000546239019664583	0.00668210355882418	4
3L	914074	993788	FBgn0264574	Glut1	3L	952131	952135	3L_952131_952135	44.2721656960054	2.07939350013151	0.694706812209141	2.99319578214458	0.00276072587361319	0.0224947307079508	4
3L	914074	993788	FBgn0264574	Glut1	3L	957020	957024	3L_957020_957024	55.1352176919619	1.21737173958417	0.434409566832257	2.80235941501318	0.00507303213281911	0.0352777026079711	4
3L	914074	993788	FBgn0264574	Glut1	3L	974072	974076	3L_974072_974076	51.1709237972251	2.90328199129248	0.70929494212092	4.09319426783327	4.25470960060405e-05	0.000956110978958077	4
3L	914074	993788	FBgn0264574	Glut1	3L	983712	983716	3L_983712_983716	37.4085084178106	5.67710075709897	0.979259397126735	5.79734110671419	6.73745644046696e-09	1.54827493472256e-06	4
3L	914074	993788	FBgn0264574	Glut1	3L	987902	987906	3L_987902_987906	48.4609251871048	6.67388646873527	1.05288295218524	6.33867843988138	2.31744335963875e-10	1.32954122897675e-07	4
3L	995982	1034875	FBgn0024277	trio	3L	1009936	1009940	3L_1009936_1009940	137.889059049408	-1.57551158473761	0.354623562270694	-4.44277186391518	8.8807314364531e-06	0.000291735008583254	4
3L	995982	1034875	FBgn0024277	trio	3L	1010188	1010192	3L_1010188_1010192	247.611553284095	-1.56875323227177	0.323190291581212	-4.85396149926604	1.21019241337864e-06	6.56138299918375e-05	4
3L	995982	1034875	FBgn0024277	trio	3L	1010454	1010458	3L_1010454_1010458	577.838520063072	-1.1615054180518	0.268627370131535	-4.32385358752932	1.53327074700894e-05	0.000438566396225261	4
3L	995982	1034875	FBgn0024277	trio	3L	1014830	1014834	3L_1014830_1014834	26.3489644991861	7.87653055481241	1.42179731468433	5.53984064638718	3.02747004544414e-08	4.61826121284365e-06	4
3L	995982	1034875	FBgn0024277	trio	3L	1029924	1029928	3L_1029924_1029928	67.9514829166999	3.19008902671776	0.526557726187513	6.05838423417557	1.37495646924605e-09	5.01666134928248e-07	4
3L	995982	1034875	FBgn0024277	trio	3L	1031125	1031129	3L_1031125_1031129	22.5419866202613	4.15798053790868	0.770479698383549	5.39661271624943	6.79107551669418e-08	8.21127892562145e-06	4
3L	1036369	1101089	FBgn0004870	bab1	3L	1067682	1067686	3L_1067682_1067686	49.0018235652977	0.991611513434257	0.367795789421095	2.6960926197525	0.00701581559935075	0.0446565752967856	4
3L	1036369	1101089	FBgn0004870	bab1	3L	1068262	1068266	3L_1068262_1068266	40.5694179197937	1.99192989687524	0.43288264106252	4.6015471814393	4.19364134124277e-06	0.000166494099218249	4
3L	1036369	1101089	FBgn0004870	bab1	3L	1069612	1069616	3L_1069612_1069616	24.8886571395333	5.57331870975083	1.13402377754195	4.91464008085549	8.89457100121788e-07	5.23159254618888e-05	4
3L	1036369	1101089	FBgn0004870	bab1	3L	1078617	1078621	3L_1078617_1078621	210.704792531893	3.41158081684261	0.98813060302456	3.45256062953635	0.000555292669893352	0.00675906256983195	4
3L	1036369	1101089	FBgn0004870	bab1	3L	1080151	1080155	3L_1080151_1080155	48.4594277168075	2.55719098986873	0.761176422623494	3.35952469606853	0.000780766726027166	0.00874596109404568	4
3L	1140429	1177276	FBgn0025525	bab2	3L	1141241	1141245	3L_1141241_1141245	81.3819603769864	1.9175011846699	0.417623736450482	4.59145641712647	4.40163566387957e-06	0.000172366201603709	4
3L	1140429	1177276	FBgn0025525	bab2	3L	1142012	1142016	3L_1142012_1142016	98.3428977262902	1.8501916625791	0.365381417036222	5.06372676965037	4.11138794750192e-07	2.99243214720252e-05	4
3L	1140429	1177276	FBgn0025525	bab2	3L	1143917	1143921	3L_1143917_1143921	99.5041221115833	1.21303975918115	0.319935880974226	3.79150895950576	0.000149734745546677	0.00248443601074469	4
3L	1140429	1177276	FBgn0025525	bab2	3L	1149439	1149443	3L_1149439_1149443	116.46030563823	1.31919621257191	0.325747548047514	4.04975024517909	5.12723239628666e-05	0.00110479418558702	4
3L	1140429	1177276	FBgn0025525	bab2	3L	1166670	1166674	3L_1166670_1166674	172.281033952698	1.05348044927207	0.277344431090668	3.79845539039386	0.00014560062755169	0.00243380274710717	4
3L	1247817	1250451	FBgn0035195	Sac1	3L	1248886	1248890	3L_1248886_1248890	82.4900871116623	2.44866074810197	0.557138368316526	4.39506752245578	1.10738326501311e-05	0.000344312589635149	4
3L	1275956	1295699	FBgn0052333	CG32333	3L	1279670	1279674	3L_1279670_1279674	741.999995105011	-1.30016913180358	0.349539204363224	-3.71966610776087	0.000199486317465886	0.00309525715573148	4
3L	1275956	1295699	FBgn0052333	CG32333	3L	1284022	1284026	3L_1284022_1284026	41.7888100948678	1.28130473083752	0.320680088247498	3.99558556267025	6.45345436759029e-05	0.0013116230800714	4
3L	1275956	1295699	FBgn0052333	CG32333	3L	1284627	1284631	3L_1284627_1284631	86.1129511534023	0.917056163822381	0.331973530327675	2.76243760433911	0.00573715263795397	0.0386349410907638	4
3L	1275956	1295699	FBgn0052333	CG32333	3L	1285675	1285679	3L_1285675_1285679	28.8118460531344	4.43268819711023	0.917902501195057	4.82914927384894	1.37117593005839e-06	7.21932805504416e-05	4
3L	1275956	1295699	FBgn0052333	CG32333	3L	1286993	1286997	3L_1286993_1286997	60.9108876334584	3.88400016011165	0.786810599461363	4.93638515135736	7.95838670974806e-07	4.83595524916378e-05	4
3L	1275956	1295699	FBgn0052333	CG32333	3L	1288497	1288501	3L_1288497_1288501	36.9238812727029	4.47018056632638	0.868084459607601	5.14947654787765	2.61214431310292e-07	2.16793210294386e-05	4
3L	1275956	1295699	FBgn0052333	CG32333	3L	1293952	1293956	3L_1293952_1293956	85.5095249447879	-1.33592261065196	0.323839226651582	-4.12526494849026	3.70308208656467e-05	0.000861442932374559	4
3L	1275956	1295699	FBgn0052333	CG32333	3L	1294194	1294198	3L_1294194_1294198	80.5001437304635	-1.34505949985916	0.337683548110872	-3.98319523525481	6.79948515812369e-05	0.00136336058861238	4
3L	1300879	1302683	FBgn0010333	Rac1	3L	1302283	1302287	3L_1302283_1302287	57.4305843882971	2.09386096668333	0.584994528576714	3.57928299223186	0.000344538215107771	0.00471431192034408	4
3L	1300879	1302683	FBgn0010333	Rac1	3L	1302566	1302570	3L_1302566_1302570	62.0401360016327	1.20074328389893	0.401887500124871	2.98775971764695	0.00281030403693323	0.0227970328839007	4
3L	1304850	1307418	FBgn0035204	CG2277	3L	1306363	1306367	3L_1306363_1306367	61.5725837512893	2.22203348734683	0.643513996035646	3.45296839079743	0.000554453968714641	0.00675346528616821	4
3L	1313696	1318330	FBgn0035207	CG9153	3L	1313998	1314002	3L_1313998_1314002	502.624220453251	-0.886238436381413	0.306298594941726	-2.8933806782562	0.00381119069136715	0.0285352212198593	4
3L	1329949	1331631	FBgn0011361	ND-ACP	3L	1331531	1331535	3L_1331531_1331535	36.7887972462684	1.13686907280347	0.344475264366786	3.30029232982305	0.000965841653856273	0.0102657285563453	4
3L	1342493	1475257	FBgn0267487	Ptp61F	3L	1344127	1344131	3L_1344127_1344131	25.3944141113787	-1.30032861809639	0.471001221777769	-2.7607754671811	0.00576643055592028	0.0387790538664113	4
3L	1342493	1475257	FBgn0267487	Ptp61F	3L	1371555	1371559	3L_1371555_1371559	12.8837440574944	1.78324336899708	0.61503326821436	2.89942587036699	0.00373846734415599	0.0281307374043926	4
3L	1342493	1475257	FBgn0267487	Ptp61F	3L	1385550	1385554	3L_1385550_1385554	49.563205967096	1.39319833133439	0.310641490737229	4.48490743470226	7.29455947610619e-06	0.000251722820947866	4
3L	1342493	1475257	FBgn0267487	Ptp61F	3L	1386238	1386242	3L_1386238_1386242	25.3849219525552	1.43394622399885	0.40170420780967	3.56965696679549	0.000357448986962222	0.00484712013596175	4
3L	1370628	1387437	FBgn0003295	ru	3L	1371555	1371559	3L_1371555_1371559	12.8837440574944	1.78324336899708	0.61503326821436	2.89942587036699	0.00373846734415599	0.0281307374043926	4
3L	1370628	1387437	FBgn0003295	ru	3L	1385550	1385554	3L_1385550_1385554	49.563205967096	1.39319833133439	0.310641490737229	4.48490743470226	7.29455947610619e-06	0.000251722820947866	4
3L	1370628	1387437	FBgn0003295	ru	3L	1386238	1386242	3L_1386238_1386242	25.3849219525552	1.43394622399885	0.40170420780967	3.56965696679549	0.000357448986962222	0.00484712013596175	4
3L	1475438	1489547	FBgn0020248	stet	3L	1485486	1485490	3L_1485486_1485490	63.0848540542984	0.747796068470438	0.274506021030174	2.72415178969149	0.00644668703397158	0.0420454764098574	4
3L	1475438	1489547	FBgn0020248	stet	3L	1485539	1485543	3L_1485539_1485543	61.9096966134428	4.07809759900467	0.772916269742793	5.27624758159348	1.31855920914872e-07	1.31792617698586e-05	4
3L	1475438	1489547	FBgn0020248	stet	3L	1487928	1487932	3L_1487928_1487932	129.034478034055	1.45932676361958	0.379225061221091	3.84818123285576	0.000118998008595376	0.00208536050959177	4
3L	1490951	1496643	FBgn0043458	CG12084	3L	1491471	1491475	3L_1491471_1491475	102.949783649092	-2.00025673744312	0.552369155618857	-3.62123177425085	0.00029320368994221	0.00416048425316476	4
3L	1502843	1523380	FBgn0261243	Psa	3L	1514460	1514464	3L_1514460_1514464	88.3411863139224	-1.7217926284365	0.381381582501754	-4.51461923552269	6.34306266847572e-06	0.000226855845771779	4
3L	1502843	1523380	FBgn0261243	Psa	3L	1514728	1514732	3L_1514728_1514732	96.1892154957159	-1.33936031355882	0.388471496701483	-3.4477698490915	0.000565235459189617	0.0068540120566152	4
3L	1502843	1523380	FBgn0261243	Psa	3L	1518580	1518584	3L_1518580_1518584	236.308047911707	-0.635137408307769	0.238158501985155	-2.66686850569525	0.00765616206352037	0.0475760670605911	4
3L	1503226	1517271	FBgn0011204	cue	3L	1514460	1514464	3L_1514460_1514464	88.3411863139224	-1.7217926284365	0.381381582501754	-4.51461923552269	6.34306266847572e-06	0.000226855845771779	4
3L	1503226	1517271	FBgn0011204	cue	3L	1514728	1514732	3L_1514728_1514732	96.1892154957159	-1.33936031355882	0.388471496701483	-3.4477698490915	0.000565235459189617	0.0068540120566152	4
3L	1546092	1553504	FBgn0041342	Cct1	3L	1548411	1548415	3L_1548411_1548415	209.876934346661	0.764390388563193	0.223238188533841	3.42410227203271	0.000616834023900213	0.00731756269147848	4
3L	1546092	1553504	FBgn0041342	Cct1	3L	1548908	1548912	3L_1548908_1548912	180.932108437567	1.09347218704656	0.274827267356649	3.97876163294793	6.92751508528235e-05	0.00138408323972733	4
3L	1558228	1559863	FBgn0035233	Pex10	3L	1558874	1558878	3L_1558874_1558878	513.49343958486	-1.45805937986196	0.366352857257381	-3.97993178155453	6.89350471095374e-05	0.00137872304029849	4
3L	1558228	1559863	FBgn0035233	Pex10	3L	1559265	1559269	3L_1559265_1559269	567.821814464534	-1.21423716796089	0.34303448206172	-3.53969420410169	0.000400590910716079	0.0052890207407654	4
3L	1559813	1568608	FBgn0035235	CG7879	3L	1560526	1560530	3L_1560526_1560530	41.5354280649287	1.94817397840974	0.588843880758861	3.30847282627624	0.00093806287684072	0.0100328586524333	4
3L	1576699	1600845	FBgn0035237	CG13917	3L	1582069	1582073	3L_1582069_1582073	419.079892847309	-0.931734771876417	0.250985930829302	-3.71229880813558	0.000205385308454561	0.00316360814215245	4
3L	1576699	1600845	FBgn0035237	CG13917	3L	1583036	1583040	3L_1583036_1583040	100.359531627267	1.08112480886335	0.261013155996974	4.14203186323638	3.44242503764883e-05	0.000815257054549469	4
3L	1576699	1600845	FBgn0035237	CG13917	3L	1583949	1583953	3L_1583949_1583953	35.6418542050583	1.45993578107289	0.385131720510509	3.79074405800095	0.000150196665319131	0.00249077550559529	4
3L	1576699	1600845	FBgn0035237	CG13917	3L	1587420	1587424	3L_1587420_1587424	38.1250142273802	-1.45574890656996	0.525541501287637	-2.76999799826123	0.005605663716353	0.0379677824212837	4
3L	1576699	1600845	FBgn0035237	CG13917	3L	1587630	1587634	3L_1587630_1587634	43.9455977767221	-1.55297732932187	0.504269714079073	-3.07965615614655	0.00207239698342753	0.0181631494564393	4
3L	1648944	1651501	FBgn0025712	CG13920	3L	1650345	1650349	3L_1650345_1650349	136.06030699204	1.5294160953011	0.466834837480752	3.27613959479654	0.0010523653161641	0.0109512341657567	4
3L	1648944	1651501	FBgn0025712	CG13920	3L	1651366	1651370	3L_1651366_1651370	127.386134320478	4.46637496526701	0.651766384348656	6.85272372512813	7.24569399654201e-12	1.0390585620429e-08	4
3L	1651432	1652900	FBgn0035251	CG7967	3L	1652350	1652354	3L_1652350_1652354	132.187877005265	3.50328164250249	0.703723783210351	4.97820554894522	6.41764821819726e-07	4.12255845540845e-05	4
3L	1652750	1654238	FBgn0035252	CG7970	3L	1653415	1653419	3L_1653415_1653419	302.351408314381	0.705265833717743	0.246395275706682	2.862335049627	0.00420532093027625	0.0307125313214072	4
3L	1654247	1665064	FBgn0035253	CG7971	3L	1658825	1658829	3L_1658825_1658829	261.908415273978	1.08282035492077	0.325506142457944	3.3265742598411	0.000879205896700116	0.0095507156091263	4
3L	1654247	1665064	FBgn0035253	CG7971	3L	1659693	1659697	3L_1659693_1659697	205.880097080486	1.54655563399534	0.45715204517845	3.38302245457884	0.000716927702912835	0.00820166606691445	4
3L	1654247	1665064	FBgn0035253	CG7971	3L	1661275	1661279	3L_1661275_1661279	119.536832607732	0.878123029255974	0.267989746377116	3.27670383336337	0.00105026473026551	0.0109342048723307	4
3L	1654247	1665064	FBgn0035253	CG7971	3L	1661479	1661483	3L_1661479_1661483	160.520706286853	2.60032763274054	0.701179996625971	3.70850230362123	0.000208488764146413	0.00320069223097032	4
3L	1654247	1665064	FBgn0035253	CG7971	3L	1662386	1662390	3L_1662386_1662390	32.6496723140046	3.3785130309094	0.727140926902921	4.64629744511749	3.37945635615691e-06	0.000141200509972869	4
3L	1654247	1665064	FBgn0035253	CG7971	3L	1663947	1663951	3L_1663947_1663951	237.558705959379	1.12228647550347	0.263562182572987	4.25814684241614	2.06128538170772e-05	0.000547899270423372	4
3L	1654247	1665064	FBgn0035253	CG7971	3L	1664575	1664579	3L_1664575_1664579	90.2860236589953	1.17258323621747	0.332820624539292	3.52316878751315	0.000426419702665754	0.00554901484388759	4
3L	1715595	1731107	FBgn0027594	drpr	3L	1730018	1730022	3L_1730018_1730022	44.4841049919363	5.54377547297333	0.942648553395307	5.88106294016504	4.07640107082451e-09	1.0708662703571e-06	4
3L	1730993	1735767	FBgn0035264	Oseg4	3L	1731330	1731334	3L_1731330_1731334	62.2222993001529	4.92929146876434	0.843234122560698	5.8456973417955	5.04450504326535e-09	1.26525312222862e-06	4
3L	1771809	1775147	FBgn0035270	CG13933	3L	1773495	1773499	3L_1773495_1773499	60.7045471520445	1.05812031420994	0.397103091156511	2.66459853316252	0.00770802816210685	0.0478055205210874	4
3L	1775633	1777019	FBgn0027903	CG12018	3L	1776772	1776776	3L_1776772_1776776	155.774022351498	-0.961160409509075	0.299329801747038	-3.21104147966311	0.00132254843067265	0.0129659206690913	4
3L	1777010	1777411	FBgn0035271	CG2021	3L	1777123	1777127	3L_1777123_1777127	231.801567057146	-0.63303760590843	0.2232837912649	-2.83512565924415	0.00458076639677176	0.0326887395651125	4
3L	1865430	1869491	FBgn0035285	CG12025	3L	1867345	1867349	3L_1867345_1867349	70.6724874889828	1.63098346449629	0.462332644640119	3.52772724012566	0.000419143819529493	0.0054801874402247	4
3L	1941068	1942872	FBgn0035294	Mfap1	3L	1941270	1941274	3L_1941270_1941274	128.366476285478	-1.04277581179866	0.334614034905535	-3.11635407669927	0.00183102275703841	0.0165402455329038	4
3L	1941068	1942872	FBgn0035294	Mfap1	3L	1941557	1941561	3L_1941557_1941561	129.801246959832	-1.06278846193472	0.328541668130148	-3.23486657867003	0.00121699585203185	0.0121866236170659	4
3L	2377655	2499226	FBgn0266696	CG45186	3L	2381290	2381294	3L_2381290_2381294	18.4936370053138	6.84878184562114	1.3674289274844	5.00851028376337	5.48529451809774e-07	3.6765801421948e-05	4
3L	2377655	2499226	FBgn0266696	CG45186	3L	2381389	2381393	3L_2381389_2381393	13.0704144111012	5.55805100904775	1.54088473890659	3.60705175975183	0.000309695900249855	0.00434231966121439	4
3L	2377655	2499226	FBgn0266696	CG45186	3L	2387204	2387208	3L_2387204_2387208	441.54752548111	-1.00875593619086	0.309438128090121	-3.25996005216614	0.00111427906862128	0.0114265644948601	4
3L	2377655	2499226	FBgn0266696	CG45186	3L	2395015	2395019	3L_2395015_2395019	50.0336206715463	2.88126506782619	0.776940662821923	3.70847505568979	0.000208511196345611	0.00320069431693911	4
3L	2377655	2499226	FBgn0266696	CG45186	3L	2397351	2397355	3L_2397351_2397355	201.863125539476	-1.1275019616111	0.298380614785508	-3.77873730980014	0.000157625594888168	0.00258443426599242	4
3L	2377655	2499226	FBgn0266696	CG45186	3L	2406610	2406614	3L_2406610_2406614	59.0299762477317	-2.07746131934805	0.624742565107984	-3.32530779136038	0.000883209741298606	0.00958753179110245	4
3L	2377655	2499226	FBgn0266696	CG45186	3L	2406868	2406872	3L_2406868_2406872	53.0164817598317	-1.91626743690435	0.636732543763999	-3.00953273972219	0.00261649877314531	0.0216098189701571	4
3L	2377655	2499226	FBgn0266696	CG45186	3L	2424921	2424925	3L_2424921_2424925	59.6083550988786	2.26805544168774	0.461744265061453	4.9119298566402	9.01843177666929e-07	5.28824226483246e-05	4
3L	2377655	2499226	FBgn0266696	CG45186	3L	2428524	2428528	3L_2428524_2428528	60.975616676986	1.36112233395396	0.426072021290325	3.19458276051994	0.00140033128736537	0.0135438622408267	4
3L	2377655	2499226	FBgn0266696	CG45186	3L	2429238	2429242	3L_2429238_2429242	120.76471017786	0.831103705037298	0.228537052857459	3.63662563529979	0.000276232942860909	0.0039687851555636	4
3L	2377655	2499226	FBgn0266696	CG45186	3L	2445897	2445901	3L_2445897_2445901	197.088044964208	0.67207775067963	0.250141758393722	2.68678750399516	0.00721428322248533	0.0455723132137679	4
3L	2377655	2499226	FBgn0266696	CG45186	3L	2463193	2463197	3L_2463193_2463197	44.6615078639807	2.13919846638206	0.526422140933989	4.06365595221099	4.83100186817063e-05	0.00105563799161907	4
3L	2377655	2499226	FBgn0266696	CG45186	3L	2465185	2465189	3L_2465185_2465189	96.1246074524394	1.40889070439161	0.449398328300398	3.13505995832243	0.00171818989752888	0.0157687031069355	4
3L	2505245	2554292	FBgn0010905	Spn	3L	2506436	2506440	3L_2506436_2506440	495.728437785139	-1.38225115063714	0.31610718873072	-4.37272925107259	1.22702859072826e-05	0.000370998501594992	4
3L	2505245	2554292	FBgn0010905	Spn	3L	2506714	2506718	3L_2506714_2506718	457.727639688021	-1.34453716532818	0.31525383040464	-4.26493522252344	1.99960207002405e-05	0.000535077251601446	4
3L	2505245	2554292	FBgn0010905	Spn	3L	2508012	2508016	3L_2508012_2508016	144.569512972118	0.744659050333277	0.244944447252578	3.04011402865324	0.00236488593413831	0.0200295389013539	4
3L	2505245	2554292	FBgn0010905	Spn	3L	2508640	2508644	3L_2508640_2508644	154.057236943435	0.890485337448003	0.240912716389733	3.69629860470892	0.000218765650347804	0.00331920412183584	4
3L	2505245	2554292	FBgn0010905	Spn	3L	2536124	2536128	3L_2536124_2536128	80.7635000990635	3.30809395622047	0.822374401002079	4.02261299985686	5.75560251046402e-05	0.001205835447382	4
3L	2554847	2586540	FBgn0010909	msn	3L	2573051	2573055	3L_2573051_2573055	219.303855555199	-0.877454637848197	0.290447627592887	-3.02104253741092	0.00251905968306736	0.0209968474915675	4
3L	2554847	2586540	FBgn0010909	msn	3L	2582763	2582767	3L_2582763_2582767	84.9898309524942	0.89537217903591	0.263168045889658	3.40228303937524	0.000668253907094919	0.00778615210132822	4
3L	2554847	2586540	FBgn0010909	msn	3L	2583215	2583219	3L_2583215_2583219	57.729517440938	2.17192494523469	0.443522977361125	4.89698404839636	9.73187348272749e-07	5.58071064761812e-05	4
3L	2554847	2586540	FBgn0010909	msn	3L	2584325	2584329	3L_2584325_2584329	68.3645534588122	1.52519209758944	0.298960429441222	5.1016520829868	3.36701295745924e-07	2.60472790364339e-05	4
3L	2589414	2595590	FBgn0016794	dos	3L	2590336	2590340	3L_2590336_2590340	602.140276522965	0.875246950528445	0.276117604991163	3.16983392115275	0.00152526089701789	0.0144437356948991	4
3L	2589414	2595590	FBgn0016794	dos	3L	2590775	2590779	3L_2590775_2590779	505.896572792893	0.916567534421668	0.223821091313339	4.09509009648477	4.22004245607069e-05	0.000950421625961596	4
3L	2589414	2595590	FBgn0016794	dos	3L	2594815	2594819	3L_2594815_2594819	78.7521369605413	1.26128504475078	0.390124624936243	3.23303109860576	0.00122484228297351	0.0122442034651713	4
3L	2631715	2641984	FBgn0035357	MEP-1	3L	2634571	2634575	3L_2634571_2634575	48.6371011101461	-1.08193033301765	0.39692142641808	-2.72580480923205	0.00641449191257436	0.0418976722065983	4
3L	2631715	2641984	FBgn0035357	MEP-1	3L	2634852	2634856	3L_2634852_2634856	50.8500109310356	-1.16057793703814	0.376345885002988	-3.08380663449774	0.00204370380463585	0.0179551818735528	4
3L	2631715	2641984	FBgn0035357	MEP-1	3L	2641027	2641031	3L_2641027_2641031	45.625695584438	0.882824037695957	0.274428706404943	3.21695222508273	0.00129560171085981	0.0127671704101523	4
3L	2631715	2641984	FBgn0250911	CG42245	3L	2634571	2634575	3L_2634571_2634575	48.6371011101461	-1.08193033301765	0.39692142641808	-2.72580480923205	0.00641449191257436	0.0418976722065983	4
3L	2631715	2641984	FBgn0250911	CG42245	3L	2634852	2634856	3L_2634852_2634856	50.8500109310356	-1.16057793703814	0.376345885002988	-3.08380663449774	0.00204370380463585	0.0179551818735528	4
3L	2631715	2641984	FBgn0250911	CG42245	3L	2641027	2641031	3L_2641027_2641031	45.625695584438	0.882824037695957	0.274428706404943	3.21695222508273	0.00129560171085981	0.0127671704101523	4
3L	2768466	2772325	FBgn0035371	CG9977	3L	2770792	2770796	3L_2770792_2770796	152.183301401349	-0.866913710903744	0.30913460452353	-2.80432438885295	0.00504221468391765	0.0351132981381595	4
3L	2774338	2780677	FBgn0044452	Atg2	3L	2780562	2780566	3L_2780562_2780566	190.613240450565	0.759795252223238	0.239621873501373	3.17080924675637	0.00152014930502173	0.0144068105099473	4
3L	2780899	2782105	FBgn0035374	mRpS35	3L	2781183	2781187	3L_2781183_2781187	163.177808204693	0.767146933259	0.284638352794158	2.69516361982947	0.0070354074177122	0.0447424804238807	4
3L	2786207	2879158	FBgn0263392	Tet	3L	2786723	2786727	3L_2786723_2786727	65.9725220356931	1.20810582098614	0.342667452007446	3.52559256477001	0.00042253648416576	0.00551170265180554	4
3L	2786207	2879158	FBgn0263392	Tet	3L	2793102	2793106	3L_2793102_2793106	86.4191651761513	1.18993315668701	0.25248282412945	4.71292714975699	2.44183512446285e-06	0.000110899752684522	4
3L	2786207	2879158	FBgn0263392	Tet	3L	2793503	2793507	3L_2793503_2793507	75.4296013214781	1.1832980933904	0.276853257799322	4.27409849823083	1.91912188530366e-05	0.000518955178441785	4
3L	2786207	2879158	FBgn0263392	Tet	3L	2801168	2801172	3L_2801168_2801172	7.61048537072103	5.22010134025649	1.42416183298536	3.66538494386836	0.000246966824798209	0.00364418072866671	4
3L	2786207	2879158	FBgn0263392	Tet	3L	2817953	2817957	3L_2817953_2817957	87.6643443866067	1.19982105050784	0.319835865912182	3.7513649292768	0.000175874493526141	0.00280530055598738	4
3L	2786207	2879158	FBgn0263392	Tet	3L	2848520	2848524	3L_2848520_2848524	48.5208099115239	1.06113815707148	0.369417111681868	2.87246617310272	0.00407281678940667	0.0299857937053865	4
3L	2895017	2959579	FBgn0262593	Shab	3L	2896369	2896373	3L_2896369_2896373	88.6332130747885	1.7527669859397	0.377684665149877	4.64082116027704	3.47027370401061e-06	0.000144102393788304	4
3L	2895017	2959579	FBgn0262593	Shab	3L	2897778	2897782	3L_2897778_2897782	94.6876676819757	1.81602617464009	0.349171408987415	5.20095897859021	1.98262862331669e-07	1.77281522661915e-05	4
3L	2895017	2959579	FBgn0262593	Shab	3L	2898531	2898535	3L_2898531_2898535	46.5793240303984	1.82708599084573	0.497006642960291	3.67618022158248	0.000236752297989657	0.00352408746841767	4
3L	2895017	2959579	FBgn0262593	Shab	3L	2899599	2899603	3L_2899599_2899603	35.7059541338257	1.70343020092847	0.608347435541752	2.80009432342147	0.00510876763307365	0.0354471887672485	4
3L	2895017	2959579	FBgn0262593	Shab	3L	2904459	2904463	3L_2904459_2904463	249.287628816969	-0.868708542335813	0.316958646002229	-2.74076304051887	0.00612966961152636	0.040511238233388	4
3L	2895017	2959579	FBgn0262593	Shab	3L	2905536	2905540	3L_2905536_2905540	71.1194345453309	1.23792290153891	0.284879263714127	4.34543000918855	1.39003089460096e-05	0.000407018268426839	4
3L	2895017	2959579	FBgn0262593	Shab	3L	2912270	2912274	3L_2912270_2912274	37.7391096755929	2.89155500943926	0.762022581155885	3.79457916463993	0.000147894089722802	0.00246125904291687	4
3L	2895017	2959579	FBgn0262593	Shab	3L	2943292	2943296	3L_2943292_2943296	73.1019085459854	2.46016092622277	0.619461197188019	3.97145283254289	7.14356456578645e-05	0.00141737680656378	4
3L	2895017	2959579	FBgn0262593	Shab	3L	2948485	2948489	3L_2948485_2948489	192.342821173852	0.753197918411452	0.242920193254516	3.10059821837166	0.0019313015062285	0.0172106170005502	4
3L	2895017	2959579	FBgn0262593	Shab	3L	2949658	2949662	3L_2949658_2949662	137.830513817195	2.68656457672749	0.669178437068294	4.01472077985278	5.95162102342162e-05	0.0012354904695125	4
3L	2895017	2959579	FBgn0262593	Shab	3L	2958626	2958630	3L_2958626_2958630	215.801187529478	-2.1141637206653	0.557731815998275	-3.79064571900241	0.000150256148924895	0.0024910998173316	4
3L	3001716	3011860	FBgn0035385	FMRFaR	3L	3004811	3004815	3L_3004811_3004815	47.2610749217309	3.44984927294976	0.916196983729327	3.76540125564194	0.000166281829469035	0.00268923842473616	4
3L	3001716	3011860	FBgn0035385	FMRFaR	3L	3006093	3006097	3L_3006093_3006097	34.6046283203537	3.35619115056845	0.812291042746016	4.13175939897425	3.59997130439203e-05	0.00084271948092045	4
3L	3001716	3011860	FBgn0035385	FMRFaR	3L	3007892	3007896	3L_3007892_3007896	498.231070302909	-0.713318063728507	0.267919314577482	-2.6624361325104	0.00775772900239185	0.0480266392328071	4
3L	3001716	3011860	FBgn0035385	FMRFaR	3L	3011580	3011584	3L_3011580_3011584	62.5835488217631	2.87135761935229	0.641073895064723	4.47898072508848	7.50003048782665e-06	0.00025703620003625	4
3L	3047087	3050159	FBgn0052484	Sk2	3L	3047534	3047538	3L_3047534_3047538	129.322283670826	2.14832592581228	0.476252868269892	4.51089341176382	6.45551546628061e-06	0.000229790937359415	4
3L	3055908	3070839	FBgn0266918	CG32486	3L	3059588	3059592	3L_3059588_3059592	55.1208895925476	-1.52138509863003	0.512589439860579	-2.96803831745702	0.0029970696631036	0.0239378062280864	4
3L	3071133	3090406	FBgn0035397	CG11486	3L	3073696	3073700	3L_3073696_3073700	51.8190673854593	2.59164084084053	0.631042793523906	4.10691773590842	4.00973955685367e-05	0.000914668520377362	4
3L	3071133	3090406	FBgn0035397	CG11486	3L	3073714	3073718	3L_3073714_3073718	352.316107523689	-1.09255056682394	0.348336853620276	-3.13647710676899	0.00170990785817364	0.0157146545651721	4
3L	3071133	3090406	FBgn0035397	CG11486	3L	3074188	3074192	3L_3074188_3074192	425.82641808429	-0.969622305154509	0.292078792644838	-3.31972854439161	0.000901050172093346	0.00973464564712241	4
3L	3114450	3127724	FBgn0026189	prominin-like	3L	3122404	3122408	3L_3122404_3122408	45.5090239445098	1.35014201633757	0.400760249718749	3.36895192895275	0.00075454587228616	0.00852803251986881	4
3L	3128034	3143457	FBgn0035400	CG11537	3L	3130746	3130750	3L_3130746_3130750	109.402905664048	-1.17361829654396	0.334363550908051	-3.51000667793094	0.000448095440130907	0.00575456648077135	4
3L	3128034	3143457	FBgn0035400	CG11537	3L	3135934	3135938	3L_3135934_3135938	62.7670636522584	0.842053704733506	0.3070956686246	2.74199147290107	0.00610679269077963	0.0404039133372674	4
3L	3145405	3148358	FBgn0035402	Usp5	3L	3147318	3147322	3L_3147318_3147322	134.374093728174	-0.998368474072058	0.310443043316543	-3.21594732291705	0.0013001469481459	0.0128036411083215	4
3L	3145405	3148358	FBgn0035402	Usp5	3L	3147580	3147584	3L_3147580_3147584	133.429702102025	-0.962994732641332	0.309369196344338	-3.11276864025431	0.00185341249142299	0.0166908984975343	4
3L	3148646	3158408	FBgn0263108	BtbVII	3L	3153776	3153780	3L_3153776_3153780	55.4901245290962	1.76551017344116	0.4908099509876	3.5971360602788	0.000321740206311012	0.00447417164399482	4
3L	3148646	3158408	FBgn0263108	BtbVII	3L	3155377	3155381	3L_3155377_3155381	259.519093192289	-0.950637039226643	0.293020675360193	-3.24426608483541	0.00117753689685172	0.0118850933481316	4
3L	3159991	3162019	FBgn0035405	CG15812	3L	3160745	3160749	3L_3160745_3160749	30.7583989717081	1.53941337186319	0.506837148819418	3.03729388315155	0.0023871259741622	0.020169245556561	4
3L	3169286	3171767	FBgn0052278	CG32278	3L	3170115	3170119	3L_3170115_3170119	22.2678069561158	2.0140374736031	0.616079637665115	3.26911871529485	0.001078830275573	0.0111587035350257	4
3L	3169375	3170913	FBgn0052281	CG32281	3L	3170115	3170119	3L_3170115_3170119	22.2678069561158	2.0140374736031	0.616079637665115	3.26911871529485	0.001078830275573	0.0111587035350257	4
3L	3224838	3236604	FBgn0035424	CG11505	3L	3225655	3225659	3L_3225655_3225659	97.2637539892558	4.51777192632809	0.750506291058718	6.01963232041	1.74813702508799e-09	5.92760962675352e-07	4
3L	3224838	3236604	FBgn0035424	CG11505	3L	3234438	3234442	3L_3234438_3234442	137.449582126464	-0.702825931246725	0.231519029773545	-3.03571560374185	0.00239965589590756	0.0202492288553208	4
3L	3236805	3239578	FBgn0035425	CG17746	3L	3238557	3238561	3L_3238557_3238561	159.031717962371	0.783590706723649	0.289953391442316	2.7024712586593	0.00688261345901597	0.0440875909980971	4
3L	3303708	3314009	FBgn0035432	ZnT63C	3L	3306656	3306660	3L_3306656_3306660	48.830966520333	1.92677245282771	0.613326605433337	3.14151128576328	0.00168078330861278	0.0155063770518887	4
3L	3303708	3314009	FBgn0035432	ZnT63C	3L	3308323	3308327	3L_3308323_3308327	74.4638183058218	3.32169458496968	0.743259149943654	4.46909343157295	7.85518154976927e-06	0.000265957200961419	4
3L	3303708	3314009	FBgn0035432	ZnT63C	3L	3310467	3310471	3L_3310467_3310471	230.255082231604	0.597471446160351	0.22568167989884	2.64740782870884	0.00811114676708321	0.0495908824758165	4
3L	3318028	3319232	FBgn0035435	PIG-C	3L	3319089	3319093	3L_3319089_3319093	132.52550498731	-0.868396206017513	0.294806886904857	-2.94564423217756	0.00322282851926766	0.0252377538229161	4
3L	3319555	3322489	FBgn0035436	CG12016	3L	3321325	3321329	3L_3321325_3321329	120.805615047201	-1.13949717837038	0.351177520076229	-3.24478963836591	0.00117537417506717	0.011870786239591	4
3L	3319555	3322489	FBgn0259933	CG42456	3L	3321325	3321329	3L_3321325_3321329	120.805615047201	-1.13949717837038	0.351177520076229	-3.24478963836591	0.00117537417506717	0.011870786239591	4
3L	3322025	3328871	FBgn0035437	Strip	3L	3326686	3326690	3L_3326686_3326690	119.588148255685	1.36373149847295	0.372925527169636	3.65684674048235	0.000255336939658337	0.00373609920314806	4
3L	3326265	3328626	FBgn0035438	PHGPx	3L	3326686	3326690	3L_3326686_3326690	119.588148255685	1.36373149847295	0.372925527169636	3.65684674048235	0.000255336939658337	0.00373609920314806	4
3L	3329281	3329597	FBgn0266929	CR45380	3L	3329395	3329399	3L_3329395_3329399	649.751621130937	-1.40616368034936	0.364874790530661	-3.8538252486676	0.000116286608509668	0.00205138553517402	4
3L	3329281	3329597	FBtr0345822	CR45380-RA	3L	3329395	3329399	3L_3329395_3329399	649.751621130937	-1.40616368034936	0.364874790530661	-3.8538252486676	0.000116286608509668	0.00205138553517402	4
3L	3330063	3333181	FBgn0035439	CG14961	3L	3332961	3332965	3L_3332961_3332965	32.6166933856928	1.57674767548079	0.566397832599488	2.78381657684722	0.00537234060394575	0.0368022511180895	4
3L	3374282	3376649	FBgn0035443	CG12010	3L	3374377	3374381	3L_3374377_3374381	429.868924184883	-0.846414707903067	0.246790834279334	-3.42968453579212	0.000604283366324468	0.00720119253334923	4
3L	3461317	3466303	FBgn0041164	armi	3L	3462134	3462138	3L_3462134_3462138	49.061869692904	2.15322581073218	0.533891476658307	4.03307770374888	5.50510661221853e-05	0.00116502703849679	4
3L	3471555	3472113	FBgn0052267	CG32267	3L	3472010	3472014	3L_3472010_3472014	23.8789361019682	2.35926750261483	0.661858470019329	3.56461027467992	0.000364397225894026	0.0049204863804251	4
3L	3472447	3510895	FBgn0259224	CG42324	3L	3481149	3481153	3L_3481149_3481153	51.8236208886715	2.50230947168627	0.608461397560761	4.11251967950257	3.91364097403202e-05	0.000898771683490913	4
3L	3472447	3510895	FBgn0259224	CG42324	3L	3488210	3488214	3L_3488210_3488214	198.108964923887	-1.26830166260888	0.295134735251201	-4.29736493581271	1.7284051054414e-05	0.000479701614473285	4
3L	3472447	3510895	FBgn0259224	CG42324	3L	3491778	3491782	3L_3491778_3491782	39.0199464761515	1.48728972531231	0.558412161280277	2.66342645887652	0.00773493170701667	0.0479164100811673	4
3L	3472447	3510895	FBgn0259224	CG42324	3L	3502772	3502776	3L_3502772_3502776	36.9903426483554	5.69438131578977	1.05378550736135	5.40373849897435	6.52660751900057e-08	7.94927417702225e-06	4
3L	3515751	3610521	FBgn0005640	Eip63E	3L	3550606	3550610	3L_3550606_3550610	165.271464354369	-1.45286633563325	0.484281689583113	-3.00004391428453	0.00269940684599488	0.0221297802415698	4
3L	3515751	3610521	FBgn0005640	Eip63E	3L	3557053	3557057	3L_3557053_3557057	83.0455829664526	1.16910892789293	0.430690413417024	2.71449953719058	0.00663759930830866	0.042923554979756	4
3L	3515751	3610521	FBgn0005640	Eip63E	3L	3606792	3606796	3L_3606792_3606796	58.8352486060734	2.26855831641708	0.42350350981078	5.35664584558145	8.47810688842768e-08	9.64942771520051e-06	4
3L	3714826	3806459	FBgn0052264	CG32264	3L	3751755	3751759	3L_3751755_3751759	485.629366644223	-1.11905663627891	0.356649606871956	-3.13769205045183	0.00170283678424629	0.0156653575267677	4
3L	3714826	3806459	FBgn0052264	CG32264	3L	3772256	3772260	3L_3772256_3772260	27.6067422525618	7.22989092924444	1.42711392065294	5.06609235928172	4.0606495533559e-07	2.96705915112095e-05	4
3L	3814211	3818383	FBgn0004888	Scsalpha	3L	3816430	3816434	3L_3816430_3816434	232.587079928385	-1.37640663283716	0.295371750225388	-4.65991291241248	3.16343197877241e-06	0.000134356490529333	4
3L	3814211	3818383	FBgn0004888	Scsalpha	3L	3816713	3816717	3L_3816713_3816717	244.770986324279	-1.35484543029222	0.296098027203272	-4.5756651710554	4.74709262116565e-06	0.000182065993992406	4
3L	3818679	3842326	FBgn0004875	enc	3L	3834437	3834441	3L_3834437_3834441	453.619483029361	-0.855976698737378	0.268891058048336	-3.18335873624889	0.00145577128685503	0.0139380075743377	4
3L	3818679	3842326	FBgn0004875	enc	3L	3841878	3841882	3L_3841878_3841882	160.129855876781	-1.86318937249991	0.311938014545049	-5.97294746271083	2.33004953850289e-09	7.24155022449483e-07	4
3L	3891646	3891963	FBgn0266971	CR45422	3L	3891862	3891866	3L_3891862_3891866	59.2196986182254	3.67638702725026	0.801347746273197	4.58775487214873	4.48038272574491e-06	0.000174546087194474	4
3L	3891646	3891963	FBtr0345869	CR45422-RA	3L	3891862	3891866	3L_3891862_3891866	59.2196986182254	3.67638702725026	0.801347746273197	4.58775487214873	4.48038272574491e-06	0.000174546087194474	4
3L	3892574	3894833	FBgn0026592	Fie	3L	3893085	3893089	3L_3893085_3893089	113.21931986139	2.40114021912427	0.441617259167084	5.4371521250165	5.41389130678362e-08	6.97888620912266e-06	4
3L	3893056	3893330	FBgn0083987	snRNA:U11	3L	3893085	3893089	3L_3893085_3893089	113.21931986139	2.40114021912427	0.441617259167084	5.4371521250165	5.41389130678362e-08	6.97888620912266e-06	4
3L	3899259	3903184	FBgn0003943	Ubi-p63E	3L	3901750	3901754	3L_3901750_3901754	48.3644889013653	3.28701049923674	0.818395357485192	4.01640902428532	5.90916603754312e-05	0.00122882685858963	4
3L	3905344	3907813	FBgn0041147	ida	3L	3907713	3907717	3L_3907713_3907717	46.5090449077154	2.97695360121509	0.671437639462018	4.43370080295221	9.26291524488451e-06	0.000300962137765181	4
3L	3907852	3909931	FBgn0035473	mge	3L	3908888	3908892	3L_3908888_3908892	155.490501160018	3.22624804297881	0.873402522650752	3.69388450263143	0.000220854145140051	0.00334449295374585	4
3L	3907852	3909931	FBgn0035473	mge	3L	3909026	3909030	3L_3909026_3909030	61.9942952412374	4.07725792181935	0.790137105820235	5.16019041731597	2.46698794003485e-07	2.08278544745216e-05	4
3L	3942710	3947278	FBgn0035477	CG14982	3L	3943117	3943121	3L_3943117_3943121	154.543489553301	0.92914363432055	0.300032855960347	3.09680628592006	0.00195617659935949	0.0173801579565862	4
3L	3942710	3947278	FBgn0035477	CG14982	3L	3947074	3947078	3L_3947074_3947078	20.4016505784687	2.67000458778871	0.8342076447432	3.20064747022384	0.00137119181984271	0.0133312600930004	4
3L	3983896	3994003	FBgn0004880	scrt	3L	3985260	3985264	3L_3985260_3985264	40.1738678548606	7.52170404992686	1.3543883283118	5.55358008681485	2.79877347214828e-08	4.37639788723818e-06	4
3L	3983896	3994003	FBgn0004880	scrt	3L	3986593	3986597	3L_3986593_3986597	51.183388478903	5.70338086777386	0.96454784671324	5.91300979750097	3.35912189607855e-09	9.32498216766349e-07	4
3L	3983896	3994003	FBgn0004880	scrt	3L	3986924	3986928	3L_3986924_3986928	131.515568700434	-1.26105117811551	0.372500604849549	-3.38536679322935	0.000710832006412163	0.0081498635020097	4
3L	3983896	3994003	FBgn0004880	scrt	3L	3987440	3987444	3L_3987440_3987444	171.547687557197	-1.19678530762636	0.379415015335791	-3.15429084051189	0.00160888659121192	0.0150185009499868	4
3L	3983896	3994003	FBgn0004880	scrt	3L	3990404	3990408	3L_3990404_3990408	104.705264885732	3.1593932611749	0.695115825482913	4.54513211374521	5.49008078758826e-06	0.000203403581008562	4
3L	3983896	3994003	FBgn0004880	scrt	3L	3993444	3993448	3L_3993444_3993448	29.5689563114001	3.35163798942494	0.800827769186002	4.18521699469999	2.84893814581954e-05	0.000703813501705907	4
3L	4064152	4071717	FBgn0024179	wit	3L	4070098	4070102	3L_4070098_4070102	29.7670451603997	2.3989820845376	0.746474360941526	3.21375014342324	0.00131013624400005	0.0128720460453379	4
3L	4069369	4070281	FBgn0052259	CG32259	3L	4070098	4070102	3L_4070098_4070102	29.7670451603997	2.3989820845376	0.746474360941526	3.21375014342324	0.00131013624400005	0.0128720460453379	4
3L	4108186	4114157	FBgn0028484	Ack	3L	4108495	4108499	3L_4108495_4108499	157.416498862874	1.04030075471935	0.316309267199916	3.28887219754411	0.00100589687842189	0.0105837366063696	4
3L	4114289	4122388	FBgn0035499	Chd64	3L	4119104	4119108	3L_4119104_4119108	29.0781762363318	-1.19554433040156	0.428152465562366	-2.79233316765149	0.00523294446918237	0.0360850919659889	4
3L	4114289	4122388	FBgn0035499	Chd64	3L	4119294	4119298	3L_4119294_4119298	29.6039371934655	-1.09112230147914	0.410851410345266	-2.65575892890862	0.00791301594413946	0.0487216395981849	4
3L	4122907	4134550	FBgn0264693	ens	3L	4125263	4125267	3L_4125263_4125267	95.059452070669	1.44484891052506	0.349034699119132	4.13955665202187	3.47977662550845e-05	0.000821673738072089	4
3L	4134860	4136038	FBgn0260985	RfC4	3L	4135031	4135035	3L_4135031_4135035	219.087490110946	-1.10100340966369	0.294350839394212	-3.74044596553422	0.000183694035038029	0.00290240064325613	4
3L	4173884	4192968	FBgn0040696	CG18675	3L	4181966	4181970	3L_4181966_4181970	20.5740394294811	3.02693921482201	1.11798477932004	2.70749590764821	0.00677929065804947	0.0436025692950224	4
3L	4173884	4192968	FBgn0040696	CG18675	3L	4187912	4187916	3L_4187912_4187916	116.873636352177	1.18667108767767	0.40577923474283	2.92442536747781	0.00345092820643593	0.0265172562014587	4
3L	4178980	4188023	FBgn0035505	Teh2	3L	4181966	4181970	3L_4181966_4181970	20.5740394294811	3.02693921482201	1.11798477932004	2.70749590764821	0.00677929065804947	0.0436025692950224	4
3L	4178980	4188023	FBgn0035505	Teh2	3L	4187912	4187916	3L_4187912_4187916	116.873636352177	1.18667108767767	0.40577923474283	2.92442536747781	0.00345092820643593	0.0265172562014587	4
3L	4255991	4259152	FBgn0035518	CG15011	3L	4256893	4256897	3L_4256893_4256897	46.3568822243291	0.849749779342793	0.316234226394003	2.68708984802951	0.00720775617625664	0.0455403038651943	4
3L	4259430	4261643	FBgn0035519	CG1309	3L	4259529	4259533	3L_4259529_4259533	132.250669539864	-0.888098367629736	0.275043135273653	-3.22894213209912	0.00124249033654708	0.0123769951043801	4
3L	4283851	4286865	FBgn0035526	CG1316	3L	4284251	4284255	3L_4284251_4284255	47.4457593012608	-1.61626977054806	0.608023142051169	-2.65823725902203	0.00785505722411261	0.0484632756756104	4
3L	4283851	4286865	FBgn0035526	CG1316	3L	4285648	4285652	3L_4285648_4285652	33.2500918126409	3.70261631093756	0.726505858448147	5.09647137443122	3.46042860219955e-07	2.65477529566348e-05	4
3L	4318755	4321109	FBgn0052250	PMP34	3L	4320337	4320341	3L_4320337_4320341	57.5265508390037	1.08265917218849	0.343538235144235	3.15149541282917	0.00162436714149162	0.0151245592396081	4
3L	4322491	4364102	FBgn0035533	Cip4	3L	4339046	4339050	3L_4339046_4339050	85.9899907313817	1.11283093371462	0.329125447833205	3.38117560049194	0.000721764013679968	0.00824112706730235	4
3L	4322491	4364102	FBgn0035533	Cip4	3L	4344212	4344216	3L_4344212_4344216	104.632217513726	-1.24303460377437	0.426640267511905	-2.91354262227413	0.00357353050630392	0.0272088209474622	4
3L	4364550	4365243	FBgn0035534	mRpS6	3L	4365128	4365132	3L_4365128_4365132	27.5794845105107	-1.76324964562758	0.615627653740736	-2.86414951458653	0.00418130596073315	0.0305842328551367	4
3L	4367649	4380387	FBgn0035538	DopEcR	3L	4368589	4368593	3L_4368589_4368593	306.914214823206	-0.744135474705297	0.236808884588728	-3.14234609903956	0.0016759979592729	0.0154742238269403	4
3L	4367649	4380387	FBgn0035538	DopEcR	3L	4369759	4369763	3L_4369759_4369763	197.597468204666	-1.02144668958383	0.344180673072682	-2.96776306602238	0.00299975465148763	0.0239523522586421	4
3L	4367649	4380387	FBgn0035538	DopEcR	3L	4370168	4370172	3L_4370168_4370172	49.0441049165257	2.58496700305592	0.788546478830092	3.27814158385571	0.00104492969927324	0.0108883856145899	4
3L	4367649	4380387	FBgn0035538	DopEcR	3L	4371415	4371419	3L_4371415_4371419	72.6606939582225	2.7745616186576	0.642257849418435	4.32001200323199	1.56020714072161e-05	0.000443947873768557	4
3L	4367649	4380387	FBgn0035538	DopEcR	3L	4378129	4378133	3L_4378129_4378133	46.1554888321198	1.67561930672083	0.489433791108266	3.42358729038013	0.000618004000205736	0.00732872416200989	4
3L	4367649	4380387	FBgn0035538	DopEcR	3L	4378354	4378358	3L_4378354_4378358	102.725979502674	2.78264988356999	0.730981344570078	3.80673173705492	0.000140815344954697	0.00237609470914632	4
3L	4403487	4405168	FBgn0035540	Syx17	3L	4404867	4404871	3L_4404867_4404871	267.353763913552	-0.82526123655935	0.262914364275828	-3.13889748410078	0.00169584764913862	0.0156164910043773	4
3L	4405127	4406059	FBgn0035541	CG15019	3L	4405838	4405842	3L_4405838_4405842	42.5276823630637	2.64225102186219	0.520375144473652	5.07758883167789	3.8225480245208e-07	2.84497912460207e-05	4
3L	4406943	4420648	FBgn0035542	DOR	3L	4409025	4409029	3L_4409025_4409029	29.0396423623688	2.72632651367499	0.543055299030142	5.02034786980997	5.15779862662776e-07	3.52851111967031e-05	4
3L	4406943	4420648	FBgn0035542	DOR	3L	4418441	4418445	3L_4418441_4418445	10.8534421046954	3.36856305147942	0.987690997962716	3.4105434376011	0.000648335559527928	0.00761453318170398	4
3L	4406943	4420648	FBgn0035542	DOR	3L	4418664	4418668	3L_4418664_4418668	11.4587859397914	3.42584468993853	1.00428262982977	3.4112356304711	0.000646691793802659	0.00759916144780897	4
3L	4539302	4541244	FBgn0052243	CG32243	3L	4540753	4540757	3L_4540753_4540757	145.40581762141	-0.802934455313391	0.252027751261471	-3.18589699465426	0.00144305965792324	0.0138490133177783	4
3L	4542051	4553457	FBgn0035558	CG11357	3L	4545007	4545011	3L_4545007_4545011	31.4032255804687	1.10874398200947	0.40916159172321	2.7097948694058	0.00673248317835502	0.0433674581711017	4
3L	4556087	4592295	FBgn0260657	CG42540	3L	4569011	4569015	3L_4569011_4569015	54.6571491052945	2.13036959407068	0.749494683079434	2.84240788115757	0.00447741682333476	0.0321563801001098	4
3L	4556087	4592295	FBgn0260657	CG42540	3L	4574858	4574862	3L_4574858_4574862	8.53245706924981	2.21039780098279	0.775230757654801	2.85127722185533	0.00435439873302033	0.0314912821782626	4
3L	4556087	4592295	FBgn0260657	CG42540	3L	4582871	4582875	3L_4582871_4582875	32.2804975353006	5.43713272967795	1.10286836261414	4.92999247597441	8.22327838296065e-07	4.94514276232576e-05	4
3L	4592447	4626196	FBgn0262733	Src64B	3L	4593107	4593111	3L_4593107_4593111	136.7089642993	1.91500062986449	0.710188637318622	2.69646757105934	0.00700792208324187	0.0446290973456715	4
3L	4592447	4626196	FBgn0262733	Src64B	3L	4603426	4603430	3L_4603426_4603430	73.5630126125636	2.4264727766301	0.751467858102199	3.22897746120248	0.00124233685500316	0.0123764542286538	4
3L	4592447	4626196	FBgn0262733	Src64B	3L	4619339	4619343	3L_4619339_4619343	44.3515979083962	1.33611463846724	0.404659973238538	3.30182060700042	0.000960594850226491	0.0102191011211869	4
3L	4592447	4626196	FBgn0262733	Src64B	3L	4620153	4620157	3L_4620153_4620157	87.8835633341579	0.764926389978783	0.28343889721139	2.69873470968347	0.00696036371162417	0.0444253135362109	4
3L	4692783	4796253	FBgn0035574	RhoGEF64C	3L	4694984	4694988	3L_4694984_4694988	37.3723957413906	2.3680856190157	0.651150486359658	3.63677163516346	0.000276076485871622	0.00396699401888907	4
3L	4692783	4796253	FBgn0035574	RhoGEF64C	3L	4696255	4696259	3L_4696255_4696259	41.752322111367	2.42495472770333	0.709273130746695	3.41892935539576	0.000628680462804828	0.00742703010742835	4
3L	4807368	4825687	FBgn0261797	Dhc64C	3L	4825531	4825535	3L_4825531_4825535	53.571416854268	1.87403224877886	0.579582877977976	3.23341547858851	0.00122319525260401	0.0122326387505858	4
3L	4825853	4829038	FBgn0027085	Aats-leu	3L	4826565	4826569	3L_4826565_4826569	44.1450532988787	1.61924579247594	0.584819338580868	2.76879659350053	0.0056263749272375	0.0380752923786837	4
3L	4910368	4920198	FBgn0028699	Rh50	3L	4910829	4910833	3L_4910829_4910833	127.360545769255	0.750493620601233	0.244796754351556	3.06578256149359	0.00217101134090858	0.0187911862894083	4
3L	4936758	5079033	FBgn0005775	Con	3L	4963694	4963698	3L_4963694_4963698	18.838692512313	3.2773883721517	0.635660367599115	5.15587967916007	2.52442963883591e-07	2.11766977608889e-05	4
3L	5139619	5140473	FBgn0035589	CHMP2B	3L	5140353	5140357	3L_5140353_5140357	92.2678718094699	2.460958376311	0.616681306140991	3.99064857618427	6.58928550083893e-05	0.00133218441893338	4
3L	5155821	5277944	FBgn0052423	shep	3L	5156137	5156141	3L_5156137_5156141	24.2704258953994	6.72821505892704	1.36886606736297	4.91517411333639	8.87035896023451e-07	5.22265656927018e-05	4
3L	5155821	5277944	FBgn0052423	shep	3L	5170496	5170500	3L_5170496_5170500	80.0415640401518	1.12555844509439	0.386661982465736	2.91096227748259	0.00360317516209392	0.0273769349739027	4
3L	5155821	5277944	FBgn0052423	shep	3L	5234317	5234321	3L_5234317_5234321	63.354256228392	2.73894288109351	0.983926788532524	2.78368564919195	0.00537450950029509	0.0368082960058399	4
3L	5155821	5277944	FBgn0052423	shep	3L	5239937	5239941	3L_5239937_5239941	174.71194359023	-1.76640272298914	0.394586773063921	-4.476588784954	7.58451349359969e-06	0.000258971340199304	4
3L	5155821	5277944	FBgn0052423	shep	3L	5240357	5240361	3L_5240357_5240361	306.40962052255	-0.901611925997998	0.288477833013108	-3.12541146257512	0.0017755651044313	0.0161633094919676	4
3L	5155821	5277944	FBgn0052423	shep	3L	5267556	5267560	3L_5267556_5267560	77.9372962368852	2.47923643965339	0.822355637961823	3.01479837336324	0.00257150140190802	0.0213299490100633	4
3L	5155821	5277944	FBgn0052423	shep	3L	5268726	5268730	3L_5268726_5268730	175.562428062477	0.780972700604561	0.24856828185183	3.14188397162473	0.00167864543312348	0.0154912350283632	4
3L	5356864	5359392	FBgn0004380	Klp64D	3L	5359257	5359261	3L_5359257_5359261	71.2125341245372	3.3821591689834	0.73915160073692	4.57573137311947	4.7455915661072e-06	0.000182053073057792	4
3L	5360211	5362798	FBgn0035600	Cyt-c1	3L	5362604	5362608	3L_5362604_5362608	244.531862472616	-0.685900362410164	0.239217468874421	-2.86726703378938	0.00414033504474435	0.030356618341459	4
3L	5378786	5382821	FBgn0035604	Ir64a	3L	5380873	5380877	3L_5380873_5380877	90.8082242522705	1.75284861357492	0.27799591319057	6.30530353290956	2.87629648428517e-10	1.55709339653828e-07	4
3L	5378786	5382821	FBgn0035604	Ir64a	3L	5381335	5381339	3L_5381335_5381339	110.896474079422	2.05148545992864	0.267863255740431	7.65870426780971	1.87818327590348e-14	9.01397944360724e-11	4
3L	5424109	5442399	FBgn0085420	DIP-delta	3L	5427607	5427611	3L_5427607_5427611	156.527544924389	1.28346034171644	0.385510039649354	3.32925270346743	0.000870793564429629	0.00948368863684556	4
3L	5503528	5510860	FBgn0085371	CG34342	3L	5505737	5505741	3L_5505737_5505741	97.0822837175676	-0.756627407294872	0.26963859121289	-2.80607981183779	0.00501482695012656	0.0349703887610759	4
3L	5503528	5510860	FBgn0085371	CG34342	3L	5508390	5508394	3L_5508390_5508394	525.283928438765	-0.977925965809677	0.292657983149604	-3.34153182935649	0.00083317463047999	0.00917477974412233	4
3L	5563774	5565103	FBgn0029121	Sras	3L	5564794	5564798	3L_5564794_5564798	98.435899186358	1.11610845865932	0.257299239836259	4.33778373915755	1.43926666602339e-05	0.00041800203216509	4
3L	5630983	5652094	FBgn0035625	Blimp-1	3L	5644085	5644089	3L_5644085_5644089	65.4241730117522	3.42705940596316	0.524418021474359	6.53497642267949	6.3619562735972e-11	5.25733528299341e-08	4
3L	5630983	5652094	FBgn0035625	Blimp-1	3L	5644641	5644645	3L_5644641_5644645	157.776155184844	1.17293398375887	0.270978142442303	4.32851879929251	1.5011552105449e-05	0.000431258546062425	4
3L	5657913	5749599	FBgn0085447	sif	3L	5693512	5693516	3L_5693512_5693516	34.3647049011549	1.24911129120847	0.355687377837064	3.51182349737659	0.000445043460245518	0.00572568440626418	4
3L	5657913	5749599	FBgn0085447	sif	3L	5694286	5694290	3L_5694286_5694290	66.6178564521968	1.09036878394652	0.323036977260535	3.3753683345889	0.000737169561461775	0.00837610046058466	4
3L	5657913	5749599	FBgn0085447	sif	3L	5696597	5696601	3L_5696597_5696601	5.25213285156683	3.88266207760435	1.36862796786842	2.83690101967697	0.00455537316980671	0.0325635068099691	4
3L	5657913	5749599	FBgn0085447	sif	3L	5697341	5697345	3L_5697341_5697345	109.771328412209	0.991279413372375	0.319662016475574	3.10102346316181	0.0019285300864145	0.0171920586706894	4
3L	5657913	5749599	FBgn0085447	sif	3L	5702421	5702425	3L_5702421_5702425	81.4097942285338	2.5182410912025	0.784684519147441	3.20924018475421	0.00133086266398573	0.0130290055654689	4
3L	5657913	5749599	FBgn0085447	sif	3L	5716164	5716168	3L_5716164_5716168	35.9900489139495	3.46683236986861	0.763360413557398	4.54154067763684	5.58446078057646e-06	0.000205739647216384	4
3L	5657913	5749599	FBgn0085447	sif	3L	5717416	5717420	3L_5717416_5717420	27.5243411873546	3.46025056003711	0.713981114121218	4.84641749144311	1.25710833646361e-06	6.74685988991837e-05	4
3L	5657913	5749599	FBgn0085447	sif	3L	5721056	5721060	3L_5721056_5721060	36.6338157218197	1.12521037733856	0.356466534082274	3.15656666125875	0.00159638393256441	0.0149347713205318	4
3L	5657913	5749599	FBgn0085447	sif	3L	5729992	5729996	3L_5729992_5729996	116.060066566496	1.91706937558445	0.556787069126383	3.44309248882592	0.000575102596490633	0.00694296170620107	4
3L	5657913	5749599	FBgn0085447	sif	3L	5742209	5742213	3L_5742209_5742213	33.261964702257	1.86058741647889	0.455434339697094	4.0853033122543	4.40192757517487e-05	0.00098068438972589	4
3L	5657913	5749599	FBgn0085447	sif	3L	5748652	5748656	3L_5748652_5748656	42.7330197532844	2.91188398418196	0.795113872331678	3.66222258912781	0.000250036454710146	0.00367673114965026	4
3L	5752973	5761886	FBgn0016756	Usp47	3L	5753145	5753149	3L_5753145_5753149	276.416098844837	-0.92061838949351	0.297620927024705	-3.09325825538165	0.00197971772031224	0.017526917349037	4
3L	5797549	5810931	FBgn0015806	S6k	3L	5797673	5797677	3L_5797673_5797677	29.204681672084	2.07002636336675	0.530774853685338	3.90000835381311	9.61893690279083e-05	0.00177791465650133	4
3L	5797549	5810931	FBgn0015806	S6k	3L	5797848	5797852	3L_5797848_5797852	85.3734585988412	-0.91570337759259	0.293997083061838	-3.11466824111308	0.00184151904224209	0.0166152154106329	4
3L	5810973	5812228	FBgn0035639	CG5537	3L	5811236	5811240	3L_5811236_5811240	292.028445545838	-1.22419126494672	0.330755837869949	-3.70119322104925	0.000214587988115746	0.00327103815453934	4
3L	5810973	5812228	FBgn0035639	CG5537	3L	5811555	5811559	3L_5811555_5811559	284.885411180012	-1.3827221886418	0.317885122065885	-4.34975433784289	1.36290127485066e-05	0.00040110322891757	4
3L	5810973	5812228	FBgn0035639	CG5537	3L	5811859	5811863	3L_5811859_5811863	231.343412490592	-0.793616148390514	0.273597152839328	-2.90067400246877	0.00372361039510122	0.0280431309955198	4
3L	5812135	5813093	FBgn0035640	mad2	3L	5812456	5812460	3L_5812456_5812460	221.901252126319	-0.900443193267727	0.303006200093391	-2.97169890579862	0.0029615696739505	0.0237367053483797	4
3L	5933036	5950658	FBgn0053993	CG33993	3L	5944894	5944898	3L_5944894_5944898	67.1586234099304	0.887048854689655	0.313671728380672	2.82795283868597	0.00468467073710812	0.0332449503180724	4
3L	6072139	6073539	FBgn0035673	CG6602	3L	6072563	6072567	3L_6072563_6072567	97.6466077584647	-1.011898849316	0.327213749123894	-3.0924704479116	0.00198497996484341	0.0175566891106529	4
3L	6072139	6073539	FBgn0035673	CG6602	3L	6073079	6073083	3L_6073079_6073083	99.1986013324022	-1.30496896208684	0.308587273602775	-4.22884893097259	2.34889997222672e-05	0.000605641980234311	4
3L	6073490	6075245	FBgn0035674	CG13295	3L	6074717	6074721	3L_6074717_6074721	74.5501099539293	-1.48738277232214	0.516857624379986	-2.87774176516478	0.00400532865145945	0.029592807139938	4
3L	6076722	6082491	FBgn0035676	ssp6	3L	6076993	6076997	3L_6076993_6076997	359.391449899038	2.39303932597082	0.596040656601799	4.01489277529193	5.94728260405202e-05	0.00123490110308481	4
3L	6076722	6082491	FBgn0035676	ssp6	3L	6077681	6077685	3L_6077681_6077685	343.424881196282	3.95301028465053	0.537779138424834	7.35062036104446	1.97289033996033e-13	5.93207716628746e-10	4
3L	6076722	6082491	FBgn0035676	ssp6	3L	6079058	6079062	3L_6079058_6079062	83.535558428201	4.02854169106825	0.862681924918373	4.66978798871835	3.01510743533312e-06	0.000129602900505298	4
3L	6076722	6082491	FBgn0035676	ssp6	3L	6080762	6080766	3L_6080762_6080766	104.67096780989	1.05808148317634	0.315897282462314	3.34944788042794	0.000809727881877052	0.00898448022020116	4
3L	6076722	6082491	FBgn0035676	ssp6	3L	6081805	6081809	3L_6081805_6081809	65.8991021105384	6.17716512205032	0.884961156760707	6.98015395914221	2.94856758894822e-12	5.07487118460879e-09	4
3L	6174248	6178941	FBgn0035689	CG7376	3L	6174351	6174355	3L_6174351_6174355	502.268719395188	-1.1829850718141	0.292784079134219	-4.04046926087054	5.33443568890866e-05	0.00113698851440744	4
3L	6182176	6184920	FBgn0022699	D19B	3L	6183262	6183266	3L_6183262_6183266	81.1268698426887	0.926958435916074	0.289667083937546	3.20008205045462	0.00137388469614717	0.0133514848027289	4
3L	6193480	6200385	FBgn0024921	Trn	3L	6195956	6195960	3L_6195956_6195960	112.583569343151	-1.28129905110746	0.428157864713897	-2.992585578134	0.00276625099271469	0.0225273237652131	4
3L	6193480	6200385	FBgn0024921	Trn	3L	6196202	6196206	3L_6196202_6196206	58.1067576965558	-1.42700927394068	0.444395327096807	-3.21112574081999	0.00132216068255812	0.0129641563956442	4
3L	6329324	6352390	FBgn0035699	CG13300	3L	6350071	6350075	3L_6350071_6350075	29.5036635372035	1.10453029955087	0.397567645355041	2.77821978839472	0.00546576332595388	0.0372662830554423	4
3L	6329324	6352390	FBgn0035699	CG13300	3L	6350534	6350538	3L_6350534_6350538	18.6828221155245	1.20497373906306	0.43654433324789	2.76025513857448	0.00577562359798991	0.0388231671723746	4
3L	6350276	6350829	FBgn0259969	Sfp65A	3L	6350534	6350538	3L_6350534_6350538	18.6828221155245	1.20497373906306	0.43654433324789	2.76025513857448	0.00577562359798991	0.0388231671723746	4
3L	6491230	6495297	FBgn0035704	CG10144	3L	6495134	6495138	3L_6495134_6495138	47.4606221192805	-1.03781544161305	0.368630800910817	-2.81532481563886	0.00487279556904944	0.034230545330019	4
3L	6495680	6550104	FBgn0020251	sfl	3L	6542331	6542335	3L_6542331_6542335	20.0260869930888	7.79030606679463	1.33569695448717	5.83239037913779	5.4638900839748e-09	1.33423704982102e-06	4
3L	6609325	6619113	FBgn0035708	CG8398	3L	6609685	6609689	3L_6609685_6609689	57.4717612157719	3.95505059573329	0.788205205800623	5.01779303996848	5.22684389722321e-07	3.55818895353686e-05	4
3L	6704860	6709000	FBgn0035711	CG8519	3L	6705017	6705021	3L_6705017_6705021	24.0996944552554	-2.2228242164897	0.672819834437922	-3.30374359184382	0.000954030462502752	0.01016660226073	4
3L	6704860	6709000	FBgn0035711	CG8519	3L	6708270	6708274	3L_6708270_6708274	59.4235087883407	1.43905484139885	0.450797364637941	3.19224324337972	0.0014117239244982	0.0136276435807631	4
3L	6728800	6743164	FBgn0261934	dikar	3L	6738827	6738831	3L_6738827_6738831	30.0499837034422	-1.74159985881649	0.511145616285898	-3.40724796090663	0.000656214824466238	0.007684110435201	4
3L	6728800	6743164	FBgn0261934	dikar	3L	6741721	6741725	3L_6741721_6741725	25.2656069303485	5.55666934476099	1.08651441860198	5.11421592721318	3.15046812589162e-07	2.48418144508694e-05	4
3L	6744426	6752752	FBgn0035713	velo	3L	6744991	6744995	3L_6744991_6744995	31.809327156548	2.18191045751913	0.614367725714986	3.55147310998455	0.000383081134299086	0.00511000169760436	4
3L	6744426	6752752	FBgn0035713	velo	3L	6746322	6746326	3L_6746322_6746326	78.2196179535195	3.49495103445879	0.737113029772663	4.74140449740344	2.12241701089884e-06	0.00010026100301116	4
3L	6949491	6955904	FBgn0035720	CG10077	3L	6952301	6952305	3L_6952301_6952305	93.7906070385384	4.89969269478955	0.999455068574635	4.90236414707187	9.46900978745513e-07	5.46766302312923e-05	4
3L	6998843	7053499	FBgn0260660	Mp	3L	7014599	7014603	3L_7014599_7014603	56.268179329151	3.72180853697089	0.774372861431657	4.8062228447547	1.53808454332615e-06	7.85130969463382e-05	4
3L	7058930	7077462	FBgn0035733	CG8641	3L	7059937	7059941	3L_7059937_7059941	318.313113315326	-1.60693916849134	0.356219983984059	-4.51108652164571	6.44964045441529e-06	0.000229614560679843	4
3L	7058930	7077462	FBgn0035733	CG8641	3L	7060294	7060298	3L_7060294_7060298	301.668707281723	-1.79754089954209	0.399082143069966	-4.50418774870353	6.66272836473686e-06	0.000235013518572367	4
3L	7058930	7077462	FBgn0035733	CG8641	3L	7060527	7060531	3L_7060527_7060531	129.932828724904	-1.3810601240934	0.35087990426428	-3.93599093966121	8.28540987847174e-05	0.00158812598380255	4
3L	7058930	7077462	FBgn0035733	CG8641	3L	7060863	7060867	3L_7060863_7060867	158.685994800053	-1.34564499955366	0.305507670754816	-4.40461935449603	1.05969784296755e-05	0.000333464299811432	4
3L	7058930	7077462	FBgn0035733	CG8641	3L	7061391	7061395	3L_7061391_7061395	128.899508777963	-1.01214133938016	0.301018841995318	-3.36238533332709	0.000772722114037929	0.00867765925697528	4
3L	7058930	7077462	FBgn0035733	CG8641	3L	7068763	7068767	3L_7068763_7068767	67.4348007046762	-1.35375808961397	0.367903975287463	-3.679650616866	0.000233553715309684	0.00348770939489864	4
3L	7058930	7077462	FBgn0035733	CG8641	3L	7069070	7069074	3L_7069070_7069074	33.4667956250591	-1.67365710731374	0.468765688062673	-3.57034900363692	0.000356505914900978	0.00483880144375634	4
3L	7058930	7077462	FBgn0035733	CG8641	3L	7072924	7072928	3L_7072924_7072928	39.8126608838329	3.31764338364431	0.820325535521743	4.04430100000998	5.24794614652262e-05	0.00112372237847342	4
3L	7058930	7077462	FBgn0035733	CG8641	3L	7074294	7074298	3L_7074294_7074298	14.781034784275	4.07618108498713	0.972863971858199	4.18987772483907	2.79104814041153e-05	0.000692941840542841	4
3L	7058930	7077462	FBgn0035733	CG8641	3L	7076373	7076377	3L_7076373_7076377	69.6128363506372	2.44475864870887	0.704824352809771	3.46860695003354	0.000523164244581016	0.00647441046983123	4
3L	7066314	7069463	FBgn0035734	CG14823	3L	7068763	7068767	3L_7068763_7068767	67.4348007046762	-1.35375808961397	0.367903975287463	-3.679650616866	0.000233553715309684	0.00348770939489864	4
3L	7066314	7069463	FBgn0035734	CG14823	3L	7069070	7069074	3L_7069070_7069074	33.4667956250591	-1.67365710731374	0.468765688062673	-3.57034900363692	0.000356505914900978	0.00483880144375634	4
3L	7068211	7069199	FBgn0052391	CG32391	3L	7068763	7068767	3L_7068763_7068767	67.4348007046762	-1.35375808961397	0.367903975287463	-3.679650616866	0.000233553715309684	0.00348770939489864	4
3L	7068211	7069199	FBgn0052391	CG32391	3L	7069070	7069074	3L_7069070_7069074	33.4667956250591	-1.67365710731374	0.468765688062673	-3.57034900363692	0.000356505914900978	0.00483880144375634	4
3L	7073476	7075247	FBgn0054030	CG34030	3L	7074294	7074298	3L_7074294_7074298	14.781034784275	4.07618108498713	0.972863971858199	4.18987772483907	2.79104814041153e-05	0.000692941840542841	4
3L	7128903	7129673	FBgn0035743	CG15829	3L	7129586	7129590	3L_7129586_7129590	49.7674243753454	3.03982631619944	0.758578657106114	4.00726580918584	6.14257194892025e-05	0.0012636755633174	4
3L	7142991	7157073	FBgn0259173	corn	3L	7144592	7144596	3L_7144592_7144596	92.7890798014587	0.795727093222775	0.295608900376075	2.69182386663746	0.00710624640170432	0.0450620814359929	4
3L	7142991	7157073	FBgn0259173	corn	3L	7146467	7146471	3L_7146467_7146471	63.979893132411	1.61472992862523	0.507760651437724	3.18010055338695	0.00147223956232114	0.0140622318635606	4
3L	7142991	7157073	FBgn0259173	corn	3L	7148124	7148128	3L_7148124_7148128	719.522378821719	-0.995835925710043	0.305530712550377	-3.259364393836	0.00111662147113219	0.0114466428762224	4
3L	7142991	7157073	FBgn0259173	corn	3L	7148805	7148809	3L_7148805_7148809	171.632661446874	-0.739509502419082	0.23618404454105	-3.13107307420401	0.00174168816915699	0.0159281273131113	4
3L	7142991	7157073	FBgn0259173	corn	3L	7156434	7156438	3L_7156434_7156438	74.3513400245044	2.12100806953604	0.798953801873978	2.654731806221	0.00793714849524054	0.0488228753717923	4
3L	7238542	7240245	FBgn0261111	BHD	3L	7238801	7238805	3L_7238801_7238805	179.861952854586	0.999126160378308	0.269276555444073	3.71040902068364	0.000206924652300607	0.00318162429466754	4
3L	7238542	7240245	FBgn0261111	BHD	3L	7239298	7239302	3L_7239298_7239302	74.3039703387982	1.0108693456979	0.303488284155277	3.33083482451897	0.000865859635429869	0.00944396635009046	4
3L	7244388	7245383	FBgn0016036	mei-P22	3L	7244469	7244473	3L_7244469_7244473	189.926678503784	-1.2912160732489	0.318632721672541	-4.05236495006273	5.07024922927321e-05	0.00109601704517483	4
3L	7244388	7245383	FBgn0016036	mei-P22	3L	7244661	7244665	3L_7244661_7244665	38.8829935462288	-2.075929503281	0.699759373729546	-2.96663336171804	0.00301079755098551	0.0240151713121372	4
3L	7244388	7245383	FBgn0016036	mei-P22	3L	7244903	7244907	3L_7244903_7244907	39.5925994691704	-2.01522866068837	0.702920064347215	-2.86693859359366	0.00414463422418365	0.0303765380025305	4
3L	7245481	7249340	FBgn0012058	Cdc27	3L	7248258	7248262	3L_7248258_7248262	8.9177314008995	3.74726722041756	1.16989375195043	3.20308336904113	0.00135964614443159	0.0132365851378504	4
3L	7339266	7341893	FBgn0011640	lark	3L	7339611	7339615	3L_7339611_7339615	198.100544543381	0.977192271695902	0.318056182906343	3.07238885522201	0.00212352897093657	0.0184847012243744	4
3L	7357275	7360263	FBgn0035770	pst	3L	7359702	7359706	3L_7359702_7359706	124.629821731526	-1.16195868837574	0.417895868794203	-2.78049814593395	0.00542755696371507	0.0370675613292263	4
3L	7364584	7369260	FBgn0035772	Sh3beta	3L	7367951	7367955	3L_7367951_7367955	224.00693818562	-0.891495920789134	0.30786745446099	-2.89571342430447	0.00378297691398279	0.0283777658298291	4
3L	7369843	7373711	FBgn0082598	akirin	3L	7371715	7371719	3L_7371715_7371719	101.065404704589	1.93795877876322	0.412129726174556	4.70230283253677	2.57243584425663e-06	0.000115299457441821	4
3L	7369843	7373711	FBgn0082598	akirin	3L	7372190	7372194	3L_7372190_7372194	80.2672541074141	2.0013102754534	0.364673643272633	5.4879487793342	4.06627927722005e-08	5.71738475659821e-06	4
3L	7374050	7381474	FBgn0052380	SMSr	3L	7376469	7376473	3L_7376469_7376473	141.568494196274	2.0257185186973	0.58116310354579	3.48562822783826	0.000490982844937037	0.00616139401186035	4
3L	7510942	7513354	FBgn0267556	CR45896	3L	7511136	7511140	3L_7511136_7511140	62.7834283911635	1.02750936396899	0.327890464551349	3.13369699657149	0.00172619004903154	0.0158252477186286	4
3L	7510942	7513354	FBtr0346947	CR45896-RA	3L	7511136	7511140	3L_7511136_7511140	62.7834283911635	1.02750936396899	0.327890464551349	3.13369699657149	0.00172619004903154	0.0158252477186286	4
3L	7510986	7517316	FBgn0035793	CG7546	3L	7511136	7511140	3L_7511136_7511140	62.7834283911635	1.02750936396899	0.327890464551349	3.13369699657149	0.00172619004903154	0.0158252477186286	4
3L	7555780	7560037	FBgn0035797	CG14837	3L	7559864	7559868	3L_7559864_7559868	424.227671414526	-1.09821141458359	0.378766809206959	-2.89943941203022	0.00373830586433227	0.0281304557432902	4
3L	7593091	7639573	FBgn0035802	CG33275	3L	7594101	7594105	3L_7594101_7594105	38.4760488335894	0.90729863714178	0.320776297571855	2.82844662778908	0.0046774499760131	0.0332050384245124	4
3L	7593091	7639573	FBgn0035802	CG33275	3L	7611506	7611510	3L_7611506_7611510	10.8429095420221	-2.17203603801101	0.733290898945567	-2.96203872315105	0.0030560934629453	0.0242947101626722	4
3L	7593091	7639573	FBgn0035802	CG33275	3L	7619056	7619060	3L_7619056_7619060	25.2897618034778	1.74961015194462	0.585866099493855	2.98636523508726	0.00282315240585217	0.0228811771568619	4
3L	7593091	7639573	FBgn0035802	CG33275	3L	7625624	7625628	3L_7625624_7625628	204.604822386379	2.22369489822728	0.381799000888303	5.82425541463852	5.73677847120534e-09	1.37530584283179e-06	4
3L	7650548	7759123	FBgn0052373	CG32373	3L	7652854	7652858	3L_7652854_7652858	93.7572206318345	-1.40715577764852	0.393541817863575	-3.57561944823947	0.000349399597743891	0.00476645682799587	4
3L	7650548	7759123	FBgn0052373	CG32373	3L	7653115	7653119	3L_7653115_7653119	98.2082551928273	-1.41769126704036	0.398900789954866	-3.5539946341063	0.000379426954907432	0.00507456101685522	4
3L	7650548	7759123	FBgn0052373	CG32373	3L	7654299	7654303	3L_7654299_7654303	101.3163667088	2.45847863536952	0.56756525172564	4.33162288898889	1.48014297360217e-05	0.000426794224221896	4
3L	7650548	7759123	FBgn0052373	CG32373	3L	7659097	7659101	3L_7659097_7659101	60.6798326539501	-1.47302266690447	0.511198625896313	-2.88150748512233	0.00395777834134109	0.0293431268821024	4
3L	7650548	7759123	FBgn0052373	CG32373	3L	7661826	7661830	3L_7661826_7661830	294.204527012394	-1.08398662581452	0.334585713026329	-3.23978754505043	0.00119618790111779	0.0120310094448297	4
3L	7650548	7759123	FBgn0052373	CG32373	3L	7667964	7667968	3L_7667964_7667968	119.150341438885	-1.24716668776011	0.388954189516021	-3.20646163835379	0.00134378220655493	0.0131210009232237	4
3L	7650548	7759123	FBgn0052373	CG32373	3L	7668273	7668277	3L_7668273_7668277	238.46347081248	-1.29183299273367	0.428510994747469	-3.01470209298826	0.0025723177729442	0.0213353023592358	4
3L	7650548	7759123	FBgn0052373	CG32373	3L	7692802	7692806	3L_7692802_7692806	193.214675961298	-1.16613247077446	0.371278156876021	-3.14085935080706	0.00168452909283065	0.0155328955670862	4
3L	7650548	7759123	FBgn0052373	CG32373	3L	7693358	7693362	3L_7693358_7693362	131.738423562325	-1.23179695485233	0.408867658233839	-3.01270332843945	0.00258931911901489	0.0214470904951156	4
3L	7650548	7759123	FBgn0052373	CG32373	3L	7695947	7695951	3L_7695947_7695951	133.496227320974	-1.55211404778032	0.480181478270593	-3.23234884729491	0.00122777070781287	0.01226561662562	4
3L	7650548	7759123	FBgn0052373	CG32373	3L	7696313	7696317	3L_7696313_7696317	123.824743419023	-1.23682397003947	0.465923238722025	-2.65456596119123	0.00794105124785639	0.0488392851697972	4
3L	7650548	7759123	FBgn0052373	CG32373	3L	7698378	7698382	3L_7698378_7698382	360.086506329108	-1.13383889618606	0.360160886901166	-3.1481455577857	0.00164309852963549	0.0152511712519043	4
3L	7650548	7759123	FBgn0052373	CG32373	3L	7698729	7698733	3L_7698729_7698733	335.429881360406	-1.11618425533309	0.341839059848057	-3.26523322357961	0.00109373979874387	0.0112727380496289	4
3L	7650548	7759123	FBgn0052373	CG32373	3L	7698926	7698930	3L_7698926_7698930	107.680617069027	-1.72255098625448	0.388627468257257	-4.43239638715967	9.31914892549928e-06	0.000302159813231558	4
3L	7650548	7759123	FBgn0052373	CG32373	3L	7701774	7701778	3L_7701774_7701778	217.118808582191	-1.00331952830028	0.328580341808714	-3.05349834009354	0.00226189973181203	0.0193550058175874	4
3L	7650548	7759123	FBgn0052373	CG32373	3L	7702108	7702112	3L_7702108_7702112	367.856414227103	-0.962183867510737	0.255022793144248	-3.77293282552395	0.000161339738305728	0.00262703663146934	4
3L	7651866	7654752	FBgn0035807	CG7492	3L	7652854	7652858	3L_7652854_7652858	93.7572206318345	-1.40715577764852	0.393541817863575	-3.57561944823947	0.000349399597743891	0.00476645682799587	4
3L	7651866	7654752	FBgn0035807	CG7492	3L	7653115	7653119	3L_7653115_7653119	98.2082551928273	-1.41769126704036	0.398900789954866	-3.5539946341063	0.000379426954907432	0.00507456101685522	4
3L	7651866	7654752	FBgn0035807	CG7492	3L	7654299	7654303	3L_7654299_7654303	101.3163667088	2.45847863536952	0.56756525172564	4.33162288898889	1.48014297360217e-05	0.000426794224221896	4
3L	7655389	7718395	FBgn0261788	Ank2	3L	7659097	7659101	3L_7659097_7659101	60.6798326539501	-1.47302266690447	0.511198625896313	-2.88150748512233	0.00395777834134109	0.0293431268821024	4
3L	7655389	7718395	FBgn0261788	Ank2	3L	7661826	7661830	3L_7661826_7661830	294.204527012394	-1.08398662581452	0.334585713026329	-3.23978754505043	0.00119618790111779	0.0120310094448297	4
3L	7655389	7718395	FBgn0261788	Ank2	3L	7667964	7667968	3L_7667964_7667968	119.150341438885	-1.24716668776011	0.388954189516021	-3.20646163835379	0.00134378220655493	0.0131210009232237	4
3L	7655389	7718395	FBgn0261788	Ank2	3L	7668273	7668277	3L_7668273_7668277	238.46347081248	-1.29183299273367	0.428510994747469	-3.01470209298826	0.0025723177729442	0.0213353023592358	4
3L	7655389	7718395	FBgn0261788	Ank2	3L	7692802	7692806	3L_7692802_7692806	193.214675961298	-1.16613247077446	0.371278156876021	-3.14085935080706	0.00168452909283065	0.0155328955670862	4
3L	7655389	7718395	FBgn0261788	Ank2	3L	7693358	7693362	3L_7693358_7693362	131.738423562325	-1.23179695485233	0.408867658233839	-3.01270332843945	0.00258931911901489	0.0214470904951156	4
3L	7655389	7718395	FBgn0261788	Ank2	3L	7695947	7695951	3L_7695947_7695951	133.496227320974	-1.55211404778032	0.480181478270593	-3.23234884729491	0.00122777070781287	0.01226561662562	4
3L	7655389	7718395	FBgn0261788	Ank2	3L	7696313	7696317	3L_7696313_7696317	123.824743419023	-1.23682397003947	0.465923238722025	-2.65456596119123	0.00794105124785639	0.0488392851697972	4
3L	7655389	7718395	FBgn0261788	Ank2	3L	7698378	7698382	3L_7698378_7698382	360.086506329108	-1.13383889618606	0.360160886901166	-3.1481455577857	0.00164309852963549	0.0152511712519043	4
3L	7655389	7718395	FBgn0261788	Ank2	3L	7698729	7698733	3L_7698729_7698733	335.429881360406	-1.11618425533309	0.341839059848057	-3.26523322357961	0.00109373979874387	0.0112727380496289	4
3L	7655389	7718395	FBgn0261788	Ank2	3L	7698926	7698930	3L_7698926_7698930	107.680617069027	-1.72255098625448	0.388627468257257	-4.43239638715967	9.31914892549928e-06	0.000302159813231558	4
3L	7655389	7718395	FBgn0261788	Ank2	3L	7701774	7701778	3L_7701774_7701778	217.118808582191	-1.00331952830028	0.328580341808714	-3.05349834009354	0.00226189973181203	0.0193550058175874	4
3L	7655389	7718395	FBgn0261788	Ank2	3L	7702108	7702112	3L_7702108_7702112	367.856414227103	-0.962183867510737	0.255022793144248	-3.77293282552395	0.000161339738305728	0.00262703663146934	4
3L	7658409	7695654	FBgn0265084	CG44195	3L	7659097	7659101	3L_7659097_7659101	60.6798326539501	-1.47302266690447	0.511198625896313	-2.88150748512233	0.00395777834134109	0.0293431268821024	4
3L	7658409	7695654	FBgn0265084	CG44195	3L	7661826	7661830	3L_7661826_7661830	294.204527012394	-1.08398662581452	0.334585713026329	-3.23978754505043	0.00119618790111779	0.0120310094448297	4
3L	7658409	7695654	FBgn0265084	CG44195	3L	7667964	7667968	3L_7667964_7667968	119.150341438885	-1.24716668776011	0.388954189516021	-3.20646163835379	0.00134378220655493	0.0131210009232237	4
3L	7658409	7695654	FBgn0265084	CG44195	3L	7668273	7668277	3L_7668273_7668277	238.46347081248	-1.29183299273367	0.428510994747469	-3.01470209298826	0.0025723177729442	0.0213353023592358	4
3L	7658409	7695654	FBgn0265084	CG44195	3L	7692802	7692806	3L_7692802_7692806	193.214675961298	-1.16613247077446	0.371278156876021	-3.14085935080706	0.00168452909283065	0.0155328955670862	4
3L	7658409	7695654	FBgn0265084	CG44195	3L	7693358	7693362	3L_7693358_7693362	131.738423562325	-1.23179695485233	0.408867658233839	-3.01270332843945	0.00258931911901489	0.0214470904951156	4
3L	7811458	7867369	FBgn0016694	Pdp1	3L	7818766	7818770	3L_7818766_7818770	157.927903460498	0.797296334577492	0.229996727662719	3.46655512310894	0.000527173627390268	0.00651433745028841	4
3L	7811458	7867369	FBgn0016694	Pdp1	3L	7832787	7832791	3L_7832787_7832791	14.8115021538549	1.85432954338759	0.650873710867692	2.84898516014043	0.00438589261510268	0.0316731554081685	4
3L	7811458	7867369	FBgn0016694	Pdp1	3L	7844403	7844407	3L_7844403_7844407	248.226691824921	-1.19855129115035	0.421073073237987	-2.84642112575301	0.00442136807650003	0.0318556008615871	4
3L	7916650	7936120	FBgn0024187	syd	3L	7932913	7932917	3L_7932913_7932917	89.8412246017668	-1.09285040452309	0.293593866624673	-3.72232028239261	0.000197400405295834	0.00306849319972073	4
3L	7916650	7936120	FBgn0024187	syd	3L	7933186	7933190	3L_7933186_7933190	85.9573281146846	-1.05333478476573	0.312104983590451	-3.37493740935561	0.000738324809272343	0.00838609560810317	4
3L	7970588	7972449	FBgn0010406	RNaseX25	3L	7971323	7971327	3L_7971323_7971327	133.308846893574	-0.664382492247926	0.230329957126426	-2.8844814653582	0.00392058836576896	0.0291210367842723	4
3L	7970588	7972449	FBgn0010406	RNaseX25	3L	7972064	7972068	3L_7972064_7972068	298.337575193618	-0.797610192310428	0.225382761642537	-3.53891391913752	0.000401776845737556	0.00530075262897269	4
3L	7970588	7972449	FBgn0010406	RNaseX25	3L	7972415	7972419	3L_7972415_7972419	473.997361662233	-0.827160393512874	0.285856389595377	-2.89362219498994	0.00380826078008064	0.0285167064726369	4
3L	7972449	7974991	FBgn0027554	CG8042	3L	7972789	7972793	3L_7972789_7972793	349.144510732436	-0.72644672086626	0.264590099474513	-2.74555519011865	0.00604086058607713	0.0401112500014302	4
3L	8063874	8108897	FBgn0262579	Ect4	3L	8088957	8088961	3L_8088957_8088961	35.5245264479635	-1.51522632337831	0.542925038748276	-2.79085732879753	0.00525686385065447	0.0362029905078849	4
3L	8063874	8108897	FBgn0262579	Ect4	3L	8089903	8089907	3L_8089903_8089907	40.2394399050099	-1.52934059519621	0.525876191662918	-2.90817614381849	0.00363543505317771	0.0275440576098619	4
3L	8087635	8091786	FBgn0035833	CG7565	3L	8088957	8088961	3L_8088957_8088961	35.5245264479635	-1.51522632337831	0.542925038748276	-2.79085732879753	0.00525686385065447	0.0362029905078849	4
3L	8087635	8091786	FBgn0035833	CG7565	3L	8089903	8089907	3L_8089903_8089907	40.2394399050099	-1.52934059519621	0.525876191662918	-2.90817614381849	0.00363543505317771	0.0275440576098619	4
3L	8124584	8125132	FBgn0042112	mRpL36	3L	8124690	8124694	3L_8124690_8124694	144.5247583922	1.64365296974857	0.359135556536202	4.57669239326037	4.72385268396796e-06	0.000181448614735013	4
3L	8125327	8127818	FBgn0029113	Uba2	3L	8125821	8125825	3L_8125821_8125825	100.497094111776	2.10573888854479	0.719608218685598	2.92622962588036	0.00343097591251819	0.02640778996513	4
3L	8178675	8180514	FBgn0035847	mthl7	3L	8179230	8179234	3L_8179230_8179234	30.8342997197624	-1.68828274015058	0.470660918225502	-3.58704679903271	0.000334444316867908	0.00460777638814302	4
3L	8178675	8180514	FBgn0035847	mthl7	3L	8179525	8179529	3L_8179525_8179529	31.0908952656277	-1.82854232347994	0.461689873081972	-3.96054241188714	7.47797094310252e-05	0.0014685713686059	4
3L	8186857	8191118	FBgn0035850	Atg18a	3L	8190279	8190283	3L_8190279_8190283	33.3414500786408	3.13148093826469	0.6713467612085	4.66447612352768	3.09404252436369e-06	0.00013208375445609	4
3L	8191270	8196573	FBgn0035851	MED24	3L	8191405	8191409	3L_8191405_8191409	45.4273289431094	2.61011197147655	0.729701834593625	3.57695684420217	0.000347617536378944	0.00474707648967851	4
3L	8282528	8289870	FBgn0027569	cert	3L	8286754	8286758	3L_8286754_8286758	96.0696619217764	2.42763906541271	0.725751528035621	3.34500028127196	0.000822824869455084	0.00909180314002872	4
3L	8297018	8298506	FBgn0015793	Rab19	3L	8297860	8297864	3L_8297860_8297864	181.842752348945	-1.63203233456623	0.535643303529468	-3.04686406758458	0.00231242257040471	0.0196786955725459	4
3L	8310493	8315502	FBgn0035872	CG7185	3L	8314381	8314385	3L_8314381_8314385	46.8075596337824	6.01863762746652	0.981776139484845	6.13035638717458	8.76824348492646e-10	3.61692217697882e-07	4
3L	8340314	8344404	FBgn0011762	DNApol-alpha50	3L	8340490	8340494	3L_8340490_8340494	95.9926941447608	-1.63669934041486	0.439762165780208	-3.72178297219156	0.000197821015071907	0.00307307835701248	4
3L	8344421	8346382	FBgn0035878	CG7182	3L	8345097	8345101	3L_8345097_8345101	140.946061685931	0.720625849784496	0.224611074738428	3.2083273303585	0.00133509451190354	0.0130612205577038	4
3L	8346561	8352279	FBgn0035879	GAPcenA	3L	8347451	8347455	3L_8347451_8347455	544.02033936671	-1.00014655073122	0.364601942928248	-2.74311909228647	0.00608586091859909	0.0403038900936542	4
3L	8352355	8356296	FBgn0035880	CG17352	3L	8356231	8356235	3L_8356231_8356235	133.889007014861	1.34994330305993	0.32021462022459	4.21574537137973	2.48954536827714e-05	0.000633269697572842	4
3L	8449922	8472669	FBgn0010825	Gug	3L	8458666	8458670	3L_8458666_8458670	19.2582016414483	1.8085485727827	0.636297208512161	2.84230159835462	0.00447890987468379	0.0321615498191796	4
3L	8449922	8472669	FBgn0010825	Gug	3L	8461609	8461613	3L_8461609_8461613	71.5416270441304	2.08927642710563	0.672191013217097	3.10815882096725	0.00188256870222873	0.0168909356679134	4
3L	8507469	8509763	FBgn0035900	ZC3H3	3L	8509485	8509489	3L_8509485_8509489	507.400775518526	-1.28957230442792	0.320071585445576	-4.02901214312009	5.60117253742372e-05	0.001181116200363	4
3L	8510003	8513007	FBgn0035901	CG6745	3L	8510093	8510097	3L_8510093_8510097	186.287895110527	-1.54271875215872	0.434306429111365	-3.55214348384222	0.00038210643539389	0.00510137540483821	4
3L	8512767	8518738	FBgn0035903	CG6765	3L	8513542	8513546	3L_8513542_8513546	20.2801951738327	1.7163820813829	0.440028727319226	3.90061369820003	9.59491506003655e-05	0.00177452599825327	4
3L	8521429	8523501	FBgn0035906	GstO2	3L	8523201	8523205	3L_8523201_8523205	284.503949458646	-1.07166252408391	0.34110671618641	-3.14172214509627	0.00167957342748491	0.0154980796737723	4
3L	8545001	8574409	FBgn0260442	rhea	3L	8561909	8561913	3L_8561909_8561913	26.8870223594747	6.20273029251451	1.16962129799065	5.30319540450443	1.13793001162416e-07	1.18574682848005e-05	4
3L	8576808	8599617	FBgn0262508	CG43078	3L	8587032	8587036	3L_8587032_8587036	227.910147378564	0.766090055346022	0.223691477228459	3.42476193030638	0.000615338370500771	0.00730190219655054	4
3L	8576808	8599617	FBgn0262508	CG43078	3L	8588654	8588658	3L_8588654_8588658	56.8474878626414	1.47430335376586	0.401725933469607	3.6699232758828	0.000242623279845153	0.00359219483930207	4
3L	8576808	8599617	FBgn0262508	CG43078	3L	8590021	8590025	3L_8590021_8590025	73.207775611189	0.995714002385369	0.335673597028467	2.96631612137468	0.0030139052486509	0.0240345821848319	4
3L	8576808	8599617	FBgn0262508	CG43078	3L	8591804	8591808	3L_8591804_8591808	143.941229664788	0.89746437271239	0.304187193857923	2.95036869018085	0.00317394927384692	0.0249646255557032	4
3L	8576808	8599617	FBgn0262508	CG43078	3L	8593258	8593262	3L_8593258_8593262	322.627540929506	-0.912599400036754	0.338215526318506	-2.69827766327125	0.00696992790077729	0.0444642915805108	4
3L	8576808	8599617	FBgn0262508	CG43078	3L	8593862	8593866	3L_8593862_8593866	205.006634505513	0.788049656103121	0.279086535522071	2.82367493877468	0.00474765087468063	0.0335792190134277	4
3L	8576808	8599617	FBgn0262508	CG43078	3L	8595403	8595407	3L_8595403_8595407	111.956186934939	1.29047376364543	0.330227225053829	3.90783577409488	9.3126569031053e-05	0.00173596049250566	4
3L	8576808	8599617	FBgn0262508	CG43078	3L	8595928	8595932	3L_8595928_8595932	106.536698011391	1.27729724147898	0.32405742845397	3.94157679881856	8.0947707900784e-05	0.00156033318719018	4
3L	8602411	8604149	FBgn0017429	CG5989	3L	8603308	8603312	3L_8603308_8603312	193.417185206343	-1.06952551760568	0.363276173075309	-2.94411138652895	0.0032388341075744	0.0253233621110529	4
3L	8604657	8617074	FBgn0035914	CG6282	3L	8608998	8609002	3L_8608998_8609002	18.3493345464136	2.26220658899131	0.715782788436918	3.16046519354199	0.00157517423894059	0.0147951367620237	4
3L	8604657	8617074	FBgn0035914	CG6282	3L	8610341	8610345	3L_8610341_8610345	30.5871849321126	6.09648693454119	1.23182008706438	4.94916993038331	7.45306550143731e-07	4.61584704951447e-05	4
3L	8617235	8619474	FBgn0035915	S-Lap1	3L	8617583	8617587	3L_8617583_8617587	464.107250056194	-1.0072418914182	0.343865456998072	-2.92917439341353	0.00339863681294409	0.0262228288015328	4
3L	8617235	8619474	FBgn0035915	S-Lap1	3L	8617925	8617929	3L_8617925_8617929	202.764071364518	-1.35552308933	0.381289438212706	-3.55510264245455	0.0003778315610579	0.00505864569226683	4
3L	8753619	8798719	FBgn0266084	Fhos	3L	8768807	8768811	3L_8768807_8768811	51.7551257407971	1.77584739777673	0.637726724771942	2.78465262438515	0.00535850959407409	0.036730693483177	4
3L	8753619	8798719	FBgn0266084	Fhos	3L	8769704	8769708	3L_8769704_8769708	125.230966654728	-0.81389978303005	0.293185499461436	-2.77605742618627	0.00550224890366167	0.0374485900326151	4
3L	8753619	8798719	FBgn0266084	Fhos	3L	8770053	8770057	3L_8770053_8770057	92.5827792873476	-1.21066293648089	0.366196971004086	-3.30604301057254	0.000946235617559903	0.0101007889841618	4
3L	8798730	8800532	FBgn0035928	CG13310	3L	8799514	8799518	3L_8799514_8799518	49.3488396279595	-1.16203691531895	0.385090911315763	-3.01756515454637	0.00254814257568851	0.0211897188950427	4
3L	8827505	8891192	FBgn0263930	dally	3L	8835425	8835429	3L_8835425_8835429	38.8106183229174	-2.21775307846457	0.383083233640838	-5.78921989716689	7.07140720844443e-09	1.60433515324384e-06	4
3L	8932235	8954272	FBgn0264305	CG43783	3L	8941943	8941947	3L_8941943_8941947	20.5254540917232	6.92222462085976	1.34965598396341	5.12888076895857	2.9146986483985e-07	2.34042423902485e-05	4
3L	8932235	8954272	FBgn0264305	CG43783	3L	8942043	8942047	3L_8942043_8942047	213.307483217605	0.620469572757788	0.218017181012635	2.84596640446347	0.00442768658962268	0.031894482651378	4
3L	8932235	8954272	FBgn0264305	CG43783	3L	8942712	8942716	3L_8942712_8942716	174.95391408053	0.595556109801819	0.193482285982034	3.07809113779604	0.00208331190575856	0.0182344773418696	4
3L	8937100	8954463	FBgn0264307	orb2	3L	8941943	8941947	3L_8941943_8941947	20.5254540917232	6.92222462085976	1.34965598396341	5.12888076895857	2.9146986483985e-07	2.34042423902485e-05	4
3L	8937100	8954463	FBgn0264307	orb2	3L	8942043	8942047	3L_8942043_8942047	213.307483217605	0.620469572757788	0.218017181012635	2.84596640446347	0.00442768658962268	0.031894482651378	4
3L	8937100	8954463	FBgn0264307	orb2	3L	8942712	8942716	3L_8942712_8942716	174.95391408053	0.595556109801819	0.193482285982034	3.07809113779604	0.00208331190575856	0.0182344773418696	4
3L	8975046	8977401	FBgn0035947	Srp68	3L	8977233	8977237	3L_8977233_8977237	324.722761718305	-0.919413485778882	0.281873496929592	-3.26179472633618	0.00110709280405235	0.0113746607060734	4
3L	8977395	8979880	FBgn0035948	CG5644	3L	8978675	8978679	3L_8978675_8978679	81.6450865890609	0.878602327683546	0.287874062321496	3.05203713248166	0.0022729398137845	0.019415524085683	4
3L	8977395	8979880	FBgn0035948	CG5644	3L	8979201	8979205	3L_8979201_8979205	76.8532460703175	1.02277485152144	0.285974645560105	3.57645290378193	0.000348288029350711	0.00475467172238285	4
3L	8977395	8979880	FBgn0035948	CG5644	3L	8979371	8979375	3L_8979371_8979375	21.7104897280667	3.9209481190514	0.778391166913859	5.03724642019905	4.72276612080812e-07	3.30241637482028e-05	4
3L	9048781	9066027	FBgn0000116	Argk	3L	9051414	9051418	3L_9051414_9051418	36.6634790405408	1.68903005639187	0.547246932794125	3.08641301609137	0.00202587210205257	0.0178374522042283	4
3L	9048781	9066027	FBgn0000116	Argk	3L	9051427	9051431	3L_9051427_9051431	169.453063117834	2.19522787582492	0.745085901548701	2.94627488087215	0.00321626439644997	0.0252018560288423	4
3L	9048781	9066027	FBgn0000116	Argk	3L	9052617	9052621	3L_9052617_9052621	144.017166183652	2.01864232348706	0.687738987167524	2.93518669313907	0.00333347058713887	0.0258639593846953	4
3L	9048781	9066027	FBgn0000116	Argk	3L	9058510	9058514	3L_9058510_9058514	131.930115644071	0.879848549702617	0.295359972931883	2.97890245915458	0.00289282850651957	0.0233051150300552	4
3L	9048781	9066027	FBgn0000116	Argk	3L	9061600	9061604	3L_9061600_9061604	20.5766458546042	2.12907754462217	0.724081859449715	2.94038238472127	0.0032780742624126	0.025551717063583	4
3L	9067195	9072731	FBgn0035959	CG4911	3L	9071138	9071142	3L_9071138_9071142	42.2408722882177	-2.22706707406534	0.420095126423897	-5.30133994417759	1.14955805557547e-07	1.19337897912495e-05	4
3L	9067195	9072731	FBgn0035959	CG4911	3L	9071854	9071858	3L_9071854_9071858	224.79271394684	-0.861977725851434	0.28230751785599	-3.05332898109764	0.00226317679347597	0.0193612866202878	4
3L	9067195	9072731	FBgn0035959	CG4911	3L	9072542	9072546	3L_9072542_9072546	269.729777170623	-1.11340327011566	0.284850243833848	-3.90873202399329	9.27818112229884e-05	0.00173082672567304	4
3L	9097629	9134405	FBgn0011206	bol	3L	9111066	9111070	3L_9111066_9111070	77.6034824168735	0.97590561681468	0.354849591166095	2.7501951280476	0.00595597860391963	0.0396848977254999	4
3L	9097629	9134405	FBgn0011206	bol	3L	9125706	9125710	3L_9125706_9125710	14.6805365174968	1.50151947307511	0.484644776325303	3.09818561227464	0.00194709437386188	0.0173210472773389	4
3L	9135709	9137181	FBgn0035965	Use1	3L	9136411	9136415	3L_9136411_9136415	141.519397670851	2.24829503571327	0.264519929041649	8.49952986097798	1.90360085908591e-17	1.90028097918766e-13	4
3L	9137860	9145693	FBgn0263456	nwk	3L	9138927	9138931	3L_9138927_9138931	183.441174154645	0.697563755808278	0.2174489380667	3.20794280261928	0.00133688083493028	0.0130720263561706	4
3L	9137860	9145693	FBgn0263456	nwk	3L	9143605	9143609	3L_9143605_9143609	75.2232523165314	0.902078579107219	0.316968207238568	2.84595917983744	0.00442778704436394	0.031894482651378	4
3L	9137860	9145693	FBgn0263456	nwk	3L	9145236	9145240	3L_9145236_9145240	116.70555177316	-0.933269033618273	0.306254499313136	-3.04736431860234	0.00230857721401103	0.0196540139127192	4
3L	9145838	9182149	FBgn0004244	Rdl	3L	9150973	9150977	3L_9150973_9150977	133.273427054266	1.06958825371017	0.287141688728402	3.72494937411148	0.000195354423240128	0.00304486886130375	4
3L	9145838	9182149	FBgn0004244	Rdl	3L	9154652	9154656	3L_9154652_9154656	67.9077234526201	2.00242807584795	0.571551608436963	3.50349477858008	0.000459195657874034	0.005862426087665	4
3L	9145838	9182149	FBgn0004244	Rdl	3L	9175890	9175894	3L_9175890_9175894	23.7304091299253	3.86427993772978	0.89141504879849	4.33499517754196	1.45763317839509e-05	0.000422059132768295	4
3L	9386827	9399227	FBgn0035983	CG4080	3L	9390581	9390585	3L_9390581_9390585	96.2265391536192	1.05195100200873	0.223212956327313	4.71276855661631	2.44373699627224e-06	0.00011096593517789	4
3L	9406179	9410832	FBgn0035986	CG4022	3L	9410209	9410213	3L_9410209_9410213	149.783612490355	1.55134915786478	0.356583156373945	4.3505957309938	1.35768164245034e-05	0.000399939165977899	4
3L	9411038	9413835	FBgn0035987	CG3689	3L	9411459	9411463	3L_9411459_9411463	72.2857721095979	2.89740052360168	0.731799753520392	3.95928054042579	7.51758886316217e-05	0.00147377812022483	4
3L	9411038	9413835	FBgn0035987	CG3689	3L	9411463	9411467	3L_9411463_9411467	58.7266477162244	2.7597173229442	0.692609551269383	3.98452103048003	6.76163690449872e-05	0.00135800833126857	4
3L	9428795	9429821	FBgn0005533	RpS17	3L	9429138	9429142	3L_9429138_9429142	180.809441595433	1.2634056427007	0.340846414375654	3.70667136110247	0.000210001162219309	0.00321980279216684	4
3L	9430312	9439490	FBgn0040305	MTF-1	3L	9430348	9430352	3L_9430348_9430352	150.831902378746	2.2006788406341	0.558356928433446	3.94134778054682	8.102504727983e-05	0.00156134158747151	4
3L	9430312	9439490	FBgn0040305	MTF-1	3L	9437208	9437212	3L_9437208_9437212	56.5111965157916	1.29046186293749	0.336067869964686	3.83988467291767	0.000123092120128024	0.00213982738002439	4
3L	9430312	9439490	FBgn0040305	MTF-1	3L	9437837	9437841	3L_9437837_9437841	51.7064228153321	1.43804259650237	0.414959716436365	3.46549927509143	0.000529247953672249	0.00653443961555774	4
3L	9438482	9442267	FBgn0260859	Bet3	3L	9440743	9440747	3L_9440743_9440747	64.1330196193348	3.66659615630829	0.497096113708698	7.37603062102581	1.63078522456327e-13	5.2855231660118e-10	4
3L	9438482	9442267	FBgn0260859	Bet3	3L	9441358	9441362	3L_9441358_9441362	66.7401808807288	3.11420183018353	0.475697481479372	6.54660146717335	5.88611625831515e-11	4.99034149873634e-08	4
3L	9440056	9442267	FBgn0035993	Nf-YA	3L	9440743	9440747	3L_9440743_9440747	64.1330196193348	3.66659615630829	0.497096113708698	7.37603062102581	1.63078522456327e-13	5.2855231660118e-10	4
3L	9440056	9442267	FBgn0035993	Nf-YA	3L	9441358	9441362	3L_9441358_9441362	66.7401808807288	3.11420183018353	0.475697481479372	6.54660146717335	5.88611625831515e-11	4.99034149873634e-08	4
3L	9443232	9446388	FBgn0053926	CG33926	3L	9445990	9445994	3L_9445990_9445994	72.0205063984385	0.768218666077353	0.244338922176488	3.14406996328837	0.00166615599719442	0.0154061709997713	4
3L	9461050	9475475	FBgn0266101	CG44838	3L	9463494	9463498	3L_9463494_9463498	117.517031195094	2.47186997631958	0.643254493232291	3.84275586463248	0.000121660473710583	0.0021205527630331	4
3L	9461050	9475475	FBgn0266101	CG44838	3L	9465262	9465266	3L_9465262_9465266	164.148980076105	1.49780163312348	0.511586671694019	2.92775734004915	0.00341416393048407	0.0263198470066823	4
3L	9461050	9475475	FBgn0266101	CG44838	3L	9466323	9466327	3L_9466323_9466327	237.248179115096	0.797977540334199	0.247281016935453	3.22700686944559	0.00125092456939362	0.0124381743988266	4
3L	9486448	9487790	FBgn0036005	pall	3L	9486966	9486970	3L_9486966_9486970	53.1986425209571	-0.995238994629891	0.33432731922606	-2.97684017248063	0.0029123579243773	0.0234282885533158	4
3L	9486448	9487790	FBgn0036005	pall	3L	9487219	9487223	3L_9487219_9487223	50.1984666981644	-1.01657647656667	0.348552545710271	-2.91656592120169	0.00353907927724307	0.0270207354833998	4
3L	9631834	9679103	FBgn0016081	fry	3L	9665688	9665692	3L_9665688_9665692	42.1527192321487	1.16113305940609	0.323761542488852	3.58638351695546	0.000335295733584227	0.0046141574003978	4
3L	9631834	9679103	FBgn0016081	fry	3L	9672082	9672086	3L_9672082_9672086	235.768894958024	2.2775513543616	0.57456052179538	3.96398859295926	7.37077760386706e-05	0.00145183957532082	4
3L	9679201	9681060	FBgn0036028	CG16717	3L	9679937	9679941	3L_9679937_9679941	65.4343017478129	2.53695847097651	0.685387855018176	3.701493179959	0.000214334418417817	0.0032690761530174	4
3L	9681268	9683370	FBgn0087040	alphaTub67C	3L	9682847	9682851	3L_9682847_9682851	53.3083451461137	-0.996047379482011	0.356612676972162	-2.79307900083363	0.00522089395744059	0.0360284223905621	4
3L	9683579	9696700	FBgn0036030	CG6767	3L	9688991	9688995	3L_9688991_9688995	103.039563229524	-1.2984754209627	0.319880994606897	-4.05924529076322	4.92315768112074e-05	0.0010708994365303	4
3L	9683579	9696700	FBgn0036030	CG6767	3L	9689541	9689545	3L_9689541_9689545	63.1405215668821	1.9237472132149	0.651256532565068	2.95390083173208	0.00313784820502303	0.024760298145204	4
3L	9683579	9696700	FBgn0036030	CG6767	3L	9692292	9692296	3L_9692292_9692296	170.552640317761	1.555579963544	0.387439871950591	4.01502291365195	5.94400197958702e-05	0.00123452805428899	4
3L	9683579	9696700	FBgn0036030	CG6767	3L	9693127	9693131	3L_9693127_9693131	126.972134979036	1.7400813503691	0.497534333413809	3.49740959267999	0.000469799917938767	0.00596667413335728	4
3L	9683579	9696700	FBgn0036030	CG6767	3L	9694275	9694279	3L_9694275_9694279	69.5998106691497	2.08502142028192	0.73125498564714	2.85129190392696	0.00435419765776765	0.0314907405530219	4
3L	9693821	9694705	FBgn0267454	CR45804	3L	9694275	9694279	3L_9694275_9694279	69.5998106691497	2.08502142028192	0.73125498564714	2.85129190392696	0.00435419765776765	0.0314907405530219	4
3L	9693821	9694705	FBtr0346825	CR45804-RA	3L	9694275	9694279	3L_9694275_9694279	69.5998106691497	2.08502142028192	0.73125498564714	2.85129190392696	0.00435419765776765	0.0314907405530219	4
3L	9710422	9713827	FBgn0040475	SH3PX1	3L	9713441	9713445	3L_9713441_9713445	190.881146585237	0.870430605583683	0.294579628110155	2.95482281367466	0.0031284866850305	0.0247065724908176	4
3L	9714324	9717716	FBgn0045823	vsg	3L	9714633	9714637	3L_9714633_9714637	148.971244844369	2.25755974651375	0.355062455286099	6.35820462823838	2.04125434558936e-10	1.19864376353568e-07	4
3L	9714324	9717716	FBgn0045823	vsg	3L	9715401	9715405	3L_9715401_9715405	151.780772268402	5.84567527155612	1.1517116137001	5.07564150783869	3.86190815791597e-07	2.86548075901103e-05	4
3L	9726895	9729650	FBgn0036039	Naa60	3L	9727212	9727216	3L_9727212_9727216	71.7551817254645	1.10640479998533	0.348611868154355	3.1737439285786	0.00150486392459893	0.0142972578727901	4
3L	9734012	9760395	FBgn0259163	CG42268	3L	9739094	9739098	3L_9739094_9739098	54.8651333141653	1.13506760581061	0.416534585053809	2.72502607595951	0.00642964088544571	0.041966964768808	4
3L	9734012	9760395	FBgn0259163	CG42268	3L	9749401	9749405	3L_9749401_9749405	24.4487834763613	3.39958370182994	0.850996560803383	3.99482660496368	6.47416173229085e-05	0.00131433962300287	4
3L	9734012	9760395	FBgn0259163	CG42268	3L	9751022	9751026	3L_9751022_9751026	48.5475511360384	1.28897449750601	0.456798870443389	2.82175500183457	0.00477616493860321	0.0337222737989645	4
3L	9763544	9786466	FBgn0036043	CG8177	3L	9769685	9769689	3L_9769685_9769689	110.542373776762	3.47743277270561	0.691059460028838	5.03203121271286	4.85310225465763e-07	3.37276416341236e-05	4
3L	9763544	9786466	FBgn0036043	CG8177	3L	9770839	9770843	3L_9770839_9770843	149.717161985193	1.18360304368962	0.432713419606194	2.73530468448795	0.00623225596600037	0.0410128249232687	4
3L	9763544	9786466	FBgn0036043	CG8177	3L	9773125	9773129	3L_9773125_9773129	180.545433801042	1.50238906690842	0.362082149160122	4.14930443379584	3.33487056967611e-05	0.00079611979993366	4
3L	9763544	9786466	FBgn0036043	CG8177	3L	9774452	9774456	3L_9774452_9774456	47.2823881420126	2.93828389309241	0.725659992220064	4.04911931840573	5.14107301799058e-05	0.00110710738343412	4
3L	9763544	9786466	FBgn0036043	CG8177	3L	9777374	9777378	3L_9777374_9777378	13.1111183505754	1.68778050040561	0.592517344317292	2.84849130003156	0.00439270543601016	0.0317054440313543	4
3L	9839093	9855285	FBgn0004390	RasGAP1	3L	9846663	9846667	3L_9846663_9846667	47.2612865878331	2.62673687927433	0.601039171736614	4.37032560071711	1.2406140631513e-05	0.000374018613259592	4
3L	9839093	9855285	FBgn0004390	RasGAP1	3L	9853282	9853286	3L_9853282_9853286	176.703092506142	-0.865766843598155	0.312624273697252	-2.76935259491901	0.00561678136258918	0.0380279000562439	4
3L	9864639	9870674	FBgn0027567	CG8108	3L	9865647	9865651	3L_9865647_9865651	175.226474467083	0.977368715109614	0.34864844407872	2.80330726182429	0.00505814548874562	0.0351987011893403	4
3L	9864639	9870674	FBgn0027567	CG8108	3L	9870000	9870004	3L_9870000_9870004	42.3264175481354	4.08772608043668	0.635710375921047	6.43017046011588	1.27460926279895e-10	8.70337665055112e-08	4
3L	9898703	9903031	FBgn0036059	nudE	3L	9900062	9900066	3L_9900062_9900066	89.5056919068191	5.29013159312429	0.744184972778455	7.10862458479012	1.17205071943447e-12	2.45799719113399e-09	4
3L	9898703	9903031	FBgn0036059	nudE	3L	9901341	9901345	3L_9901341_9901345	147.336109103476	1.19335453422782	0.263509109114961	4.52870315654704	5.93468037876716e-06	0.000215572352085424	4
3L	9968479	9971002	FBgn0026404	Dronc	3L	9970274	9970278	3L_9970274_9970278	48.4704423239427	-1.71445153670019	0.416758941251805	-4.11377265608399	3.89244796339255e-05	0.000895148252429136	4
3L	9968479	9971002	FBgn0026404	Dronc	3L	9970539	9970543	3L_9970539_9970543	62.1556398682852	-1.32431078626489	0.370498844348277	-3.57439923623623	0.000351032964493925	0.00478070594641903	4
3L	9971151	9972054	FBgn0036063	CG6674	3L	9971193	9971197	3L_9971193_9971197	262.287203995224	-0.612626321232903	0.222263883724787	-2.75630170303094	0.00584590472260943	0.0391511208188412	4
3L	9971151	9972054	FBgn0036063	CG6674	3L	9971446	9971450	3L_9971446_9971450	204.38550510936	-0.71718019246095	0.255358699551709	-2.80852069547654	0.00497696834136488	0.0347782977864251	4
3L	10220483	10225240	FBgn0052056	scramb1	3L	10224244	10224248	3L_10224244_10224248	96.0234654502774	1.78230915377782	0.314634321485414	5.66470035870019	1.47281677967352e-08	2.74095486057004e-06	4
3L	10220483	10225240	FBgn0052056	scramb1	3L	10224980	10224984	3L_10224980_10224984	56.0446976941094	1.73931857896897	0.430227172996093	4.04279108373465	5.28186793299017e-05	0.00112933866417817	4
3L	10640286	10661013	FBgn0052066	CG32066	3L	10660412	10660416	3L_10660412_10660416	40.5995893624951	2.28830379159905	0.757142368387142	3.02228997760828	0.00250870100553758	0.0209314786448457	4
3L	10664739	10690734	FBgn0010762	simj	3L	10667034	10667038	3L_10667034_10667038	58.8837090143669	4.20198244427069	0.905386680023817	4.64109152142613	3.46573571137067e-06	0.000143985827713086	4
3L	10876315	10879037	FBgn0036104	CG6418	3L	10877033	10877037	3L_10877033_10877037	105.029281113544	-0.922243561786128	0.32420689235215	-2.84461429889775	0.00444652294746317	0.0319862577504985	4
3L	10876315	10879037	FBgn0036104	CG6418	3L	10877603	10877607	3L_10877603_10877607	159.944691717673	-0.768130401798369	0.276757041661148	-2.77546832119575	0.00551222691093861	0.0374878296490485	4
3L	10876315	10879037	FBgn0036104	CG6418	3L	10877871	10877875	3L_10877871_10877875	159.991454665291	-0.809734946540245	0.277896295671303	-2.91380259166176	0.00357055614739682	0.0271936729238568	4
3L	10880699	10882386	FBgn0036106	CG6409	3L	10881216	10881220	3L_10881216_10881220	35.7628996283624	1.20837539133643	0.403056704707174	2.99802826060004	0.00271732474405146	0.0222350382774667	4
3L	10880699	10882386	FBgn0036106	CG6409	3L	10881747	10881751	3L_10881747_10881751	76.5616939084971	1.32422829607226	0.353986144580216	3.7409043160224	0.000183359322209758	0.0028982130526288	4
3L	10882890	10883573	FBgn0036107	CG7949	3L	10883206	10883210	3L_10883206_10883210	213.711732082359	-1.24014435751848	0.317646394450628	-3.90416632829507	9.45507408447136e-05	0.0017563424702769	4
3L	10882890	10883573	FBgn0036107	CG7949	3L	10883457	10883461	3L_10883457_10883461	212.767744736785	-1.24641107643191	0.31838635461186	-3.91477542418987	9.04883918234648e-05	0.0016988412057836	4
3L	10884261	10886471	FBgn0027615	CG6404	3L	10885072	10885076	3L_10885072_10885076	50.961657005168	0.963654155356668	0.322105912400886	2.991730726623	0.00277400827046751	0.0225671545461079	4
3L	10884261	10886471	FBgn0027615	CG6404	3L	10885594	10885598	3L_10885594_10885598	55.3564108896201	1.35029948849355	0.33482592954329	4.03284025922181	5.51067404374883e-05	0.00116587475165661	4
3L	11074769	11078736	FBgn0036124	CG7839	3L	11077485	11077489	3L_11077485_11077489	33.8625482581668	-1.44719412562735	0.539640305155791	-2.68177545635617	0.00732325963185462	0.046063664854425	4
3L	11096496	11098556	FBgn0083068	CG33947	3L	11098150	11098154	3L_11098150_11098154	236.23760632114	-0.83918378587391	0.272894769974099	-3.07511861056757	0.00210418854463619	0.0183624627580106	4
3L	11097446	11098186	FBgn0036126	CG6272	3L	11098150	11098154	3L_11098150_11098154	236.23760632114	-0.83918378587391	0.272894769974099	-3.07511861056757	0.00210418854463619	0.0183624627580106	4
3L	11114169	11120783	FBgn0036134	fd68A	3L	11116404	11116408	3L_11116404_11116408	69.3160150243087	6.36755301220898	1.00715946236686	6.32228882330609	2.57717095542113e-10	1.43697527935808e-07	4
3L	11114169	11120783	FBgn0036134	fd68A	3L	11119754	11119758	3L_11119754_11119758	162.578920626346	2.35778412722029	0.47178411001578	4.99759122269173	5.80508794189905e-07	3.83569226140348e-05	4
3L	11114169	11120783	FBgn0036134	fd68A	3L	11120776	11120780	3L_11120776_11120780	303.943211671168	1.04643034378252	0.317337559541842	3.29753069662889	0.000975390121854033	0.0103438686257757	4
3L	11123348	11134663	FBgn0260795	NaPi-III	3L	11127940	11127944	3L_11127940_11127944	198.70601086741	1.57439329681339	0.467772309439488	3.36572572818584	0.000763425753931944	0.00860320780914303	4
3L	11123348	11134663	FBgn0260795	NaPi-III	3L	11132478	11132482	3L_11132478_11132482	128.01046122277	-0.724584367611259	0.263775740045671	-2.74697122444165	0.00601484114726077	0.0399725139422945	4
3L	11123348	11134663	FBgn0260795	NaPi-III	3L	11133817	11133821	3L_11133817_11133821	84.6583491084267	-1.34193855258231	0.45138257605928	-2.97295160193793	0.00294950955721051	0.0236654900699487	4
3L	11123348	11134663	FBgn0260795	NaPi-III	3L	11134376	11134380	3L_11134376_11134380	309.061794589675	0.70121028137665	0.225923398845076	3.10375235571547	0.00191083198974383	0.0170794339274535	4
3L	11166620	11169625	FBgn0036141	wls	3L	11169302	11169306	3L_11169302_11169306	80.0970427600986	1.77115412091047	0.634400176231821	2.79185628766796	0.00524066263756703	0.0361243124010987	4
3L	11198166	11206016	FBgn0036147	Plod	3L	11205649	11205653	3L_11205649_11205653	66.7335185468392	1.99962875165826	0.521579816591148	3.83379242840932	0.000126182631853653	0.00218242653641357	4
3L	11206422	11210583	FBgn0061469	Ube3a	3L	11210175	11210179	3L_11210175_11210179	31.7943095127889	1.7804635116985	0.369316405487935	4.82097054244363	1.42861454437859e-06	7.43857208748796e-05	4
3L	11214505	11230745	FBgn0261553	CG42671	3L	11216297	11216301	3L_11216297_11216301	91.0989609680695	3.87443455824717	0.773941630978774	5.00610692481721	5.55419117683884e-07	3.71416443423528e-05	4
3L	11214505	11230745	FBgn0261553	CG42671	3L	11220985	11220989	3L_11220985_11220989	10.9296198642839	3.55455494563159	1.30583639798054	2.72205228092024	0.00648778777520301	0.0422393370638309	4
3L	11214505	11230745	FBgn0261553	CG42671	3L	11227844	11227848	3L_11227844_11227848	151.011086767348	-0.728077985270564	0.237905457664004	-3.06036688867741	0.00221066003087554	0.0190268023156788	4
3L	11248129	11251001	FBgn0265928	CR44717	3L	11250888	11250892	3L_11250888_11250892	5.07473097021634	4.13682992569899	1.36921000336485	3.02132610449287	0.00251670152687368	0.0209806954787781	4
3L	11248129	11251001	FBtr0342864	CR44717-RA	3L	11250888	11250892	3L_11250888_11250892	5.07473097021634	4.13682992569899	1.36921000336485	3.02132610449287	0.00251670152687368	0.0209806954787781	4
3L	11252307	11256172	FBgn0041094	scyl	3L	11252942	11252946	3L_11252942_11252946	131.925822994982	2.49720983878384	0.907885234441494	2.75057875604735	0.00594900893408256	0.0396490443483878	4
3L	11252307	11256172	FBgn0041094	scyl	3L	11254100	11254104	3L_11254100_11254104	86.7637848284743	1.86818004502993	0.694826585031349	2.6886997205866	0.00717309117975236	0.0453787251180947	4
3L	11361986	11364885	FBgn0036155	CG6163	3L	11362969	11362973	3L_11362969_11362973	27.203912485718	1.70784347221071	0.500195617063634	3.41435113373542	0.000639341211031403	0.00752838303245452	4
3L	11487550	11499055	FBgn0036165	chrb	3L	11493066	11493070	3L_11493066_11493070	112.702220081099	1.36018567621655	0.306893687831685	4.4321070460157	9.33166661460889e-06	0.00030244779831276	4
3L	11487550	11499055	FBgn0036165	chrb	3L	11493737	11493741	3L_11493737_11493741	121.981983860033	1.15375221227305	0.260272775779744	4.43285783085286	9.29921879690976e-06	0.000301643657687003	4
3L	11522757	11562233	FBgn0259481	Mob2	3L	11550154	11550158	3L_11550154_11550158	27.384438182789	3.41901787393059	0.791421908750032	4.32009505439466	1.55962006153741e-05	0.000443864774817565	4
3L	11522757	11562233	FBgn0259481	Mob2	3L	11551315	11551319	3L_11551315_11551319	21.3595217004825	3.55699738053742	0.802306505368521	4.43346446368848	9.27307978106987e-06	0.000301135573517621	4
3L	11522757	11562233	FBgn0259481	Mob2	3L	11557832	11557836	3L_11557832_11557836	77.4069843733216	2.52012786403997	0.731125729892467	3.44691447859539	0.000567028045934781	0.00687014667707336	4
3L	11522757	11562233	FBgn0259481	Mob2	3L	11558627	11558631	3L_11558627_11558631	76.6551617278802	-1.20467330752683	0.313467504202343	-3.8430564297	0.00012151151570692	0.00211840027285238	4
3L	11522757	11562233	FBgn0259481	Mob2	3L	11559303	11559307	3L_11559303_11559307	99.2875195012396	-0.923884884644033	0.29829605783051	-3.09720782555222	0.00195352864184862	0.0173628128485455	4
3L	11561996	11564312	FBgn0036173	CG7394	3L	11563031	11563035	3L_11563031_11563035	266.479053093028	-0.651594171808047	0.197594320321659	-3.29763614028649	0.000975023946441011	0.0103408642288727	4
3L	11597202	11605374	FBgn0036179	CG7368	3L	11602669	11602673	3L_11602669_11602673	72.8250452324102	1.07897211885778	0.302068017578843	3.57195087221096	0.000354331890418831	0.00481639880031887	4
3L	11597202	11605374	FBgn0036179	CG7368	3L	11603223	11603227	3L_11603223_11603227	66.6407041635478	0.911021460596453	0.287782490370825	3.16565979890766	0.00154731645198426	0.0145999653303717	4
3L	11605436	11609465	FBgn0036180	CG6091	3L	11606940	11606944	3L_11606940_11606944	504.758495346368	-1.86659343402161	0.346481980966181	-5.38727419191188	7.15342622012547e-08	8.54180699138465e-06	4
3L	11605436	11609465	FBgn0036180	CG6091	3L	11608124	11608128	3L_11608124_11608128	810.330483746555	-0.808633173944188	0.226899296103497	-3.56384170348127	0.000365466402355272	0.00493145483846397	4
3L	11650517	11680344	FBgn0052085	CG32085	3L	11660815	11660819	3L_11660815_11660819	38.7284400166668	2.46870381544577	0.621108506519398	3.97467397328049	7.04757306388564e-05	0.00140357555192367	4
3L	11650517	11680344	FBgn0052085	CG32085	3L	11662662	11662666	3L_11662662_11662666	9.49476985372118	5.60088959567182	1.32273161957832	4.23433560729225	2.29228398427281e-05	0.000594421820709746	4
3L	11650517	11680344	FBgn0052085	CG32085	3L	11666892	11666896	3L_11666892_11666896	137.688761594229	0.817382576462388	0.307176052032081	2.66095801106598	0.00779186733295695	0.0481782265269825	4
3L	11650517	11680344	FBgn0052085	CG32085	3L	11671790	11671794	3L_11671790_11671794	48.2605754072125	3.36444766556263	0.534349210633373	6.29634628181576	3.04743188755025e-10	1.61511397479601e-07	4
3L	11666319	11667079	FBgn0267541	CR45881	3L	11666892	11666896	3L_11666892_11666896	137.688761594229	0.817382576462388	0.307176052032081	2.66095801106598	0.00779186733295695	0.0481782265269825	4
3L	11666319	11667079	FBtr0346935	CR45881-RA	3L	11666892	11666896	3L_11666892_11666896	137.688761594229	0.817382576462388	0.307176052032081	2.66095801106598	0.00779186733295695	0.0481782265269825	4
3L	11682038	11683805	FBgn0015828	TfIIEalpha	3L	11682148	11682152	3L_11682148_11682152	27.1812366922616	3.66576932094568	0.720618953643251	5.08697322268941	3.63823178675285e-07	2.74755539237783e-05	4
3L	11693879	11696963	FBgn0036194	CG11652	3L	11694168	11694172	3L_11694168_11694172	79.0918565664496	-1.29215208381331	0.421793587677335	-3.06347019386596	0.00218785998737686	0.0188885422177921	4
3L	11693879	11696963	FBgn0036194	CG11652	3L	11694434	11694438	3L_11694434_11694438	77.2466325372098	-1.30102445282012	0.427588470550544	-3.04270237021354	0.00234464105948543	0.0199040071218934	4
3L	11693879	11696963	FBgn0036194	CG11652	3L	11696587	11696591	3L_11696587_11696591	353.050774681568	-1.10772642169511	0.32993744904258	-3.35738311885947	0.000786840026166092	0.00879622577898739	4
3L	11699496	11708553	FBgn0036196	CG11658	3L	11706094	11706098	3L_11706094_11706098	605.626486933068	1.23891291172106	0.381815187891965	3.24479735487005	0.00117534232680115	0.011870786239591	4
3L	11733589	11766182	FBgn0036202	CG6024	3L	11734498	11734502	3L_11734498_11734502	165.783934589926	-1.13777628880369	0.240106796664797	-4.73862591400149	2.1517230986136e-06	0.000101223868686598	4
3L	11733589	11766182	FBgn0036202	CG6024	3L	11739775	11739779	3L_11739775_11739779	69.739637782282	3.57298240945417	0.858522582645559	4.1617803441395	3.15776022483699e-05	0.000762371357987055	4
3L	11733589	11766182	FBgn0036202	CG6024	3L	11741144	11741148	3L_11741144_11741148	61.2308056696017	5.15574328577524	0.943424744463876	5.46492268305419	4.6310861164476e-08	6.23383158341493e-06	4
3L	11733589	11766182	FBgn0036202	CG6024	3L	11743973	11743977	3L_11743973_11743977	53.728236309709	1.33733087553004	0.333667997604015	4.00796865486974	6.12432462269639e-05	0.00126148147089683	4
3L	11733589	11766182	FBgn0036202	CG6024	3L	11744641	11744645	3L_11744641_11744645	183.29197824777	1.68196173731748	0.256909155746317	6.54691239956556	5.87387940835493e-11	4.99034149873634e-08	4
3L	11733589	11766182	FBgn0036202	CG6024	3L	11746006	11746010	3L_11746006_11746010	44.4126956439859	5.06349514864387	0.792682488818979	6.3877974095126	1.68292086261939e-10	1.05262271217731e-07	4
3L	11733589	11766182	FBgn0036202	CG6024	3L	11747664	11747668	3L_11747664_11747668	599.001896973655	-1.35663406896204	0.310002883500222	-4.37619822643058	1.20767194189424e-05	0.000366924081454704	4
3L	11733589	11766182	FBgn0036202	CG6024	3L	11751039	11751043	3L_11751039_11751043	105.932911065383	1.63429602988471	0.352207052451036	4.64015702840563	3.48144531154016e-06	0.000144374113946362	4
3L	11733589	11766182	FBgn0036202	CG6024	3L	11756340	11756344	3L_11756340_11756344	68.1358744658455	1.08196623396494	0.287970247182395	3.75721535315293	0.000171814629487551	0.0027555263924832	4
3L	11733589	11766182	FBgn0036202	CG6024	3L	11757811	11757815	3L_11757811_11757815	33.4854359384196	1.67515614086525	0.380773157330807	4.39935459896378	1.08573293643412e-05	0.000339166171671353	4
3L	11733589	11766182	FBgn0036202	CG6024	3L	11763712	11763716	3L_11763712_11763716	10.06218424193	2.92069782792393	0.953377189467775	3.06352811897505	0.00218743646712196	0.018886192509283	4
3L	11767299	11772157	FBgn0036203	Muc68D	3L	11767886	11767890	3L_11767886_11767890	99.0274214209718	2.46571658576354	0.610945281348362	4.03590413256271	5.43924243341696e-05	0.00115389246740332	4
3L	11790212	11793283	FBgn0036206	CG5964	3L	11792147	11792151	3L_11792147_11792151	92.3800191866026	-1.32469074611534	0.412644168708789	-3.21024952384629	0.00132619793816562	0.0129926682018255	4
3L	11790212	11793283	FBgn0036206	CG5964	3L	11793110	11793114	3L_11793110_11793114	92.0791696325457	1.05352553482936	0.34097721894064	3.08972411148902	0.00200342496301792	0.0176797294013651	4
3L	11795614	11798875	FBgn0004381	Klp68D	3L	11797729	11797733	3L_11797729_11797733	38.7932588260947	4.57555375569208	0.82473901717088	5.54788079674913	2.89152898481878e-08	4.48212136377214e-06	4
3L	11798948	11800861	FBgn0036208	CG10361	3L	11799071	11799075	3L_11799071_11799075	88.6066295054064	2.80513379633158	0.542843457219956	5.16748200429165	2.37268803692746e-07	2.02370990173535e-05	4
3L	11798948	11800861	FBgn0036208	CG10361	3L	11800085	11800089	3L_11800085_11800089	115.346119512849	-0.873084397637798	0.298338625555909	-2.92648796652105	0.00342812767669508	0.0263937441742637	4
3L	11850645	11938872	FBgn0266100	CG44837	3L	11903707	11903711	3L_11903707_11903711	16.3292760769644	4.0237668215551	0.781252745532703	5.15040343162117	2.59926738578296e-07	2.16256599233883e-05	4
3L	11850645	11938872	FBgn0266100	CG44837	3L	11938243	11938247	3L_11938243_11938247	154.318315035761	-0.805834759475082	0.240409023226003	-3.35193225554406	0.000802496531765113	0.00892665559859164	4
3L	11984906	11990505	FBgn0036235	CG6938	3L	11985021	11985025	3L_11985021_11985025	60.4765505152545	-1.32236543195259	0.446545372795844	-2.96132378144059	0.00306319727755189	0.0243315381049725	4
3L	11984906	11990505	FBgn0036235	CG6938	3L	11989359	11989363	3L_11989359_11989363	13.9064021181757	-5.19686442324519	1.38435108863127	-3.75400753892817	0.000174029625617947	0.00278371551645412	4
3L	11984906	11990505	FBgn0036235	CG6938	3L	11989494	11989498	3L_11989494_11989498	9.31835130149992	-4.66469659706908	1.39196973818638	-3.35114799488874	0.000804772805405664	0.00894700286922038	4
3L	11998398	12002915	FBgn0036239	Pop2	3L	12001867	12001871	3L_12001867_12001871	17.2116178702999	1.61278595851827	0.552084636113036	2.92126578611772	0.00348612283484126	0.0267196309093005	4
3L	11998398	12002915	FBgn0036239	Pop2	3L	12002738	12002742	3L_12002738_12002742	51.0204771511151	1.2460023010698	0.368121258061751	3.38476052056953	0.000712403789414855	0.00816338396168459	4
3L	12003155	12008051	FBgn0036240	CG6928	3L	12003279	12003283	3L_12003279_12003283	38.7029911594943	1.13165538488807	0.370107638519467	3.05763855459725	0.00223088481701613	0.0191632030590236	4
3L	12116101	12118055	FBgn0011335	l(3)j2D3	3L	12117074	12117078	3L_12117074_12117078	127.089706245016	-0.770480395956403	0.252833117720411	-3.04738715759705	0.00230840179387898	0.0196538613976397	4
3L	12132146	12133834	FBgn0046296	CG11534	3L	12132519	12132523	3L_12132519_12132523	180.741023512596	-0.723221857898864	0.22278833418902	-3.24622858073557	0.00116944901064662	0.0118295468697949	4
3L	12132455	12133605	FBgn0267552	CR45892	3L	12132519	12132523	3L_12132519_12132523	180.741023512596	-0.723221857898864	0.22278833418902	-3.24622858073557	0.00116944901064662	0.0118295468697949	4
3L	12132455	12133605	FBtr0346927	CR45892-RA	3L	12132519	12132523	3L_12132519_12132523	180.741023512596	-0.723221857898864	0.22278833418902	-3.24622858073557	0.00116944901064662	0.0118295468697949	4
3L	12177601	12183347	FBgn0027843	CAH2	3L	12182180	12182184	3L_12182180_12182184	157.896196800632	-1.35678235759959	0.376865249825444	-3.60017899827065	0.000317998192106534	0.00443183675740633	4
3L	12177601	12183347	FBgn0027843	CAH2	3L	12182573	12182577	3L_12182573_12182577	60.2755120136112	2.4455215581772	0.679892051191858	3.59692623834941	0.000321999745217327	0.00447662119426033	4
3L	12195787	12196049	FBgn0267310	CR45746	3L	12195930	12195934	3L_12195930_12195934	101.558695659335	-0.809547181529194	0.266242473044319	-3.04063875411206	0.0023607688728409	0.0200041736717936	4
3L	12195787	12196049	FBgn0267310	CR45746	3L	12195934	12195938	3L_12195934_12195938	162.442293573071	-0.786235692949435	0.251779220963987	-3.12271874517355	0.00179188893529582	0.0162756940693029	4
3L	12195787	12196049	FBtr0346565	CR45746-RA	3L	12195930	12195934	3L_12195930_12195934	101.558695659335	-0.809547181529194	0.266242473044319	-3.04063875411206	0.0023607688728409	0.0200041736717936	4
3L	12195787	12196049	FBtr0346565	CR45746-RA	3L	12195934	12195938	3L_12195934_12195938	162.442293573071	-0.786235692949435	0.251779220963987	-3.12271874517355	0.00179188893529582	0.0162756940693029	4
3L	12200322	12204082	FBgn0022709	Adk1	3L	12200353	12200357	3L_12200353_12200357	126.072146265991	-1.55849020240921	0.526538845631112	-2.95987696888955	0.00307761921107379	0.0244151883949323	4
3L	12200322	12204082	FBgn0022709	Adk1	3L	12201758	12201762	3L_12201758_12201762	278.220247025155	-1.27206020996049	0.353859405036761	-3.59481814487406	0.000324618245385848	0.00450573013300744	4
3L	12200322	12204082	FBgn0022709	Adk1	3L	12202063	12202067	3L_12202063_12202067	289.266897621319	-1.25894378495667	0.342779882580974	-3.67274699867859	0.00023995702880308	0.00356180550384892	4
3L	12206238	12266841	FBgn0260941	app	3L	12207445	12207449	3L_12207445_12207449	44.8698640514089	-2.30701298676933	0.630922752105232	-3.65656964988408	0.000255612981119445	0.00373860388091738	4
3L	12206238	12266841	FBgn0260941	app	3L	12245246	12245250	3L_12245246_12245250	161.895488260373	-1.53824292713626	0.471126508429887	-3.26503157774486	0.00109451873717816	0.0112793687956861	4
3L	12206238	12266841	FBgn0260941	app	3L	12245540	12245544	3L_12245540_12245544	122.664506937122	-1.74272843584128	0.458384775743876	-3.80188987082554	0.000143596557420125	0.00240897897007556	4
3L	12245510	12246048	FBgn0264723	CR43991	3L	12245540	12245544	3L_12245540_12245544	122.664506937122	-1.74272843584128	0.458384775743876	-3.80188987082554	0.000143596557420125	0.00240897897007556	4
3L	12245510	12246048	FBtr0344637	CR43991-RB	3L	12245540	12245544	3L_12245540_12245544	122.664506937122	-1.74272843584128	0.458384775743876	-3.80188987082554	0.000143596557420125	0.00240897897007556	4
3L	12271656	12277251	FBgn0036272	CG4300	3L	12271785	12271789	3L_12271785_12271789	743.467507673591	-0.748856182737387	0.234381014783579	-3.19503771851513	0.00139812566970019	0.0135277724434172	4
3L	12271656	12277251	FBgn0036272	CG4300	3L	12274415	12274419	3L_12274415_12274419	85.30735920034	-1.39731620524788	0.50907646724071	-2.74480612474898	0.00605466552795052	0.0401740547649006	4
3L	12277655	12281476	FBgn0036273	CG10426	3L	12280143	12280147	3L_12280143_12280147	350.81740886443	-1.29654955968461	0.329348724942989	-3.93670739095481	8.26072311928784e-05	0.00158448935865187	4
3L	12277655	12281476	FBgn0036273	CG10426	3L	12280420	12280424	3L_12280420_12280424	203.334794166521	-1.46938284530885	0.305732512775103	-4.80610593872208	1.53898372186305e-06	7.85268725338439e-05	4
3L	12402295	12414842	FBgn0052103	CG32103	3L	12413839	12413843	3L_12413839_12413843	62.5699799064131	3.71249721626567	0.602910931248002	6.15762133982369	7.38456604781897e-10	3.14491781767558e-07	4
3L	12505374	12507840	FBgn0036294	CG10654	3L	12506444	12506448	3L_12506444_12506448	184.154591432894	0.910357948504177	0.320457572468342	2.84080648022169	0.00449996102338064	0.0322746733584933	4
3L	12505374	12507840	FBgn0036294	CG10654	3L	12507526	12507530	3L_12507526_12507530	120.168837629775	1.38037208481973	0.402003206418563	3.43373401699312	0.000595328064091453	0.0071199718688321	4
3L	12521129	12524014	FBgn0020388	Gcn5	3L	12521143	12521147	3L_12521143_12521147	384.282547821643	0.589992243479215	0.219766193019954	2.68463604602572	0.00726088259114856	0.0457948116701812	4
3L	12537513	12572542	FBgn0036302	sowah	3L	12546445	12546449	3L_12546445_12546449	22.5826698137556	2.21951130732974	0.756808523122108	2.93272504143249	0.00336001315773883	0.0260097129414699	4
3L	12537513	12572542	FBgn0036302	sowah	3L	12547695	12547699	3L_12547695_12547699	22.8425861269948	2.75190672654565	0.668466389561582	4.11674658519557	3.84258177809341e-05	0.000886457828497045	4
3L	12734945	12741568	FBgn0014007	Ptp69D	3L	12740825	12740829	3L_12740825_12740829	30.9350176620703	2.4092530809641	0.843976319837007	2.85464535477653	0.00430849108135229	0.0312561922103021	4
3L	12741718	12745154	FBgn0052112	CG32112	3L	12742114	12742118	3L_12742114_12742118	34.990032096551	4.24895347463332	1.02693760289227	4.13749916515528	3.51111726376393e-05	0.000826702218927797	4
3L	12741718	12745154	FBgn0052112	CG32112	3L	12743190	12743194	3L_12743190_12743194	52.1892757762702	-1.85815126696087	0.585947240023657	-3.17119211430342	0.00151814704782226	0.0143916603298152	4
3L	12746616	12750056	FBgn0010235	Klc	3L	12748212	12748216	3L_12748212_12748216	297.68668423779	-0.936987627288141	0.297803266580952	-3.14633092526351	0.00165332821531166	0.0153191046393569	4
3L	12746616	12750056	FBgn0010235	Klc	3L	12749490	12749494	3L_12749490_12749494	148.442366855197	2.04649884922629	0.746725072954027	2.740632293396	0.00613210903541203	0.0405219948978862	4
3L	12784429	12805116	FBgn0260945	Atg1	3L	12799702	12799706	3L_12799702_12799706	184.383273027764	-1.14412566037857	0.372901396295133	-3.06817210057602	0.00215372543561412	0.0186784936966084	4
3L	12784429	12805116	FBgn0260945	Atg1	3L	12804695	12804699	3L_12804695_12804699	298.905578399313	-0.748632933570144	0.213058094656189	-3.51375025097362	0.000441828013253676	0.00569312093657788	4
3L	12805902	12813036	FBgn0262714	Sap130	3L	12812933	12812937	3L_12812933_12812937	139.673423532924	-1.91392818358904	0.366974059759366	-5.21543180693493	1.83389519132618e-07	1.67646234259387e-05	4
3L	12844254	12850117	FBgn0036317	CG10948	3L	12848295	12848299	3L_12848295_12848299	45.9578304115297	-1.3785978567095	0.483495677127902	-2.85131371783664	0.00435389892545651	0.0314894925935382	4
3L	12853646	12857428	FBgn0036319	Ent3	3L	12857165	12857169	3L_12857165_12857169	48.1502703887752	3.87296236169195	1.27975612463631	3.02632844425151	0.00247543249111856	0.0207357041658615	4
3L	13011976	13015332	FBgn0036333	MICAL-like	3L	13013204	13013208	3L_13013204_13013208	37.4932218305896	-2.32797669214351	0.550183176550435	-4.2312756757478	2.32369665874951e-05	0.000600197715736041	4
3L	13016050	13016903	FBgn0036334	CG11267	3L	13016347	13016351	3L_13016347_13016351	26.8694976473576	2.37427048963549	0.705340604071051	3.36613329210284	0.000762298633875181	0.00859347259302673	4
3L	13018266	13019687	FBgn0036336	ste14	3L	13018583	13018587	3L_13018583_13018587	367.764728009699	-0.644347136502064	0.237233578107919	-2.71608741747741	0.00660584732354337	0.042778080892957	4
3L	13018266	13019687	FBgn0036336	ste14	3L	13018914	13018918	3L_13018914_13018918	344.034034908785	-0.825387532821628	0.31026070624232	-2.66030314575828	0.00780703492115851	0.0482492970224611	4
3L	13018315	13019110	FBgn0266994	CR45445	3L	13018583	13018587	3L_13018583_13018587	367.764728009699	-0.644347136502064	0.237233578107919	-2.71608741747741	0.00660584732354337	0.042778080892957	4
3L	13018315	13019110	FBgn0266994	CR45445	3L	13018914	13018918	3L_13018914_13018918	344.034034908785	-0.825387532821628	0.31026070624232	-2.66030314575828	0.00780703492115851	0.0482492970224611	4
3L	13018315	13019110	FBtr0345916	CR45445-RA	3L	13018583	13018587	3L_13018583_13018587	367.764728009699	-0.644347136502064	0.237233578107919	-2.71608741747741	0.00660584732354337	0.042778080892957	4
3L	13018315	13019110	FBtr0345916	CR45445-RA	3L	13018914	13018918	3L_13018914_13018918	344.034034908785	-0.825387532821628	0.31026070624232	-2.66030314575828	0.00780703492115851	0.0482492970224611	4
3L	13023352	13024762	FBgn0260441	RpS12	3L	13023812	13023816	3L_13023812_13023816	270.687856693251	-0.8740588385879	0.267499675561074	-3.26751363998698	0.00108496638147714	0.0112068436748049	4
3L	13046977	13048919	FBgn0036342	CG11279	3L	13047165	13047169	3L_13047165_13047169	22.0244424292922	1.85461037568549	0.5210168043615	3.55959800175408	0.000371422910800324	0.00499239442618474	4
3L	13114271	13118077	FBgn0010452	trn	3L	13117765	13117769	3L_13117765_13117769	54.2049677250849	4.06222398380501	0.733012268094847	5.54182264147234	2.99339413978295e-08	4.58308843620118e-06	4
3L	13228692	13279642	FBgn0023095	caps	3L	13229690	13229694	3L_13229690_13229694	85.9118270597524	2.29112218297284	0.361697731622773	6.33435596262553	2.38334699547713e-10	1.36109292809898e-07	4
3L	13411122	13412453	FBgn0036356	CG10222	3L	13412295	13412299	3L_13412295_13412299	636.848397928904	-0.808360969910057	0.303099462621137	-2.66698252421674	0.00765356514981407	0.0475658515053341	4
3L	13440910	13442420	FBgn0036364	CG14109	3L	13442211	13442215	3L_13442211_13442215	4.76879844729028	4.46411690389051	1.40234051977084	3.18333303570235	0.00145590052162461	0.0139387101614579	4
3L	13440910	13442420	FBgn0036364	CG14109	3L	13442250	13442254	3L_13442250_13442254	49.3923103415973	2.95115002114763	0.634110224212768	4.65400163640542	3.25554216269201e-06	0.000137194549863234	4
3L	13442594	13449245	FBgn0036365	cmb	3L	13443161	13443165	3L_13443161_13443165	36.1926209618789	2.19789512990725	0.531486303506776	4.13537492011631	3.54375593765491e-05	0.000832271684142007	4
3L	13450770	13465539	FBgn0036368	CG10738	3L	13464803	13464807	3L_13464803_13464807	62.9607041277583	-2.27487362210057	0.523789224074216	-4.34310886429813	1.40480476646825e-05	0.000410333212475283	4
3L	13450770	13465539	FBgn0036368	CG10738	3L	13465114	13465118	3L_13465114_13465118	63.6274231708472	-1.51593825637442	0.472538852869583	-3.20807113990436	0.00133628439925022	0.0130687545973228	4
3L	13465552	13474787	FBgn0036369	CG10089	3L	13466680	13466684	3L_13466680_13466684	25.9058568705681	-2.23201235501944	0.843389933744739	-2.64647734780171	0.00813349523766123	0.0496837010278224	4
3L	13465552	13474787	FBgn0036369	CG10089	3L	13467902	13467906	3L_13467902_13467906	458.737262967279	-0.803302062000457	0.271510419400076	-2.95864174853922	0.00308998094613016	0.0244855257795217	4
3L	13465552	13474787	FBgn0036369	CG10089	3L	13468221	13468225	3L_13468221_13468225	394.25901977969	-0.83689919562612	0.289206884995221	-2.89377341635539	0.00380642731086443	0.0285081095194938	4
3L	13477541	13483515	FBgn0086708	stv	3L	13481684	13481688	3L_13481684_13481688	22.9328391196122	5.49353748805724	1.20559579165364	4.55669929016763	5.19637348706971e-06	0.000194865176998808	4
3L	13486797	13502492	FBgn0036373	Tgi	3L	13488495	13488499	3L_13488495_13488499	49.3960560848229	1.03897156158942	0.371931575164385	2.79344812585546	0.00521493924199223	0.0359967112982588	4
3L	13513254	13516276	FBgn0036376	Liprin-beta	3L	13513554	13513558	3L_13513554_13513558	149.10215097046	2.19174810166146	0.689519389513046	3.17866057865222	0.00147957238032193	0.014117683101612	4
3L	13521907	13803400	FBgn0264001	bru-3	3L	13543944	13543948	3L_13543944_13543948	143.865605922505	1.03084406318088	0.329282586649014	3.13057569691551	0.00174464029915009	0.0159481122162958	4
3L	13521907	13803400	FBgn0264001	bru-3	3L	13544538	13544542	3L_13544538_13544542	109.943742440143	1.27095164878405	0.341089844420455	3.72614919375133	0.00019442735007453	0.00303395655561808	4
3L	13521907	13803400	FBgn0264001	bru-3	3L	13554476	13554480	3L_13554476_13554480	244.724578288813	-0.712107184636281	0.201216878340209	-3.53900324123049	0.000401640921334271	0.00529979986738572	4
3L	13521907	13803400	FBgn0264001	bru-3	3L	13615743	13615747	3L_13615743_13615747	130.418441398579	-1.07135312994057	0.34348668691931	-3.11905285048863	0.00181433414376481	0.0164335094637433	4
3L	13521907	13803400	FBgn0264001	bru-3	3L	13718068	13718072	3L_13718068_13718072	15.9345391157379	4.00068837473701	0.840512927942701	4.75981777523563	1.93767823241231e-06	9.40623867717848e-05	4
3L	13867414	13903236	FBgn0264006	dysc	3L	13873053	13873057	3L_13873053_13873057	37.8553404948998	3.94099852364365	0.71709378444636	5.49579233445224	3.88960015408041e-08	5.55005244627172e-06	4
3L	13867414	13903236	FBgn0264006	dysc	3L	13883103	13883107	3L_13883103_13883107	75.263263143828	1.13029790409343	0.326224547077943	3.46478495937148	0.00053065561400048	0.00654537328386378	4
3L	13867414	13903236	FBgn0264006	dysc	3L	13889493	13889497	3L_13889493_13889497	22.224877309916	6.47908670802417	1.34667725129371	4.81116518586761	1.50052934582566e-06	7.71070030505917e-05	4
3L	13867414	13903236	FBgn0264006	dysc	3L	13890853	13890857	3L_13890853_13890857	33.7868228542033	4.33572836175014	0.874650284483599	4.95709935578423	7.15533904635777e-07	4.47547627510083e-05	4
3L	13867414	13903236	FBgn0264006	dysc	3L	13892169	13892173	3L_13892169_13892173	182.158414224393	1.7123092462306	0.57022039699028	3.00289020748548	0.00267428891715744	0.0219657135111072	4
3L	13867414	13903236	FBgn0264006	dysc	3L	13897227	13897231	3L_13897227_13897231	181.117312295415	-0.937516755800513	0.256187169929252	-3.65949924837929	0.000252708584339913	0.00370676884578618	4
3L	13867414	13903236	FBgn0264006	dysc	3L	13897510	13897514	3L_13897510_13897514	72.6593444394844	-1.27858953840426	0.403039264499568	-3.17236966971895	0.00151200407963075	0.0143497789066386	4
3L	13867414	13903236	FBgn0264006	dysc	3L	13900185	13900189	3L_13900185_13900189	10.1885596700623	6.02180130705124	1.43532384861768	4.19543039910518	2.72353913315904e-05	0.000680037338897151	4
3L	13925882	13929000	FBgn0036386	CG8833	3L	13928752	13928756	3L_13928752_13928756	33.9813988594507	2.37174308134305	0.605357329285769	3.91792246761323	8.93154221373808e-05	0.0016813693905328	4
3L	13929387	13934656	FBgn0001108	Gl	3L	13929899	13929903	3L_13929899_13929903	71.01331536608	2.14245630872836	0.435316144755073	4.92161004029334	8.58351169667157e-07	5.10761924908952e-05	4
3L	13929387	13934656	FBgn0001108	Gl	3L	13930458	13930462	3L_13930458_13930462	41.8766811504683	1.93598963733286	0.437060772366509	4.42956622908584	9.44228133966079e-06	0.000305279634700234	4
3L	13939250	13962647	FBgn0052137	CG32137	3L	13940019	13940023	3L_13940019_13940023	50.877043757085	2.14326497825761	0.490482895242625	4.3697038144366	1.24415170827283e-05	0.000374632573507965	4
3L	13939250	13962647	FBgn0052137	CG32137	3L	13959257	13959261	3L_13959257_13959261	386.943410796786	-0.73895982907476	0.201592255524644	-3.66561615748391	0.000246743783078828	0.00364110486520131	4
3L	13939250	13962647	FBgn0052137	CG32137	3L	13959569	13959573	3L_13959569_13959573	165.712523772214	-1.44804269184299	0.444306434440788	-3.25910808306325	0.00111763080331696	0.0114543944898216	4
3L	13939250	13962647	FBgn0052137	CG32137	3L	13961037	13961041	3L_13961037_13961041	108.0498819495	2.49569491229078	0.535825041417935	4.65766755821362	3.19812101254384e-06	0.000135506939282596	4
3L	13962658	13964702	FBgn0025874	Meics	3L	13963038	13963042	3L_13963038_13963042	122.146099826653	2.21632808599325	0.433427175148019	5.11349590674915	3.16250612244343e-07	2.49209876205075e-05	4
3L	13974061	13977761	FBgn0001216	Hsc70-1	3L	13977406	13977410	3L_13977406_13977410	92.2897080401573	0.907375341911633	0.325443152895186	2.78812239200456	0.00530145108195501	0.0364416718398342	4
3L	13977905	13993400	FBgn0036391	CG17364	3L	13986334	13986338	3L_13986334_13986338	137.795704808166	1.77686969641497	0.582525743051265	3.05028527513262	0.00228624094666432	0.0195057753790754	4
3L	13994231	13996571	FBgn0250848	26-29-p	3L	13994308	13994312	3L_13994308_13994312	208.350600522539	-1.52057027437998	0.412559783629439	-3.68569680011699	0.000228077756177607	0.00342829591897297	4
3L	13994231	13996571	FBgn0250848	26-29-p	3L	13994614	13994618	3L_13994614_13994618	54.5592571983276	-1.66908387214578	0.526295607355428	-3.17138096692982	0.00151716031260333	0.0143850384200653	4
3L	13994231	13996571	FBgn0250848	26-29-p	3L	13994816	13994820	3L_13994816_13994820	49.81833499952	-1.71624277457975	0.536514834143362	-3.19887292085787	0.00137965968980166	0.0133965997356676	4
3L	14020315	14029121	FBgn0052133	ptip	3L	14028387	14028391	3L_14028387_14028391	77.9911145347776	0.919209287123677	0.280960760512139	3.27166429023089	0.00106916448616813	0.0110835326836448	4
3L	14020315	14029121	FBgn0052133	ptip	3L	14028972	14028976	3L_14028972_14028976	61.4148942861585	0.997283731421232	0.332078826741429	3.00315362231076	0.00267197516982529	0.0219495987913851	4
3L	14029579	14031706	FBgn0061515	endos	3L	14030008	14030012	3L_14030008_14030012	201.207215785463	0.909039766375039	0.281710848280653	3.22685396009107	0.00125159322509191	0.0124428399644201	4
3L	14029579	14031706	FBgn0061515	endos	3L	14030907	14030911	3L_14030907_14030911	21.7723390527893	2.18342187879147	0.685464788800431	3.18531588269104	0.00144596081030499	0.0138728188398798	4
3L	14043694	14049892	FBgn0041161	blue	3L	14049451	14049455	3L_14049451_14049455	64.9077586776505	1.20203620389228	0.323898717902644	3.7111483851368	0.00020632111014117	0.00317508303208183	4
3L	14190870	14233250	FBgn0013718	nuf	3L	14220005	14220009	3L_14220005_14220009	58.0918919575753	3.99483681167886	0.712323925065397	5.60817441490837	2.04471915130249e-08	3.47134891343983e-06	4
3L	14190870	14233250	FBgn0013718	nuf	3L	14230780	14230784	3L_14230780_14230784	32.3496172640228	1.74173448662006	0.606192104175805	2.87323849093707	0.00406287283534342	0.0299311251706118	4
3L	14190870	14233250	FBgn0013718	nuf	3L	14231777	14231781	3L_14231777_14231781	111.567800667053	1.70435629779027	0.304223615076713	5.60231426268635	2.11508629516219e-08	3.55214936854547e-06	4
3L	14274343	14368639	FBgn0001085	fz	3L	14317913	14317917	3L_14317913_14317917	61.2652136769149	1.40160265819716	0.398204755533254	3.51980391675686	0.000431865944476747	0.00559857264352274	4
3L	14274343	14368639	FBgn0001085	fz	3L	14325898	14325902	3L_14325898_14325902	57.0366487020611	1.46149233931771	0.322209905583998	4.53583925878625	5.7374867287162e-06	0.000209996752914987	4
3L	14322552	14326251	FBgn0266383	CR45025	3L	14325898	14325902	3L_14325898_14325902	57.0366487020611	1.46149233931771	0.322209905583998	4.53583925878625	5.7374867287162e-06	0.000209996752914987	4
3L	14322552	14326251	FBtr0344868	CR45025-RB	3L	14325898	14325902	3L_14325898_14325902	57.0366487020611	1.46149233931771	0.322209905583998	4.53583925878625	5.7374867287162e-06	0.000209996752914987	4
3L	14560000	14562613	FBgn0054039	CG34039	3L	14562176	14562180	3L_14562176_14562180	133.008844005761	-1.00675439342448	0.331168781406387	-3.04000391929777	0.00236575069988787	0.0200334636648507	4
3L	14560000	14562613	FBgn0054039	CG34039	3L	14562452	14562456	3L_14562452_14562456	89.0006633343026	-0.928344567305221	0.323169274478938	-2.87262633120688	0.00407075286515326	0.0299801220336828	4
3L	14762028	14767703	FBgn0036446	CG9384	3L	14765330	14765334	3L_14765330_14765334	86.3740298050946	-0.886467125542581	0.32928261683714	-2.69211637728516	0.00710001651486203	0.0450420326270375	4
3L	14767703	14769283	FBgn0036447	CG17173	3L	14767797	14767801	3L_14767797_14767801	11.3498946390596	3.83178338478213	1.30990486540822	2.92523792068517	0.00344192959590362	0.026469299817333	4
3L	14786791	14789665	FBgn0036450	Tdrd3	3L	14787095	14787099	3L_14787095_14787099	119.252379357954	2.14132603326059	0.625811021464013	3.42168156171364	0.000622351568943788	0.00736811944293836	4
3L	14801328	14802168	FBgn0029148	NHP2	3L	14801544	14801548	3L_14801544_14801548	18.5778933023309	4.7488262308456	1.4424097222967	3.29228662108863	0.000993762762856112	0.0104901197085451	4
3L	14893734	14894416	FBgn0085274	CG34245	3L	14894230	14894234	3L_14894230_14894234	42.2545611681996	2.27093732871042	0.541078194091529	4.19705941490273	2.70403012499112e-05	0.000675949376011507	4
3L	14903805	14942907	FBgn0259099	DCX-EMAP	3L	14921955	14921959	3L_14921955_14921959	31.016041458378	1.18926289218109	0.411770759099176	2.88816742301668	0.00387493560647341	0.0288644382863022	4
3L	14982835	14984486	FBgn0036460	CG5114	3L	14984210	14984214	3L_14984210_14984214	70.5604135911477	2.12811493866922	0.452833906505604	4.69954857199476	2.60737204792332e-06	0.000116509614640633	4
3L	14985100	14991667	FBgn0002778	mnd	3L	14985444	14985448	3L_14985444_14985448	55.2696890955117	1.97731104661888	0.595178875714906	3.32221308130906	0.000893064657481098	0.00966759730110232	4
3L	14985100	14991667	FBgn0002778	mnd	3L	14986737	14986741	3L_14986737_14986741	79.8612363344057	2.25151354983225	0.747307920688053	3.01283244497029	0.00258821776668031	0.0214429498630217	4
3L	14985100	14991667	FBgn0002778	mnd	3L	14987464	14987468	3L_14987464_14987468	109.749913881177	1.465593126422	0.426014744503947	3.44024037977498	0.00058119774067074	0.00699494220494418	4
3L	14999951	15001319	FBgn0023174	Prosbeta2	3L	15000088	15000092	3L_15000088_15000092	149.114633124287	-0.841263510657703	0.275069911981611	-3.05836252535662	0.00222550165367798	0.0191307899799701	4
3L	15147137	15154395	FBgn0036485	FucTA	3L	15150962	15150966	3L_15150962_15150966	100.558029092377	0.846675615981038	0.287934907236557	2.94051049282969	0.00327671903329928	0.0255463588673115	4
3L	15147137	15154395	FBgn0036485	FucTA	3L	15151499	15151503	3L_15151499_15151503	43.0344564444232	3.33587359570783	0.863060952812272	3.8651657045055	0.000111013804907413	0.00198119631063455	4
3L	15147137	15154395	FBgn0036485	FucTA	3L	15152050	15152054	3L_15152050_15152054	243.579191655778	-0.818575084688896	0.248836065627874	-3.28961592694946	0.00100324220168923	0.0105650405942976	4
3L	15147137	15154395	FBgn0036485	FucTA	3L	15152684	15152688	3L_15152684_15152688	301.589948972156	-0.823494012555965	0.243403524525387	-3.38324604855947	0.00071634423054967	0.00819686985570371	4
3L	15505188	15508252	FBgn0036502	CG7841	3L	15506281	15506285	3L_15506281_15506285	65.3513256713403	1.61454461406187	0.380868887651924	4.23910869699969	2.24408987797926e-05	0.000585452693192574	4
3L	15505188	15508252	FBgn0036502	CG7841	3L	15507989	15507993	3L_15507989_15507993	337.388907069031	-1.01072345571538	0.305356946438333	-3.30997367999779	0.000933047444211885	0.00999335017240869	4
3L	15509445	15511047	FBgn0001099	gdl	3L	15510854	15510858	3L_15510854_15510858	127.232275598684	-1.4217510028996	0.323582756666329	-4.39377863501447	1.11397250280145e-05	0.000345694396529645	4
3L	15566013	15576313	FBgn0267390	dop	3L	15575697	15575701	3L_15575697_15575701	120.925095421668	-0.637397295062294	0.232541744894611	-2.74100160102938	0.0061252209035767	0.0404925599210674	4
3L	15578769	15580537	FBgn0261109	mrn	3L	15579175	15579179	3L_15579175_15579179	76.4964035924366	2.02179008008905	0.597147461715601	3.38574675387627	0.000709848588329796	0.00814195482571638	4
3L	15578769	15580537	FBgn0261109	mrn	3L	15580259	15580263	3L_15580259_15580263	125.146331157734	1.32322671722354	0.41125807937409	3.21750935382816	0.00129308810543677	0.012747204927525	4
3L	15721511	15728430	FBgn0010105	comm	3L	15726384	15726388	3L_15726384_15726388	108.817171211359	0.92505991361075	0.32316797541955	2.86247395772988	0.0042034780283448	0.0307023664864396	4
3L	15721511	15728430	FBgn0010105	comm	3L	15726793	15726797	3L_15726793_15726797	97.7655427676276	1.44335501294932	0.351315366699293	4.10843119818541	3.983558377995e-05	0.000911314293744564	4
3L	15810081	15816410	FBgn0261722	fwe	3L	15816058	15816062	3L_15816058_15816062	347.060355325529	-1.15415802811122	0.322514846157539	-3.57861984296825	0.000345413472159338	0.00472369816241838	4
3L	15810081	15816410	FBgn0261722	fwe	3L	15816403	15816407	3L_15816403_15816407	449.606119721511	-1.01631438384927	0.291667188453816	-3.48450022519487	0.000493057047312209	0.00618307064747621	4
3L	15816979	15818621	FBgn0015025	CkIIalpha-i1	3L	15817101	15817105	3L_15817101_15817105	92.0825779978875	-1.15152426709868	0.32739147490883	-3.51727016538642	0.000436009757878566	0.00563619285275077	4
3L	15816979	15818621	FBgn0015025	CkIIalpha-i1	3L	15817377	15817381	3L_15817377_15817381	82.9034902444941	-1.46949429202466	0.335620136687346	-4.37844494829461	1.19529125194188e-05	0.000364404673832915	4
3L	15816979	15818621	FBgn0015025	CkIIalpha-i1	3L	15817937	15817941	3L_15817937_15817941	266.060448192031	-1.16024882094511	0.303476443632874	-3.82319236068519	0.000131734926253773	0.00225535399160297	4
3L	15826888	15832004	FBgn0040230	dbo	3L	15829869	15829873	3L_15829869_15829873	63.716110223274	3.98892759372562	0.78682400174029	5.06965672742944	3.98533842042016e-07	2.92786870048201e-05	4
3L	15826888	15832004	FBgn0040230	dbo	3L	15831165	15831169	3L_15831165_15831169	104.408701936373	3.96146546233422	0.716898417734987	5.52583931605027	3.27914149804854e-08	4.87697061274723e-06	4
3L	15832464	15833947	FBgn0036536	CG12713	3L	15833263	15833267	3L_15833263_15833267	13.438266938091	2.28522267145737	0.793451887826509	2.88010238115036	0.00397546052035197	0.0294357463077027	4
3L	15835693	15837482	FBgn0036538	CG15715	3L	15836153	15836157	3L_15836153_15836157	59.205972868754	2.61296253356561	0.767292215652305	3.40543339325322	0.000660591258340112	0.00771984020545317	4
3L	15835693	15837482	FBgn0036538	CG15715	3L	15837115	15837119	3L_15837115_15837119	73.6559256677983	1.95511525563197	0.448715105266932	4.35714160874729	1.31772018308131e-05	0.00039070625977974	4
3L	15837773	15844062	FBgn0052150	CG32150	3L	15838712	15838716	3L_15838712_15838716	72.0092828037733	4.06663726978859	0.883173495031342	4.60457349848829	4.13312030280144e-06	0.000164720222811935	4
3L	15837773	15844062	FBgn0052150	CG32150	3L	15840030	15840034	3L_15840030_15840034	34.7926293495484	1.65797364998085	0.500951444321203	3.30964940569726	0.000934128969372388	0.0100021088652601	4
3L	15848578	15899029	FBgn0264908	pHCl	3L	15853958	15853962	3L_15853958_15853962	13.4283306822292	4.36166962354582	1.05050299992459	4.15198207321532	3.29608086593051e-05	0.000788594693917248	4
3L	15848578	15899029	FBgn0264908	pHCl	3L	15859348	15859352	3L_15859348_15859352	47.0979331186328	5.48600294096769	1.2620812931389	4.34679047284155	1.38144067808443e-05	0.000405406704357318	4
3L	15848578	15899029	FBgn0264908	pHCl	3L	15867329	15867333	3L_15867329_15867333	49.0404835947346	3.47217029175736	0.735968717678329	4.71782320138632	2.38381511268127e-06	0.000109038569424705	4
3L	15848578	15899029	FBgn0264908	pHCl	3L	15868694	15868698	3L_15868694_15868698	108.150111084501	0.714571909307458	0.244253657215981	2.92553207780876	0.00343867722566008	0.026448363273789	4
3L	15848578	15899029	FBgn0264908	pHCl	3L	15869555	15869559	3L_15869555_15869559	19.7209854913895	2.0422550975079	0.667716036660879	3.05856829157621	0.00222397383043911	0.0191209496337791	4
3L	15848578	15899029	FBgn0264908	pHCl	3L	15879244	15879248	3L_15879244_15879248	143.072806762295	1.27459528121596	0.386822771988289	3.29503683215048	0.000984087804798075	0.0104153048734787	4
3L	15848578	15899029	FBgn0264908	pHCl	3L	15888603	15888607	3L_15888603_15888607	65.1148404258875	3.4167989000295	0.722116525872645	4.73164479361618	2.22707873408809e-06	0.000103693783058575	4
3L	15848578	15899029	FBgn0264908	pHCl	3L	15889534	15889538	3L_15889534_15889538	716.094424765604	-0.713724381605669	0.251252432313933	-2.84066655607095	0.00450193572471882	0.0322860164718448	4
3L	15848578	15899029	FBgn0264908	pHCl	3L	15893360	15893364	3L_15893360_15893364	21.6435264435751	6.09785840645365	1.32965957202725	4.58602978893059	4.5175417388607e-06	0.00017563729342842	4
3L	15900156	15924861	FBgn0036544	sff	3L	15903985	15903989	3L_15903985_15903989	245.830178652106	-0.953529194408045	0.27235753754916	-3.50102003046614	0.000463481006704576	0.00590505278523692	4
3L	15900156	15924861	FBgn0036544	sff	3L	15904281	15904285	3L_15904281_15904285	271.126298244059	-0.791395452035003	0.237152249753905	-3.33707756454447	0.000846643167986217	0.00928836185929807	4
3L	15900156	15924861	FBgn0036544	sff	3L	15917053	15917057	3L_15917053_15917057	72.0698576568291	4.69649808675608	0.879446799067898	5.3402867481396	9.27996806465283e-08	1.02885204357486e-05	4
3L	15900156	15924861	FBgn0036544	sff	3L	15918267	15918271	3L_15918267_15918271	140.424300068556	2.1767633973523	0.498825000306198	4.36378167897783	1.27833156586258e-05	0.000382066513656201	4
3L	15955096	15956465	FBgn0036545	GXIVsPLA2	3L	15956457	15956461	3L_15956457_15956461	54.8777108601081	-1.27690761244334	0.365553126300512	-3.49308355085337	0.000477477090860886	0.00603928299141484	4
3L	15956550	15958433	FBgn0036546	elgi	3L	15956827	15956831	3L_15956827_15956831	71.117754912533	-0.826707028310281	0.295134956622894	-2.8011152517138	0.00509263276031544	0.0353726079096956	4
3L	15988236	15992464	FBgn0259824	Hip14	3L	15991584	15991588	3L_15991584_15991588	390.931471572392	-0.81492212528175	0.293775812052412	-2.77395922961949	0.0055378617969585	0.0376262813834677	4
3L	16005193	16006599	FBgn0036557	mRpS31	3L	16006253	16006257	3L_16006253_16006257	122.391517302605	-1.13806118998012	0.280079963192022	-4.06334382870462	4.83746919060514e-05	0.00105649615917055	4
3L	16006552	16011812	FBgn0263601	mib1	3L	16010047	16010051	3L_16010047_16010051	147.611627175928	-0.930628231095192	0.291638982335632	-3.1910282488374	0.00141767418326206	0.0136657132949258	4
3L	16038410	16051034	FBgn0260635	Diap1	3L	16044435	16044439	3L_16044435_16044439	96.3214164307362	1.83683456671316	0.430134899756569	4.27036859309186	1.95150176328532e-05	0.000525603913287867	4
3L	16087627	16090392	FBgn0036565	CG5235	3L	16089665	16089669	3L_16089665_16089669	100.245008376738	0.759567849650501	0.26739463804099	2.84062483531949	0.00450252466723577	0.0322878327927158	4
3L	16106594	16112626	FBgn0263603	Zn72D	3L	16106730	16106734	3L_16106730_16106734	214.794299588755	1.57003195875635	0.384542555557158	4.08285620425431	4.44855510837684e-05	0.000988777348652438	4
3L	16106594	16112626	FBgn0263603	Zn72D	3L	16110026	16110030	3L_16110026_16110030	102.802901078916	0.746754910757185	0.265739866813482	2.81009740733151	0.0049526508101064	0.0346590951011908	4
3L	16113212	16121651	FBgn0010280	Taf4	3L	16117089	16117093	3L_16117089_16117093	134.592108193052	0.79997298691731	0.247992292981035	3.22579777500782	0.00125622082566969	0.0124774136009484	4
3L	16129617	16130983	FBgn0011016	SsRbeta	3L	16130006	16130010	3L_16130006_16130010	48.1865842862223	4.00216132853802	0.797785012269589	5.0165912708142	5.25962958123907e-07	3.57660544090558e-05	4
3L	16136487	16137879	FBgn0036575	CG5157	3L	16137267	16137271	3L_16137267_16137271	303.964247332008	-0.693507166872343	0.205549732733446	-3.37391422333627	0.000741074561729203	0.00841082049767551	4
3L	16137802	16164701	FBgn0036576	CG5151	3L	16156767	16156771	3L_16156767_16156771	139.297092909934	-0.798512114975637	0.27754755453624	-2.87702810536337	0.00401439838739056	0.0296422663811686	4
3L	16137802	16164701	FBgn0036576	CG5151	3L	16161905	16161909	3L_16161905_16161909	46.4658180625518	4.23437210119536	0.826803736906318	5.12137513678792	3.03315553093829e-07	2.41456595509755e-05	4
3L	16255852	16257191	FBgn0036584	CG13054	3L	16256679	16256683	3L_16256679_16256683	106.973179245722	-1.20331994055877	0.339624637431318	-3.5430878915612	0.00039547087577017	0.00523915987051209	4
3L	16369826	16370945	FBgn0042137	CG18814	3L	16370770	16370774	3L_16370770_16370774	37.7020586795678	-1.8697764046023	0.480173019498277	-3.89396390192016	9.86193316876034e-05	0.00181275943826214	4
3L	16415292	16417177	FBgn0036629	CG4573	3L	16417169	16417173	3L_16417169_16417173	154.856067900627	0.716538367478739	0.263338989051357	2.7209733357752	0.00650900115489958	0.0423432047603513	4
3L	16491838	16543370	FBgn0263131	CG43373	3L	16511440	16511444	3L_16511440_16511444	606.505153927342	-0.935672657408257	0.336012817867647	-2.78463382244189	0.00535882028705184	0.0367318142799254	4
3L	16491838	16543370	FBgn0263131	CG43373	3L	16515990	16515994	3L_16515990_16515994	17.9737135022541	4.64358448789686	0.88577394083931	5.24240359057849	1.58498212247355e-07	1.51553440004977e-05	4
3L	16491838	16543370	FBgn0263131	CG43373	3L	16521075	16521079	3L_16521075_16521079	82.7525137286165	1.56120756512324	0.330861540119455	4.7186130021627	2.37458054145974e-06	0.000108755701642294	4
3L	16491838	16543370	FBgn0263131	CG43373	3L	16521899	16521903	3L_16521899_16521903	95.6114737460253	1.18865240612717	0.401615226276946	2.95967963452536	0.00307959104578033	0.0244264893131554	4
3L	16580398	16581547	FBgn0036641	Smn	3L	16580690	16580694	3L_16580690_16580694	764.332346968455	-1.46145859821131	0.300219784507642	-4.86796231836648	1.1275482240736e-06	6.23936685127945e-05	4
3L	16610662	16612199	FBgn0004465	Su(P)	3L	16611890	16611894	3L_16611890_16611894	76.0056511110622	3.11285795001711	0.739703833487756	4.20824904386363	2.57357137103761e-05	0.000650466645373334	4
3L	16615866	16647882	FBgn0000017	Abl	3L	16633628	16633632	3L_16633628_16633632	23.3683372102603	3.62416714403507	0.768983029545114	4.71293514263757	2.44173931030801e-06	0.000110899752684522	4
3L	16615866	16647882	FBgn0000017	Abl	3L	16633854	16633858	3L_16633854_16633858	26.2561274804814	-1.51959337363724	0.515623389602095	-2.94709938354407	0.00320770091584648	0.0251492781050646	4
3L	16615866	16647882	FBgn0000017	Abl	3L	16634326	16634330	3L_16634326_16634330	123.51203291633	1.56357063343625	0.518613520485781	3.01490526504529	0.00257059533406174	0.0213231421242367	4
3L	16615866	16647882	FBgn0000017	Abl	3L	16647851	16647855	3L_16647851_16647855	65.4749952403177	1.25212271214878	0.409032828988449	3.06117901403004	0.00220467238664613	0.0189903309806011	4
3L	16648442	16661615	FBgn0260960	Baldspot	3L	16652314	16652318	3L_16652314_16652318	176.786750888581	0.908141878172873	0.249892785637649	3.63412603471355	0.000278924498495519	0.00400074361566649	4
3L	16648442	16661615	FBgn0260960	Baldspot	3L	16654542	16654546	3L_16654542_16654546	114.180723546938	4.16899571923173	0.662046840289434	6.29713105708522	3.03204918372091e-10	1.61511397479601e-07	4
3L	16648442	16661615	FBgn0260960	Baldspot	3L	16655572	16655576	3L_16655572_16655576	75.6099512389632	0.921363549422298	0.343086251732246	2.68551579892906	0.00724179509308206	0.0457067689388212	4
3L	16648442	16661615	FBgn0260960	Baldspot	3L	16656689	16656693	3L_16656689_16656693	86.7471586461131	1.02064589457952	0.364537739721087	2.79983602071058	0.00511285719714009	0.0354636638351292	4
3L	16712126	16724575	FBgn0000414	Dab	3L	16713556	16713560	3L_16713556_16713560	44.6884291195368	2.54667444489882	0.717847839212567	3.54765217053848	0.000388681152425074	0.00516841555433776	4
3L	16766072	16777465	FBgn0004108	Nrt	3L	16767114	16767118	3L_16767114_16767118	61.1846401439736	-1.11756925675249	0.37542235559763	-2.97683193365896	0.00291243618501895	0.0234282885533158	4
3L	16766072	16777465	FBgn0004108	Nrt	3L	16768133	16768137	3L_16768133_16768137	407.335178457142	-1.10826430803063	0.281403110367456	-3.93835130885178	8.20434115026418e-05	0.00157682571800118	4
3L	16766072	16777465	FBgn0004108	Nrt	3L	16768803	16768807	3L_16768803_16768807	270.381043383147	-1.40943365894115	0.294405489377876	-4.78738919549193	1.68964969717575e-06	8.43520178087556e-05	4
3L	16766072	16777465	FBgn0004108	Nrt	3L	16769087	16769091	3L_16769087_16769091	142.27465203655	-1.5320722022423	0.411153971782982	-3.72627362834031	0.000194331439294669	0.00303302885028985	4
3L	16766072	16777465	FBgn0004108	Nrt	3L	16771798	16771802	3L_16771798_16771802	22.5714420083288	4.20286869022787	0.987792950327703	4.25480733470871	2.09229095174353e-05	0.000553840156004372	4
3L	16766072	16777465	FBgn0004108	Nrt	3L	16773187	16773191	3L_16773187_16773191	13.2381284700198	5.60601514762957	1.33259560713646	4.20683898221458	2.58967517655256e-05	0.000653544034544609	4
3L	16766072	16777465	FBgn0004108	Nrt	3L	16774629	16774633	3L_16774629_16774633	37.3926628327397	1.13464878786016	0.358850108195312	3.16190175771831	0.00156742435017644	0.014742874553478	4
3L	16766072	16777465	FBgn0004108	Nrt	3L	16775192	16775196	3L_16775192_16775196	59.4336041305422	0.896850099566298	0.308671124988016	2.90551991087964	0.00366643521175996	0.0277191831925981	4
3L	16766072	16777465	FBgn0004108	Nrt	3L	16776317	16776321	3L_16776317_16776321	27.513708150212	-1.75068180904428	0.541418446965313	-3.2335097166655	0.00122279176407484	0.0122298841243826	4
3L	16842294	16844585	FBgn0036666	TSG101	3L	16843301	16843305	3L_16843301_16843305	13.4605723137001	-2.93832577344543	1.04322464235121	-2.81658010572207	0.00485379370772558	0.0341316475873437	4
3L	16842294	16844585	FBgn0036666	TSG101	3L	16843317	16843321	3L_16843317_16843321	136.877619587119	-1.31061089429647	0.410999958554649	-3.18883461425509	0.00142847578348433	0.0137461921258225	4
3L	16842294	16844585	FBgn0036666	TSG101	3L	16843611	16843615	3L_16843611_16843615	123.77715251453	-1.25817339720398	0.403287912315086	-3.1197895071573	0.00180980317155131	0.016402067186491	4
3L	16842294	16844585	FBgn0036666	TSG101	3L	16843659	16843663	3L_16843659_16843663	178.915734778862	-2.41017496489371	0.390156688287754	-6.17745392363008	6.51435782357992e-10	2.84885128470179e-07	4
3L	16842294	16844585	FBgn0036666	TSG101	3L	16843916	16843920	3L_16843916_16843920	178.555836486902	-2.43798879821797	0.390451121268247	-6.24403072604579	4.26436166341786e-10	2.09082741487076e-07	4
3L	16842294	16844585	FBgn0036666	TSG101	3L	16844288	16844292	3L_16844288_16844292	153.23254472265	-1.14279118519958	0.337174713535028	-3.38931461739305	0.00070067568019822	0.008065056417407	4
3L	16842294	16844585	FBgn0036666	TSG101	3L	16844581	16844585	3L_16844581_16844585	147.867515550097	-1.12080320667953	0.371788294985683	-3.01462746890051	0.00257295068115474	0.0213398425985943	4
3L	16844568	16844991	FBgn0036667	CG9669	3L	16844581	16844585	3L_16844581_16844585	147.867515550097	-1.12080320667953	0.371788294985683	-3.01462746890051	0.00257295068115474	0.0213398425985943	4
3L	16844568	16844991	FBgn0036667	CG9669	3L	16844586	16844590	3L_16844586_16844590	107.622336256858	-1.37329855305902	0.44087176518975	-3.11496145022569	0.00183968951249233	0.0166041110084856	4
3L	16852527	16862517	FBgn0003250	Rh4	3L	16853927	16853931	3L_16853927_16853931	420.454312066135	-0.723861945979498	0.234596966906332	-3.08555543375168	0.00203172347770408	0.0178763586937576	4
3L	16853751	16858712	FBgn0003410	sina	3L	16853927	16853931	3L_16853927_16853931	420.454312066135	-0.723861945979498	0.234596966906332	-3.08555543375168	0.00203172347770408	0.0178763586937576	4
3L	16954822	16968724	FBgn0010352	Nc73EF	3L	16960188	16960192	3L_16960188_16960192	43.1548113376999	2.09634433700295	0.717663011229793	2.92107061977547	0.00348830747047466	0.0267288769417612	4
3L	16970013	16994388	FBgn0261547	Exn	3L	16981049	16981053	3L_16981049_16981053	138.570040280735	0.985527801682223	0.270711708217265	3.64050675226528	0.00027210197129785	0.00392582841829402	4
3L	16970013	16994388	FBgn0261547	Exn	3L	16987496	16987500	3L_16987496_16987500	50.8540296306852	1.71557009462878	0.566671291249541	3.0274519304584	0.00246624935484667	0.0206796040047359	4
3L	16994717	17012565	FBgn0036684	CG3764	3L	17004407	17004411	3L_17004407_17004411	260.253319299707	0.895296794842026	0.32577261667514	2.7482260601873	0.00599186814089374	0.0398559284819426	4
3L	17012886	17016180	FBgn0036685	CG6664	3L	17015939	17015943	3L_17015939_17015943	202.491927233142	0.995110409249465	0.308259927459971	3.22815364763454	0.00124592033858936	0.0124037363722561	4
3L	17042797	17044465	FBgn0036695	Papst2	3L	17043310	17043314	3L_17043310_17043314	28.8752678900048	2.76934926857255	0.47407816165038	5.84154574623682	5.1718671988422e-09	1.28301378291437e-06	4
3L	17042797	17044465	FBgn0036695	Papst2	3L	17043948	17043952	3L_17043948_17043952	107.76822294092	0.866552051463622	0.26358418676611	3.28757222538753	0.00101055263676812	0.0106251077790023	4
3L	17058774	17238212	FBgn0260943	Rbp6	3L	17061869	17061873	3L_17061869_17061873	21.8707479684987	3.39676014046485	1.25347148445886	2.70988226104822	0.00673070960602497	0.0433616297206365	4
3L	17058774	17238212	FBgn0260943	Rbp6	3L	17069724	17069728	3L_17069724_17069728	83.8706643650868	2.30919150773419	0.769222274554368	3.00198211118103	0.00268227937382038	0.0220175762144561	4
3L	17058774	17238212	FBgn0260943	Rbp6	3L	17071917	17071921	3L_17071917_17071921	95.3487413718595	1.5678960711857	0.407663691878704	3.84605276952704	0.000120035921836339	0.00210030462014751	4
3L	17058774	17238212	FBgn0260943	Rbp6	3L	17072560	17072564	3L_17072560_17072564	50.342026073867	1.43161335675529	0.431825778232467	3.31525682096866	0.000915589646169776	0.00985160879782332	4
3L	17058774	17238212	FBgn0260943	Rbp6	3L	17082960	17082964	3L_17082960_17082964	70.525805805804	2.83501049468178	0.737956181130663	3.8417057369695	0.00012218226246187	0.00212754037297584	4
3L	17058774	17238212	FBgn0260943	Rbp6	3L	17084153	17084157	3L_17084153_17084157	56.08865319092	2.07393040466425	0.761272942238087	2.72429281220352	0.00644393474032436	0.042032779130536	4
3L	17058774	17238212	FBgn0260943	Rbp6	3L	17084373	17084377	3L_17084373_17084377	47.2603479160332	5.2402665132462	1.02347212178211	5.12008720288508	3.05394406303936e-07	2.42849588301493e-05	4
3L	17058774	17238212	FBgn0260943	Rbp6	3L	17131647	17131651	3L_17131647_17131651	46.5363146066288	0.997598108402984	0.372021163840421	2.68156278558095	0.0073279162028322	0.0460827433927751	4
3L	17058774	17238212	FBgn0260943	Rbp6	3L	17146000	17146004	3L_17146000_17146004	93.7640612217807	1.43210462143202	0.503688106448057	2.84323692201317	0.0044657860008662	0.0320913189991124	4
3L	17058774	17238212	FBgn0260943	Rbp6	3L	17148439	17148443	3L_17148439_17148443	92.7453325508203	2.09947122983039	0.708178423652272	2.96460773120259	0.00303069106329452	0.0241429834180297	4
3L	17058774	17238212	FBgn0260943	Rbp6	3L	17166420	17166424	3L_17166420_17166424	112.067095914718	-1.10046331623235	0.245842176266967	-4.47629992925758	7.59477720176891e-06	0.000259250851809911	4
3L	17058774	17238212	FBgn0260943	Rbp6	3L	17167070	17167074	3L_17167070_17167074	53.0525740638729	1.49620323053406	0.310069971447729	4.82537287809014	1.39741574106973e-06	7.31684763773902e-05	4
3L	17058774	17238212	FBgn0260943	Rbp6	3L	17167645	17167649	3L_17167645_17167649	149.057059721198	2.02422916540033	0.595732591704907	3.39788219343054	0.000679096566861831	0.00787830306862709	4
3L	17058774	17238212	FBgn0260943	Rbp6	3L	17177358	17177362	3L_17177358_17177362	41.3056996233373	1.19932385635729	0.372177374037864	3.22245235744845	0.00127098300711729	0.0125899659914352	4
3L	17166863	17167542	FBgn0263381	CR43433	3L	17167070	17167074	3L_17167070_17167074	53.0525740638729	1.49620323053406	0.310069971447729	4.82537287809014	1.39741574106973e-06	7.31684763773902e-05	4
3L	17166863	17167542	FBtr0309067	CR43433-RA	3L	17167070	17167074	3L_17167070_17167074	53.0525740638729	1.49620323053406	0.310069971447729	4.82537287809014	1.39741574106973e-06	7.31684763773902e-05	4
3L	17421787	17425217	FBgn0266669	Sec3	3L	17424919	17424923	3L_17424919_17424923	193.010396819297	0.793550399659543	0.274912984580503	2.88655117862273	0.00389489396524106	0.0289758933268175	4
3L	17439401	17457461	FBgn0036725	CG18265	3L	17445578	17445582	3L_17445578_17445582	65.0890695673888	2.90931799604914	1.08663030563103	2.67737608731576	0.00742012934211595	0.0464936895010124	4
3L	17439401	17457461	FBgn0036725	CG18265	3L	17448965	17448969	3L_17448965_17448969	44.8904009361559	2.25451815130557	0.381151642228852	5.91501623375378	3.31842851920757e-09	9.26353797502817e-07	4
3L	17487118	17511693	FBgn0036732	Oatp74D	3L	17496290	17496294	3L_17496290_17496294	269.933821404999	0.815328817521937	0.27460050766353	2.96914533938504	0.00298629314987018	0.0238784807809491	4
3L	17487118	17511693	FBgn0036732	Oatp74D	3L	17497105	17497109	3L_17497105_17497109	146.891971490687	-0.766129339490977	0.28575701752906	-2.68105170650119	0.00733911749085822	0.0461331801291759	4
3L	17530081	17546660	FBgn0259174	Nedd4	3L	17531725	17531729	3L_17531725_17531729	336.641053302301	0.96025146067208	0.289299650810763	3.31922785935266	0.000902667407616344	0.00974618365122286	4
3L	17530081	17546660	FBgn0259174	Nedd4	3L	17533025	17533029	3L_17533025_17533029	69.8950822915907	3.7472877524866	0.689598460702803	5.4340140908487	5.51002268554201e-08	7.04458658552564e-06	4
3L	17530081	17546660	FBgn0259174	Nedd4	3L	17537884	17537888	3L_17537884_17537888	108.02281524357	3.02084851602369	0.80349640138237	3.7596291792054	0.000170165395038893	0.00273549935552078	4
3L	17546739	17549127	FBgn0023197	Jon74E	3L	17546955	17546959	3L_17546955_17546959	59.7748202490928	-1.88797361313059	0.621866067515362	-3.03598107655867	0.00239754411093199	0.0202347209503088	4
3L	17551004	17557788	FBgn0025455	CycT	3L	17556218	17556222	3L_17556218_17556222	156.946056588761	0.728907028209793	0.272653968290596	2.6733776617288	0.00750916598459114	0.0468949877328087	4
3L	17558672	17619325	FBgn0000567	Eip74EF	3L	17591025	17591029	3L_17591025_17591029	50.014051378946	0.989425514228564	0.365730374940472	2.70534137174033	0.0068234228533118	0.0438040051694895	4
3L	17558672	17619325	FBgn0000567	Eip74EF	3L	17592723	17592727	3L_17592723_17592727	24.4389749928003	2.65022457885839	0.664116506313605	3.99060188033772	6.5905830655392e-05	0.00133229188417083	4
3L	17558672	17619325	FBgn0000567	Eip74EF	3L	17604787	17604791	3L_17604787_17604791	106.373507856242	1.3813958858231	0.487095022585825	2.83598850690309	0.0045684089973071	0.0326239855496594	4
3L	17558672	17619325	FBgn0000567	Eip74EF	3L	17613421	17613425	3L_17613421_17613425	75.4324872045641	2.59226392121618	0.607382812421545	4.26792439331828	1.97300170637856e-05	0.000529850637954007	4
3L	17558672	17619325	FBgn0000567	Eip74EF	3L	17614643	17614647	3L_17614643_17614647	77.6007067545771	5.35616336497598	0.888160237271893	6.03062729021531	1.63324467676976e-09	5.6220562001844e-07	4
3L	17645486	17646737	FBgn0262531	CG43085	3L	17645508	17645512	3L_17645508_17645512	213.828803358569	-0.953817596714925	0.318993483208398	-2.990084898041	0.0027889991803091	0.0226610383016331	4
3L	17645486	17646737	FBgn0262531	CG43085	3L	17645831	17645835	3L_17645831_17645835	232.317499476733	-0.856570648951957	0.304948764164642	-2.80890021410119	0.00497110520221232	0.0347480295405124	4
3L	17645486	17646737	FBgn0262531	CG43085	3L	17646035	17646039	3L_17646035_17646039	297.614699930494	-1.01392504432836	0.344668425986806	-2.94174043191056	0.00326373371242118	0.0254724180559552	4
3L	17690015	17748839	FBgn0052183	Ccn	3L	17693604	17693608	3L_17693604_17693608	10.2905386962547	3.06799576166867	0.824063884831908	3.72300718201536	0.000196863919696625	0.0030616406340854	4
3L	17690015	17748839	FBgn0052183	Ccn	3L	17701699	17701703	3L_17701699_17701703	56.9552638428119	2.71140688755475	0.85912437494305	3.15601205906244	0.00159942247698888	0.0149564699882814	4
3L	17690015	17748839	FBgn0052183	Ccn	3L	17710458	17710462	3L_17710458_17710462	13.9440101496707	2.19349944330663	0.682207033811205	3.21529877968638	0.00130308815993944	0.0128234973796185	4
3L	17690015	17748839	FBgn0052183	Ccn	3L	17716157	17716161	3L_17716157_17716161	16.956428040432	2.80600799876102	0.817577829480498	3.43209893612698	0.000598929021016847	0.0071517283349784	4
3L	17690015	17748839	FBgn0052183	Ccn	3L	17718345	17718349	3L_17718345_17718349	19.0024469542207	2.89216604667096	0.681072501121901	4.24648777025474	2.17147627202495e-05	0.000570865168388954	4
3L	17690015	17748839	FBgn0052183	Ccn	3L	17719502	17719506	3L_17719502_17719506	29.7147971376129	2.54251611013534	0.5430595548213	4.68183661913837	2.84316047798053e-06	0.000124373444614677	4
3L	17690015	17748839	FBgn0052183	Ccn	3L	17726366	17726370	3L_17726366_17726370	55.4899430965359	3.90704278216638	0.62607373697443	6.24054732122704	4.36042453186663e-10	2.12540036693508e-07	4
3L	17690015	17748839	FBgn0052183	Ccn	3L	17727182	17727186	3L_17727182_17727186	53.1424086089713	-1.40348799456542	0.418288109442106	-3.35531410739197	0.000792749156636991	0.00884643402463576	4
3L	17690015	17748839	FBgn0052183	Ccn	3L	17744039	17744043	3L_17744039_17744043	34.5566677314564	1.46602901582925	0.469005788703551	3.12582286005835	0.00177308319734948	0.016146016750468	4
3L	17690015	17748839	FBgn0052183	Ccn	3L	17745741	17745745	3L_17745741_17745745	215.559537834013	-0.910167857319417	0.34242582176812	-2.65800006734234	0.00786058773301545	0.0484890060311508	4
3L	17690015	17748839	FBgn0052183	Ccn	3L	17747083	17747087	3L_17747083_17747087	181.689653355827	-0.882123958239782	0.274837255732572	-3.20962293080864	0.00132909199936491	0.0130152448785366	4
3L	17690015	17748839	FBgn0052183	Ccn	3L	17748061	17748065	3L_17748061_17748065	440.427547324021	-1.45214582480853	0.305057105472298	-4.76024258658153	1.93360406827492e-06	9.39011414078542e-05	4
3L	17719193	17719854	FBgn0261294	CheB74a	3L	17719502	17719506	3L_17719502_17719506	29.7147971376129	2.54251611013534	0.5430595548213	4.68183661913837	2.84316047798053e-06	0.000124373444614677	4
3L	17723718	17729244	FBgn0036747	CG6052	3L	17726366	17726370	3L_17726366_17726370	55.4899430965359	3.90704278216638	0.62607373697443	6.24054732122704	4.36042453186663e-10	2.12540036693508e-07	4
3L	17723718	17729244	FBgn0036747	CG6052	3L	17727182	17727186	3L_17727182_17727186	53.1424086089713	-1.40348799456542	0.418288109442106	-3.35531410739197	0.000792749156636991	0.00884643402463576	4
3L	17745173	17746860	FBgn0036750	CG6034	3L	17745741	17745745	3L_17745741_17745745	215.559537834013	-0.910167857319417	0.34242582176812	-2.65800006734234	0.00786058773301545	0.0484890060311508	4
3L	17748833	17750588	FBgn0036751	Adgf-B	3L	17749726	17749730	3L_17749726_17749730	327.452436640657	-1.1264396860613	0.373469535853977	-3.01614878302075	0.00256007608028357	0.0212620329095773	4
3L	17748833	17750588	FBgn0036751	Adgf-B	3L	17750166	17750170	3L_17750166_17750170	271.799114498858	-1.18777086706279	0.37389776895622	-3.17672627568385	0.00148947544848545	0.0141910151494931	4
3L	17841540	17843544	FBgn0036760	CG5567	3L	17842002	17842006	3L_17842002_17842006	34.1714789531406	-1.51894139363954	0.479942279040452	-3.16484181530404	0.0015516728468723	0.0146283373627037	4
3L	17841540	17843544	FBgn0036760	CG5567	3L	17842238	17842242	3L_17842238_17842242	34.9140638526331	-1.56528538855173	0.485311953817908	-3.22531801707698	0.00125832806461345	0.0124933714639239	4
3L	17841540	17843544	FBgn0036760	CG5567	3L	17842543	17842547	3L_17842543_17842547	44.2916791494453	2.10958220372722	0.663805199125179	3.17801398137196	0.00148287599931525	0.0141421761652825	4
3L	17841671	17842599	FBgn0266685	CR45175	3L	17842002	17842006	3L_17842002_17842006	34.1714789531406	-1.51894139363954	0.479942279040452	-3.16484181530404	0.0015516728468723	0.0146283373627037	4
3L	17841671	17842599	FBgn0266685	CR45175	3L	17842238	17842242	3L_17842238_17842242	34.9140638526331	-1.56528538855173	0.485311953817908	-3.22531801707698	0.00125832806461345	0.0124933714639239	4
3L	17841671	17842599	FBgn0266685	CR45175	3L	17842543	17842547	3L_17842543_17842547	44.2916791494453	2.10958220372722	0.663805199125179	3.17801398137196	0.00148287599931525	0.0141421761652825	4
3L	17841671	17842599	FBtr0345052	CR45175-RA	3L	17842002	17842006	3L_17842002_17842006	34.1714789531406	-1.51894139363954	0.479942279040452	-3.16484181530404	0.0015516728468723	0.0146283373627037	4
3L	17841671	17842599	FBtr0345052	CR45175-RA	3L	17842238	17842242	3L_17842238_17842242	34.9140638526331	-1.56528538855173	0.485311953817908	-3.22531801707698	0.00125832806461345	0.0124933714639239	4
3L	17841671	17842599	FBtr0345052	CR45175-RA	3L	17842543	17842547	3L_17842543_17842547	44.2916791494453	2.10958220372722	0.663805199125179	3.17801398137196	0.00148287599931525	0.0141421761652825	4
3L	17843725	17846501	FBgn0036761	MED19	3L	17844245	17844249	3L_17844245_17844249	54.9998488255803	1.56458847731687	0.366002169404578	4.27480656702713	1.91303310230231e-05	0.000518150849948962	4
3L	17843725	17846501	FBgn0036761	MED19	3L	17845834	17845838	3L_17845834_17845838	217.385307001985	-0.870766445247321	0.32803874306355	-2.65446220502872	0.00794349376639865	0.0488494918514985	4
3L	17908143	17909683	FBgn0036771	CG14353	3L	17908243	17908247	3L_17908243_17908247	25.412050997821	1.41484130205649	0.408672129964396	3.46204499479754	0.000536087523367407	0.00659217278549709	4
3L	17909483	17912565	FBgn0036772	CG5290	3L	17912085	17912089	3L_17912085_17912089	111.596036917371	-0.873770224562169	0.294964965784599	-2.96228476571096	0.00305365220832547	0.0242786218012214	4
3L	17950953	18064696	FBgn0000568	Eip75B	3L	17952970	17952974	3L_17952970_17952974	24.7213103697325	1.60292601208506	0.407145083940496	3.93698972506648	8.25101384287312e-05	0.00158324512883428	4
3L	17950953	18064696	FBgn0000568	Eip75B	3L	17953553	17953557	3L_17953553_17953557	38.3430661201543	1.29895592376684	0.344178253097028	3.77407901887585	0.000160599854776706	0.00261906743489589	4
3L	17950953	18064696	FBgn0000568	Eip75B	3L	17979247	17979251	3L_17979247_17979251	33.4093325309225	2.70232778125216	0.710569996217372	3.80304234014616	0.000142929915810814	0.00240154591728338	4
3L	17950953	18064696	FBgn0000568	Eip75B	3L	18020947	18020951	3L_18020947_18020951	45.5910947269819	-1.68877303770372	0.637423094077793	-2.64937535742566	0.00806407119730671	0.0493950338532914	4
3L	17950953	18064696	FBgn0000568	Eip75B	3L	18030167	18030171	3L_18030167_18030171	45.5417022034041	2.6132427860585	0.580714540338	4.50004710496396	6.79384058194851e-06	0.000238600905008922	4
3L	17950953	18064696	FBgn0000568	Eip75B	3L	18030943	18030947	3L_18030943_18030947	22.3063632846082	1.57062825022759	0.568767419695146	2.76145959814194	0.00575436357196499	0.0387198897374928	4
3L	17950953	18064696	FBgn0000568	Eip75B	3L	18037344	18037348	3L_18037344_18037348	220.866596974008	-1.04341160383368	0.344735911997901	-3.02669831462188	0.00247240580094712	0.0207159134231179	4
3L	18088417	18106149	FBgn0036773	CG13698	3L	18095039	18095043	3L_18095039_18095043	220.966508333006	-0.927189646220292	0.291233733331436	-3.18366157523762	0.00145424926213617	0.0139277098340529	4
3L	18438561	18439942	FBgn0036786	skl	3L	18439905	18439909	3L_18439905_18439909	27.531732287316	5.19151266916213	1.1726392402141	4.42720360288667	9.54626157625753e-06	0.00030784711682466	4
3L	18625959	18667177	FBgn0036801	MYPT-75D	3L	18660774	18660778	3L_18660774_18660778	85.2433645893529	1.09139001226553	0.404050040346592	2.70112585888951	0.00691051823540386	0.0442101007753323	4
3L	18668153	18673324	FBgn0042134	Capr	3L	18672146	18672150	3L_18672146_18672150	460.599462468871	-1.52324914796389	0.303546160753199	-5.01817958818588	5.21634035599692e-07	3.55394694131591e-05	4
3L	18668153	18673324	FBgn0042134	Capr	3L	18672435	18672439	3L_18672435_18672439	460.260330171264	-1.5491553243292	0.301894047378937	-5.13145369303922	2.87512963192803e-07	2.3184864415884e-05	4
3L	18668153	18673324	FBgn0042134	Capr	3L	18672599	18672603	3L_18672599_18672603	60.2089145375209	2.33470967144594	0.686231166748033	3.40222039536596	0.000668407111591603	0.00778687108567112	4
3L	18682184	18682860	FBgn0052202	CG32202	3L	18682527	18682531	3L_18682527_18682531	30.1892145819384	3.42730912928618	0.775906741351988	4.41716632505889	1.00003278268106e-05	0.000318657024230101	4
3L	18750607	18801309	FBgn0001078	ftz-f1	3L	18753774	18753778	3L_18753774_18753778	121.934774147467	1.51199430073052	0.424751063611938	3.55971869233955	0.000371252261549497	0.00499090709983509	4
3L	18750607	18801309	FBgn0001078	ftz-f1	3L	18760028	18760032	3L_18760028_18760032	22.412307139434	2.68793095189905	0.646808934909513	4.1556799957859	3.24321497026251e-05	0.000778708582680963	4
3L	18750607	18801309	FBgn0001078	ftz-f1	3L	18770974	18770978	3L_18770974_18770978	143.003696716538	1.41090861492103	0.332705506044274	4.24071315108707	2.22810733316486e-05	0.000582378904999952	4
3L	18750607	18801309	FBgn0001078	ftz-f1	3L	18798568	18798572	3L_18798568_18798572	16.4493640864527	3.2458907041513	0.916011598954097	3.54350393363737	0.000394847420235225	0.00523379673754366	4
3L	18750607	18801309	FBgn0001078	ftz-f1	3L	18799862	18799866	3L_18799862_18799866	31.1457508340342	2.31800250853673	0.51605969835781	4.49173325472423	7.06458712321346e-06	0.000245997854167384	4
3L	18772086	18801312	FBgn0267601	CR45939	3L	18798568	18798572	3L_18798568_18798572	16.4493640864527	3.2458907041513	0.916011598954097	3.54350393363737	0.000394847420235225	0.00523379673754366	4
3L	18772086	18801312	FBgn0267601	CR45939	3L	18799862	18799866	3L_18799862_18799866	31.1457508340342	2.31800250853673	0.51605969835781	4.49173325472423	7.06458712321346e-06	0.000245997854167384	4
3L	18772086	18801312	FBtr0347047	CR45939-RA	3L	18798568	18798572	3L_18798568_18798572	16.4493640864527	3.2458907041513	0.916011598954097	3.54350393363737	0.000394847420235225	0.00523379673754366	4
3L	18772086	18801312	FBtr0347047	CR45939-RA	3L	18799862	18799866	3L_18799862_18799866	31.1457508340342	2.31800250853673	0.51605969835781	4.49173325472423	7.06458712321346e-06	0.000245997854167384	4
3L	18872747	18878245	FBgn0014075	Ugt	3L	18876051	18876055	3L_18876051_18876055	13.5363947542976	-2.86306248541043	0.785771021087566	-3.643634606743	0.000268814966324091	0.00389065349740216	4
3L	18872747	18878245	FBgn0014075	Ugt	3L	18877100	18877104	3L_18877100_18877104	41.9389568006026	-1.8833519882788	0.614074594278695	-3.06697591111227	0.00216236282467021	0.0187370718718654	4
3L	18878250	18890483	FBgn0036821	CG3961	3L	18885123	18885127	3L_18885123_18885127	28.4700567508415	5.37602626981486	1.03294615795809	5.20455614108879	1.94460830992743e-07	1.75010540302463e-05	4
3L	18901594	18902952	FBgn0036827	CG6843	3L	18902146	18902150	3L_18902146_18902150	216.181675230136	-0.606885479107006	0.193254221757636	-3.140347846414	0.00168747338793801	0.0155548721499358	4
3L	18990026	18998283	FBgn0036837	CG18135	3L	18994979	18994983	3L_18994979_18994983	97.0374404580188	2.16267390929515	0.660333529416708	3.27512357460556	0.00105615763031804	0.0109819975356315	4
3L	18990026	18998283	FBgn0036837	CG18135	3L	18996075	18996079	3L_18996075_18996079	62.0009842896372	2.29391690748234	0.770107745229594	2.97869606128743	0.00289477765352733	0.0233178068015265	4
3L	19003741	19045449	FBgn0002945	nkd	3L	19044612	19044616	3L_19044612_19044616	200.706694224318	-0.60136594213244	0.193525302821555	-3.10742798675243	0.00188722958823992	0.0169230198325431	4
3L	19066155	19086426	FBgn0036844	Mkp3	3L	19069537	19069541	3L_19069537_19069541	69.0715091278469	0.83154932552712	0.2875753839035	2.89158729179044	0.00383301094980728	0.0286470275718048	4
3L	19066155	19086426	FBgn0036844	Mkp3	3L	19083404	19083408	3L_19083404_19083408	50.5609643402051	1.53708963376083	0.41471584307786	3.70636825049448	0.000210252530023397	0.00322187537779437	4
3L	19092670	19094760	FBgn0036846	MESR6	3L	19094008	19094012	3L_19094008_19094012	30.0082068048661	-1.41446413067648	0.523186910665965	-2.70355412538133	0.00686022742406842	0.0439825771170994	4
3L	19099123	19100363	FBgn0036850	Gem2	3L	19099725	19099729	3L_19099725_19099729	207.122439037833	-0.853058488819161	0.217437478420676	-3.92323575041075	8.73675833784651e-05	0.0016543098314312	4
3L	19099123	19100363	FBgn0036850	Gem2	3L	19100105	19100109	3L_19100105_19100109	61.3858068581302	-2.0062410111443	0.382823321055753	-5.24064470683624	1.60016547168161e-07	1.52537698920837e-05	4
3L	19105381	19138975	FBgn0036851	CG14082	3L	19110213	19110217	3L_19110213_19110217	50.415249395405	5.14293872602373	0.889426730572095	5.78230735511592	7.36829261311504e-09	1.6403751808202e-06	4
3L	19105381	19138975	FBgn0036851	CG14082	3L	19113199	19113203	3L_19113199_19113203	99.6380415634443	2.64750298682998	0.758290008324451	3.49141220082804	0.000480474353188387	0.00606650825815191	4
3L	19140975	19235373	FBgn0016797	fz2	3L	19151908	19151912	3L_19151908_19151912	9.86894078624349	2.13720409517584	0.622368522776944	3.43398487706265	0.00059477737857515	0.00711577285267156	4
3L	19140975	19235373	FBgn0016797	fz2	3L	19154265	19154269	3L_19154265_19154269	34.4417005706986	3.05080880460709	0.579810564420908	5.26173373135089	1.42703329399431e-07	1.39926077056988e-05	4
3L	19140975	19235373	FBgn0016797	fz2	3L	19186780	19186784	3L_19186780_19186784	36.2239020954112	1.77363546202405	0.502266292188073	3.53126516672536	0.000413576915744084	0.00542030204544129	4
3L	19140975	19235373	FBgn0016797	fz2	3L	19227177	19227181	3L_19227177_19227181	77.581761488844	1.96066528388758	0.446586588664687	4.39033623860057	1.13175521463157e-05	0.000349754448662216	4
3L	19140975	19235373	FBgn0016797	fz2	3L	19228851	19228855	3L_19228851_19228855	36.0469322178391	2.60103945064361	0.627681952600145	4.14388121224279	3.41476674307123e-05	0.000810618137037789	4
3L	19262232	19264184	FBgn0017578	Max	3L	19263475	19263479	3L_19263475_19263479	943.597457015958	-1.58906542003284	0.350046197876084	-4.5395877163487	5.6364329067241e-06	0.00020718020822361	4
3L	19262232	19264184	FBgn0017578	Max	3L	19263873	19263877	3L_19263873_19263877	1013.27619783784	-1.33382086377847	0.326145477086337	-4.08965004112378	4.32024528066035e-05	0.000967062241656398	4
3L	19263766	19266838	FBgn0036856	CG9666	3L	19263873	19263877	3L_19263873_19263877	1013.27619783784	-1.33382086377847	0.326145477086337	-4.08965004112378	4.32024528066035e-05	0.000967062241656398	4
3L	19263766	19266838	FBgn0259720	CG42374	3L	19263873	19263877	3L_19263873_19263877	1013.27619783784	-1.33382086377847	0.326145477086337	-4.08965004112378	4.32024528066035e-05	0.000967062241656398	4
3L	19340321	19412912	FBgn0052206	CG32206	3L	19348442	19348446	3L_19348442_19348446	101.521705853186	-1.73680522006193	0.519061761714155	-3.34604732648054	0.000819724033491239	0.00906642504286323	4
3L	19340321	19412912	FBgn0052206	CG32206	3L	19368772	19368776	3L_19368772_19368776	56.2278958224654	-1.23815801726847	0.401429887805932	-3.0843692880861	0.00203984223544915	0.0179288295994799	4
3L	19340321	19412912	FBgn0052206	CG32206	3L	19370352	19370356	3L_19370352_19370356	97.619998412961	-1.11233983264478	0.342808668530385	-3.24478327054376	0.00117540045752929	0.011870786239591	4
3L	19340321	19412912	FBgn0052206	CG32206	3L	19374153	19374157	3L_19374153_19374157	47.8848033460126	2.80711702217483	0.471958856821699	5.94780028301351	2.71769897702914e-09	8.04554955519929e-07	4
3L	19340321	19412912	FBgn0052206	CG32206	3L	19379537	19379541	3L_19379537_19379541	171.045013818508	0.72716556272147	0.267855230230781	2.7147708189045	0.00663216493391138	0.042897304830154	4
3L	19585093	19586003	FBgn0036887	CG9231	3L	19585492	19585496	3L_19585492_19585496	322.941692703353	-0.851964107718474	0.26836701051684	-3.17462308827639	0.00150031243288044	0.0142665979431136	4
3L	19589072	19590524	FBgn0036889	CG14100	3L	19590373	19590377	3L_19590373_19590377	80.0131728679216	2.10389969776857	0.493615679609616	4.26222217947466	2.02404054202763e-05	0.000540359064859419	4
3L	19590773	19598755	FBgn0005386	ash1	3L	19598071	19598075	3L_19598071_19598075	70.1806745775648	2.632351134772	0.752300112546322	3.49907050507042	0.00046688310785399	0.00593937451977822	4
3L	19599088	19601382	FBgn0010417	Taf6	3L	19599242	19599246	3L_19599242_19599246	165.080425344731	0.854187324340826	0.274764862084799	3.10879388965393	0.00187852714799946	0.0168686222352957	4
3L	19613427	19618521	FBgn0260655	l(3)76BDm	3L	19617677	19617681	3L_19617677_19617681	160.902298386056	-0.874617724685628	0.259198937608566	-3.37431060773269	0.000740008175200333	0.00840139205876153	4
3L	19613427	19618521	FBgn0260655	l(3)76BDm	3L	19618376	19618380	3L_19618376_19618380	162.675555883778	-0.896810723149672	0.267192156792076	-3.35642607895692	0.000789568247531038	0.00881921900044022	4
3L	19624406	19635783	FBgn0036896	wnd	3L	19626396	19626400	3L_19626396_19626400	53.1972422455	2.04676202186114	0.593863317502962	3.4465203718378	0.000567855749703434	0.00687609666758796	4
3L	19624406	19635783	FBgn0036896	wnd	3L	19629632	19629636	3L_19629632_19629636	173.715626359134	-0.955195331669629	0.304028992208503	-3.14179027707514	0.00167918266708941	0.01549504688961	4
3L	19624406	19635783	FBgn0036896	wnd	3L	19632383	19632387	3L_19632383_19632387	52.0630924006918	1.30691816170301	0.480640043240773	2.71912043135433	0.00654557713276722	0.0425024824780642	4
3L	19637207	19642816	FBgn0036897	CG8786	3L	19642677	19642681	3L_19642677_19642681	41.3794834190814	2.16873193465193	0.634095523431226	3.42019751679756	0.000625756833571787	0.00739914613917889	4
3L	19793935	19798979	FBgn0261283	SREBP	3L	19797234	19797238	3L_19797234_19797238	41.2611699158657	-1.47030357418425	0.538423077640197	-2.73075883119331	0.00631886928957734	0.0414531910883781	4
3L	19805181	19806932	FBgn0036909	CG15881	3L	19805547	19805551	3L_19805547_19805551	327.592868299451	-0.842066773374659	0.28912807080051	-2.91243520922484	0.00358622589466374	0.027282127120648	4
3L	19805181	19806932	FBgn0036909	CG15881	3L	19806673	19806677	3L_19806673_19806677	132.042450696201	-1.37956964455419	0.373885115505151	-3.68982232066198	0.000224410734581457	0.00338520554672912	4
3L	19805181	19806932	FBgn0036909	CG15881	3L	19806730	19806734	3L_19806730_19806734	272.834128544216	-1.49873094194755	0.379207523622834	-3.95227111432054	7.74129621458097e-05	0.00150636944466416	4
3L	19805241	19806036	FBgn0083952	CG34116	3L	19805547	19805551	3L_19805547_19805551	327.592868299451	-0.842066773374659	0.28912807080051	-2.91243520922484	0.00358622589466374	0.027282127120648	4
3L	19806811	19807199	FBgn0040786	CG14104	3L	19806976	19806980	3L_19806976_19806980	156.755487157711	-1.49214518845862	0.378669418758682	-3.9404956263699	8.13134332908864e-05	0.00156568981296249	4
3L	19818174	19830686	FBgn0013799	Deaf1	3L	19819897	19819901	3L_19819897_19819901	142.330270507079	1.03382615947186	0.253505971944596	4.07811362999294	4.54025766702294e-05	0.00100513161040798	4
3L	19834670	19836413	FBgn0052221	CG32221	3L	19836326	19836330	3L_19836326_19836330	127.183139432944	0.747889372223458	0.266377693391795	2.80762763090468	0.00499078987121322	0.0348478260827222	4
3L	19836614	19844944	FBgn0001324	kto	3L	19836947	19836951	3L_19836947_19836951	102.966306235103	0.77228128970509	0.247469511380085	3.12071287245949	0.00180413849301565	0.01636016201704	4
3L	19845293	19860925	FBgn0020389	Papss	3L	19845816	19845820	3L_19845816_19845820	45.1120512012662	2.27638741566232	0.764827848804691	2.97633960272232	0.00291711632694173	0.0234568636105454	4
3L	19910300	19912504	FBgn0036915	Prp3	3L	19910878	19910882	3L_19910878_19910882	100.606322763751	1.0192716115897	0.268298909644783	3.7990151094508	0.000145272236763712	0.00242912700138687	4
3L	19912405	19913715	FBgn0036916	Mtr3	3L	19913243	19913247	3L_19913243_19913247	34.3886771638976	1.43909972883201	0.442073466499757	3.25534065689691	0.0011325642936633	0.0115713438151824	4
3L	19924943	19927175	FBgn0036919	Grasp65	3L	19926531	19926535	3L_19926531_19926535	60.335203683283	2.31842994281855	0.457950748202041	5.06261852812979	4.13536797907518e-07	3.003605862427e-05	4
3L	19927194	19928508	FBgn0036920	CG8004	3L	19927290	19927294	3L_19927290_19927294	252.94721217456	0.629162059290276	0.219255106542578	2.86954347021376	0.00411064824806801	0.0301912893075383	4
3L	19927194	19928508	FBgn0036920	CG8004	3L	19928259	19928263	3L_19928259_19928263	86.2817991745514	1.2400967809075	0.28364609071284	4.37198615285327	1.23121335988236e-05	0.000372039574435645	4
3L	19928743	19932930	FBgn0036921	RhoGDI	3L	19928873	19928877	3L_19928873_19928877	112.697223007105	1.76748003677923	0.349648077825633	5.05502574980738	4.30332703365363e-07	3.08615522328044e-05	4
3L	19928743	19932930	FBgn0036921	RhoGDI	3L	19932325	19932329	3L_19932325_19932329	6.12268622609349	5.10857285170716	1.34324797029197	3.80314950380811	0.00014286807572118	0.00240099181476636	4
3L	19939287	19977960	FBgn0004852	Ac76E	3L	19946607	19946611	3L_19946607_19946611	81.4170839112371	2.17501264799281	0.660191308347143	3.29451875614384	0.00098590364878034	0.0104312233792463	4
3L	19939287	19977960	FBgn0004852	Ac76E	3L	19947638	19947642	3L_19947638_19947642	48.5977026132549	2.18695647414862	0.633380953393047	3.45282955294598	0.000554739403904034	0.00675595279113343	4
3L	19939287	19977960	FBgn0004852	Ac76E	3L	19950527	19950531	3L_19950527_19950531	57.5682834827692	2.89079560057043	0.701405582230524	4.12143226944028	3.76524173687898e-05	0.000873460484125734	4
3L	19939287	19977960	FBgn0004852	Ac76E	3L	19959088	19959092	3L_19959088_19959092	68.8518855490673	2.97937396780507	0.636779092762913	4.67881876409902	2.88532334120197e-06	0.000125711039511824	4
3L	19939287	19977960	FBgn0004852	Ac76E	3L	19964667	19964671	3L_19964667_19964671	617.413606704681	-0.768260475741875	0.281207123234543	-2.73200929942696	0.0062949364164334	0.041337477945237	4
3L	19939287	19977960	FBgn0004852	Ac76E	3L	19966423	19966427	3L_19966423_19966427	66.9705292179053	0.69489676375388	0.262830755075209	2.64389440860921	0.00819582190620319	0.0499614840087508	4
3L	19939287	19977960	FBgn0004852	Ac76E	3L	19968217	19968221	3L_19968217_19968221	49.2506260912392	1.12245762673935	0.333686468980864	3.36380923735845	0.000768746594110017	0.00864644473697623	4
3L	19950023	19951135	FBgn0052219	CG32219	3L	19950527	19950531	3L_19950527_19950531	57.5682834827692	2.89079560057043	0.701405582230524	4.12143226944028	3.76524173687898e-05	0.000873460484125734	4
3L	19978713	19979812	FBgn0036922	CG14182	3L	19979765	19979769	3L_19979765_19979769	90.0074018047565	2.93975018211401	0.973067659648921	3.0211159038773	0.00251844937059893	0.0209924615472328	4
3L	20000644	20002446	FBgn0036928	Tom20	3L	20001265	20001269	3L_20001265_20001269	414.381499053194	-0.955511829943203	0.338070324657771	-2.82637001904994	0.00470788464599925	0.0333622547006888	4
3L	20098084	20103827	FBgn0036935	CG14186	3L	20099374	20099378	3L_20099374_20099378	76.2418298545674	3.03413803424937	0.726323406346579	4.17739261565471	2.94869797606904e-05	0.000723161224154573	4
3L	20149614	20198317	FBgn0261556	CG42674	3L	20152956	20152960	3L_20152956_20152960	114.249335695116	0.891189192042036	0.279241131280206	3.19146820511827	0.00141551689616514	0.013649474853157	4
3L	20149614	20198317	FBgn0261556	CG42674	3L	20153294	20153298	3L_20153294_20153298	133.205629647524	2.13206767478749	0.281340201487688	7.5782545953739	3.50234609700953e-14	1.53343772167384e-10	4
3L	20149614	20198317	FBgn0261556	CG42674	3L	20153748	20153752	3L_20153748_20153752	133.731456334621	1.85480227472876	0.284495913350298	6.51960955391634	7.04906389377627e-11	5.63843776149481e-08	4
3L	20149614	20198317	FBgn0261556	CG42674	3L	20157598	20157602	3L_20157598_20157602	158.567929772566	0.769285371348537	0.278406460548579	2.76317356225397	0.005724231890002	0.0385717633835813	4
3L	20149614	20198317	FBgn0261556	CG42674	3L	20160032	20160036	3L_20160032_20160036	145.312389862044	1.00332958483074	0.283894867782038	3.53415893943196	0.000409075005558075	0.00537629125741721	4
3L	20149614	20198317	FBgn0261556	CG42674	3L	20160461	20160465	3L_20160461_20160465	89.0086221253733	0.902667883681954	0.306569745101195	2.94441280689324	0.00323568104294257	0.0253082240198364	4
3L	20149614	20198317	FBgn0261556	CG42674	3L	20162490	20162494	3L_20162490_20162494	68.7628801373049	1.30422674728146	0.369169243279613	3.53286946576323	0.000411075386310162	0.00539519419979539	4
3L	20149614	20198317	FBgn0261556	CG42674	3L	20162872	20162876	3L_20162872_20162876	76.6990619934285	1.29457598968232	0.361384958430445	3.58226306735312	0.000340630514722971	0.00467494026486602	4
3L	20149614	20198317	FBgn0261556	CG42674	3L	20163154	20163158	3L_20163154_20163158	60.3568570209259	1.50794024347424	0.338554144736887	4.45405931936281	8.42618036456546e-06	0.00028030808804351	4
3L	20149614	20198317	FBgn0261556	CG42674	3L	20163912	20163916	3L_20163912_20163916	53.8092844912026	1.28289565640651	0.297599164324316	4.31081740205574	1.62652177780783e-05	0.000458150429973851	4
3L	20149614	20198317	FBgn0261556	CG42674	3L	20166057	20166061	3L_20166057_20166061	23.7423631282205	1.47699480929254	0.537748249174988	2.74662876459112	0.00602112452693548	0.0400066136242637	4
3L	20149614	20198317	FBgn0261556	CG42674	3L	20178052	20178056	3L_20178052_20178056	46.5312951216876	3.34763517894196	0.651895193608276	5.13523525217698	2.81791308942171e-07	2.28996959377545e-05	4
3L	20149614	20198317	FBgn0261556	CG42674	3L	20178287	20178291	3L_20178287_20178291	79.895417271877	1.08772706446154	0.25142828494123	4.32619211762826	1.51709117631229e-05	0.000434785648053744	4
3L	20149614	20198317	FBgn0261556	CG42674	3L	20178864	20178868	3L_20178864_20178868	74.2765366488035	0.858980783384405	0.234887565352224	3.65698704440283	0.000255197273598333	0.00373449351403156	4
3L	20149614	20198317	FBgn0261556	CG42674	3L	20179866	20179870	3L_20179866_20179870	145.659781419583	1.4339183989455	0.340182312132541	4.21514684275183	2.49615719847997e-05	0.000634692791728431	4
3L	20149614	20198317	FBgn0261556	CG42674	3L	20180394	20180398	3L_20180394_20180398	191.519253276879	1.05221350584725	0.278429082044163	3.77910776461329	0.00015739130300391	0.00258127115350382	4
3L	20159990	20160486	FBgn0267604	CR45942	3L	20160032	20160036	3L_20160032_20160036	145.312389862044	1.00332958483074	0.283894867782038	3.53415893943196	0.000409075005558075	0.00537629125741721	4
3L	20159990	20160486	FBgn0267604	CR45942	3L	20160461	20160465	3L_20160461_20160465	89.0086221253733	0.902667883681954	0.306569745101195	2.94441280689324	0.00323568104294257	0.0253082240198364	4
3L	20159990	20160486	FBtr0347050	CR45942-RA	3L	20160032	20160036	3L_20160032_20160036	145.312389862044	1.00332958483074	0.283894867782038	3.53415893943196	0.000409075005558075	0.00537629125741721	4
3L	20159990	20160486	FBtr0347050	CR45942-RA	3L	20160461	20160465	3L_20160461_20160465	89.0086221253733	0.902667883681954	0.306569745101195	2.94441280689324	0.00323568104294257	0.0253082240198364	4
3L	20233173	20241903	FBgn0036958	CG17233	3L	20240279	20240283	3L_20240279_20240283	21.7867564515096	3.41713528440283	0.669367770008493	5.1050191501743	3.30761017811631e-07	2.57342198889051e-05	4
3L	20248080	20265554	FBgn0265959	rdgC	3L	20248131	20248135	3L_20248131_20248135	115.194273941094	0.852117306071182	0.286997877321081	2.96907180647148	0.0029870078722439	0.0238819001931402	4
3L	20248080	20265554	FBgn0265959	rdgC	3L	20260297	20260301	3L_20260297_20260301	149.538269778302	1.83517324290173	0.436047418900375	4.20865521353083	2.56895035196034e-05	0.000649622041227316	4
3L	20248080	20265554	FBgn0265959	rdgC	3L	20261282	20261286	3L_20261282_20261286	193.460765296076	-1.01836213824015	0.346547282094196	-2.93859508026194	0.00329703511636159	0.0256642422812658	4
3L	20248080	20265554	FBgn0265959	rdgC	3L	20263560	20263564	3L_20263560_20263564	148.864114499547	-1.49350670748767	0.382471730369918	-3.90488129944448	9.42716455407892e-05	0.00175220145585324	4
3L	20248080	20265554	FBgn0265959	rdgC	3L	20263958	20263962	3L_20263958_20263962	277.613957236063	-1.11828301196925	0.36528571906994	-3.06139264030504	0.0022030998322277	0.0189813714882992	4
3L	20268859	20295133	FBgn0052227	gogo	3L	20273037	20273041	3L_20273037_20273041	340.217921597585	-0.599175815577332	0.215747156314428	-2.77721303869285	0.00548272297602469	0.0373533421634306	4
3L	20268859	20295133	FBgn0052227	gogo	3L	20275138	20275142	3L_20275138_20275142	6.37680341400676	4.75060965231523	1.33560816924472	3.55688873556507	0.000375273004080792	0.00503220095948843	4
3L	20268859	20295133	FBgn0052227	gogo	3L	20275166	20275170	3L_20275166_20275170	57.7931304958299	3.81248697382585	0.762255319942008	5.00158788542912	5.68600358642305e-07	3.77499813525428e-05	4
3L	20268859	20295133	FBgn0052227	gogo	3L	20276387	20276391	3L_20276387_20276391	58.2455260535044	4.03288576358543	0.797283316904096	5.05828439913353	4.23045188456505e-07	3.05047238982835e-05	4
3L	20268859	20295133	FBgn0052227	gogo	3L	20278186	20278190	3L_20278186_20278190	148.734734081482	-1.13962141685644	0.297901519123032	-3.82549716500701	0.000130508436427718	0.00223834839039564	4
3L	20268859	20295133	FBgn0052227	gogo	3L	20278463	20278467	3L_20278463_20278467	136.308084334864	-1.15985591633651	0.299454716989842	-3.87322640296181	0.000107403966866578	0.00193294610132621	4
3L	20268859	20295133	FBgn0052227	gogo	3L	20281129	20281133	3L_20281129_20281133	135.955552562781	1.28520892369254	0.414290629724099	3.10219162945693	0.00192093565719548	0.0171436805273483	4
3L	20268859	20295133	FBgn0052227	gogo	3L	20282452	20282456	3L_20282452_20282456	48.7510129261715	3.10379972488863	0.645137553888374	4.81106657980365	1.50126992604232e-06	7.71070030505917e-05	4
3L	20268859	20295133	FBgn0052227	gogo	3L	20285069	20285073	3L_20285069_20285073	64.6011473582488	4.19443333103317	0.842199920276561	4.98032976499903	6.34760178242603e-07	4.08865165373995e-05	4
3L	20268859	20295133	FBgn0052227	gogo	3L	20292471	20292475	3L_20292471_20292475	74.1870332439475	5.13969895366857	0.754188046857609	6.8148772379562	9.43442943482669e-12	1.28468398690582e-08	4
3L	20268859	20295133	FBgn0052227	gogo	3L	20293922	20293926	3L_20293922_20293926	90.7390455819288	5.3363698544915	0.897726776879542	5.94431400725339	2.77616981566203e-09	8.16056588781953e-07	4
3L	20268859	20295133	FBgn0052227	gogo	3L	20294745	20294749	3L_20294745_20294749	76.0179795794993	1.80642926865041	0.448945600494575	4.0237152712052	5.72871712188769e-05	0.00120131212486915	4
3L	20273389	20275335	FBgn0036962	CG17122	3L	20275138	20275142	3L_20275138_20275142	6.37680341400676	4.75060965231523	1.33560816924472	3.55688873556507	0.000375273004080792	0.00503220095948843	4
3L	20273389	20275335	FBgn0036962	CG17122	3L	20275166	20275170	3L_20275166_20275170	57.7931304958299	3.81248697382585	0.762255319942008	5.00158788542912	5.68600358642305e-07	3.77499813525428e-05	4
3L	20299410	20309511	FBgn0036967	CG6597	3L	20303280	20303284	3L_20303280_20303284	141.808377929718	2.13145536173157	0.742413353286655	2.87098198368287	0.00409198846151033	0.0300887745553437	4
3L	20348355	20353873	FBgn0036974	eRF1	3L	20349432	20349436	3L_20349432_20349436	37.9998110268546	1.22437405690119	0.450893653652986	2.71543865605943	0.0066188037168444	0.0428353075771629	4
3L	20348355	20353873	FBgn0036974	eRF1	3L	20350344	20350348	3L_20350344_20350348	109.919997645905	1.05870987960759	0.33759835897954	3.13600422350321	0.00171266737206395	0.0157301600032983	4
3L	20407103	20410566	FBgn0036984	CG13248	3L	20409577	20409581	3L_20409577_20409581	253.852572689174	-0.786455568088672	0.269472209015004	-2.91850343663782	0.00351715998333746	0.0268911512955238	4
3L	20427962	20430475	FBgn0036988	CG5262	3L	20427979	20427983	3L_20427979_20427983	37.3129694076903	2.78083228167046	0.558810617977697	4.97634116498024	6.4797399844283e-07	4.15218273042106e-05	4
3L	20427962	20430475	FBgn0036988	CG5262	3L	20429099	20429103	3L_20429099_20429103	30.656065828189	2.43503127890063	0.560774402660866	4.34226538755414	1.41021042324574e-05	0.000411334448418538	4
3L	20427962	20430475	FBgn0036988	CG5262	3L	20429564	20429568	3L_20429564_20429568	184.581003547216	-0.994732278466091	0.288595901963301	-3.44679973519716	0.000567268914229747	0.00687232520926372	4
3L	20432468	20435156	FBgn0019947	Psn	3L	20432991	20432995	3L_20432991_20432995	32.8867129406178	7.08466464571062	1.29798727172299	5.45819269576212	4.81005480278929e-08	6.41405301356844e-06	4
3L	20492082	20497084	FBgn0037001	ND-39	3L	20496485	20496489	3L_20496485_20496489	52.7128240734789	4.22988750305108	0.779483190688242	5.42652818377816	5.74607555219939e-08	7.24249292479338e-06	4
3L	20637199	20640910	FBgn0037014	CG13251	3L	20638863	20638867	3L_20638863_20638867	158.037030631725	-1.03490284669891	0.355493660719299	-2.91117103074331	0.00360076858098715	0.027360315739419	4
3L	20712838	20719200	FBgn0037015	cmpy	3L	20715096	20715100	3L_20715096_20715100	336.236570287077	-1.09692434172832	0.319377167724195	-3.43457345290129	0.000593487203536885	0.00710439284558352	4
3L	20714100	20715158	FBgn0085289	CG34260	3L	20715096	20715100	3L_20715096_20715100	336.236570287077	-1.09692434172832	0.319377167724195	-3.43457345290129	0.000593487203536885	0.00710439284558352	4
3L	20771528	20776931	FBgn0016696	Pitslre	3L	20774316	20774320	3L_20774316_20774320	60.6584538913703	-1.21053126512885	0.399182828320041	-3.03252339341189	0.002425182990342	0.020419648036495	4
3L	20786340	20788137	FBgn0037022	CG11396	3L	20786497	20786501	3L_20786497_20786501	114.350788808448	3.47564690351226	0.632954552376075	5.49114765106734	3.99330330974819e-08	5.65919788298693e-06	4
3L	20786340	20788137	FBgn0037022	CG11396	3L	20787706	20787710	3L_20787706_20787710	301.64542988531	-0.769198084430322	0.265160003826237	-2.9008827625994	0.00372113069669838	0.0280307956894305	4
3L	20798645	20800081	FBgn0037024	CG4365	3L	20799800	20799804	3L_20799800_20799804	19.6203225071721	1.91180403121559	0.61615902064625	3.10277698963235	0.00191714047785307	0.0171204911692165	4
3L	20806868	20809272	FBgn0037026	CG3634	3L	20808899	20808903	3L_20808899_20808903	76.5018980059008	-0.782723598622113	0.288280681231363	-2.71514412717073	0.0066246932815563	0.0428648115221465	4
3L	20813353	20816075	FBgn0037028	CG3618	3L	20813713	20813717	3L_20813713_20813717	118.675766073708	-0.916032007041167	0.32782444491107	-2.79427608667091	0.00520160491167734	0.03593249725075	4
3L	20813353	20816075	FBgn0037028	CG3618	3L	20814842	20814846	3L_20814842_20814846	132.807428474155	-1.27482902914429	0.429611055717377	-2.9674027522768	0.00300327271146767	0.0239747739847677	4
3L	20816118	20836048	FBgn0259243	Pka-R1	3L	20817109	20817113	3L_20817109_20817113	46.7905009093785	1.86894478938713	0.617652202777427	3.02588541088812	0.0024790623443855	0.0207585501518136	4
3L	20816118	20836048	FBgn0259243	Pka-R1	3L	20819385	20819389	3L_20819385_20819389	30.5384743703491	2.10917194368781	0.711186353252724	2.96570924630538	0.00301985837250864	0.0240735940355442	4
3L	20816901	20818027	FBgn0086915	Mst77F	3L	20817109	20817113	3L_20817109_20817113	46.7905009093785	1.86894478938713	0.617652202777427	3.02588541088812	0.0024790623443855	0.0207585501518136	4
3L	20841987	20844340	FBgn0037031	CG11456	3L	20842950	20842954	3L_20842950_20842954	27.0646970345586	1.53307313094619	0.426801176930599	3.59200773993056	0.000328140101445872	0.00454273901798622	4
3L	20844332	20885188	FBgn0052432	CG32432	3L	20850402	20850406	3L_20850402_20850406	134.581150144433	-1.90187722848949	0.349883091500678	-5.43575061124613	5.45662308681083e-08	7.01585102543461e-06	4
3L	20844332	20885188	FBgn0052432	CG32432	3L	20851233	20851237	3L_20851233_20851237	46.4745748752343	3.50075213747751	0.679491084295241	5.15202070842246	2.57694571626394e-07	2.15081860477631e-05	4
3L	20844332	20885188	FBgn0052432	CG32432	3L	20853117	20853121	3L_20853117_20853121	35.2791261802528	3.89701968266762	1.0542149771947	3.69660815580301	0.000218499195888363	0.00331708335803171	4
3L	20844332	20885188	FBgn0052432	CG32432	3L	20853559	20853563	3L_20853559_20853563	123.00219028941	0.871716951325306	0.250829720657709	3.47533358104274	0.000510218457277119	0.00634788170257275	4
3L	20844332	20885188	FBgn0052432	CG32432	3L	20860820	20860824	3L_20860820_20860824	186.537702744941	0.743835514503481	0.233320523391075	3.18804151341937	0.0014323997013686	0.0137744836264008	4
3L	20844332	20885188	FBgn0052432	CG32432	3L	20863415	20863419	3L_20863415_20863419	13.2723103519848	3.14315975082818	0.761230570409033	4.12905087237795	3.64263807983551e-05	0.000850473692352951	4
3L	20992814	21027434	FBgn0003415	skd	3L	21000553	21000557	3L_21000553_21000557	133.814180321786	0.769349475630977	0.260391744770485	2.95458474042293	0.00313090156568445	0.024721229224158	4
3L	21034535	21075444	FBgn0026179	siz	3L	21035629	21035633	3L_21035629_21035633	54.8799938250079	3.40721535466579	0.90982583431378	3.74490943888796	0.000180458857604448	0.00286070217488385	4
3L	21034535	21075444	FBgn0026179	siz	3L	21055000	21055004	3L_21055000_21055004	139.911362521226	-1.50435518772362	0.357896039492539	-4.2033300783564	2.6301661234204e-05	0.000661955202123123	4
3L	21034535	21075444	FBgn0026179	siz	3L	21055292	21055296	3L_21055292_21055296	225.782101650474	-0.824085189535511	0.243370212771554	-3.38613826298069	0.000708836602924236	0.00813333783780157	4
3L	21034535	21075444	FBgn0026179	siz	3L	21062867	21062871	3L_21062867_21062871	72.3437719079028	-0.817034413242145	0.298629265508987	-2.73594890925905	0.00622006823899481	0.0409519685492352	4
3L	21034535	21075444	FBgn0026179	siz	3L	21063117	21063121	3L_21063117_21063121	72.6036996778871	-0.872578704082806	0.298571501428359	-2.92251169287226	0.00347220583514553	0.0266423208594996	4
3L	21034535	21075444	FBgn0026179	siz	3L	21064498	21064502	3L_21064498_21064502	351.76874356865	1.93756441471782	0.561886892614111	3.44831751761201	0.000564090491547278	0.00684312071906012	4
3L	21034535	21075444	FBgn0026179	siz	3L	21065723	21065727	3L_21065723_21065727	296.298487686888	1.37973680738834	0.369192253527419	3.73717702418116	0.000186097905654921	0.00293365341058033	4
3L	21034535	21075444	FBgn0026179	siz	3L	21068142	21068146	3L_21068142_21068146	124.413764890518	1.85727050622323	0.658211803388472	2.82169128031738	0.00477711395443395	0.0337247592478108	4
3L	21034535	21075444	FBgn0026179	siz	3L	21068688	21068692	3L_21068688_21068692	128.156255561251	2.18696115922376	0.707951288573025	3.08914072835701	0.00200736329222261	0.0177075965027834	4
3L	21034535	21075444	FBgn0026179	siz	3L	21070297	21070301	3L_21070297_21070301	147.116268216496	1.34179536518889	0.458156387795056	2.92868418062766	0.00340400094665611	0.0262560992814491	4
3L	21034535	21075444	FBgn0026179	siz	3L	21073949	21073953	3L_21073949_21073953	92.4909480338484	2.77345915867465	0.673140592185663	4.12017814832609	3.78579567163005e-05	0.000877176970733368	4
3L	21172853	21183278	FBgn0021760	chb	3L	21173831	21173835	3L_21173831_21173835	41.3389059879673	-1.08201756706774	0.400376951225622	-2.70249714364301	0.00688207757565959	0.0440852898711956	4
3L	21172853	21183278	FBgn0021760	chb	3L	21182761	21182765	3L_21182761_21182765	60.5196408528302	1.3079572053284	0.44007139009859	2.97214778046666	0.00295724304698178	0.0237145787017436	4
3L	21173118	21174973	FBgn0270926	AsnS	3L	21173831	21173835	3L_21173831_21173835	41.3389059879673	-1.08201756706774	0.400376951225622	-2.70249714364301	0.00688207757565959	0.0440852898711956	4
3L	21183313	21193363	FBgn0259239	CG42337	3L	21186244	21186248	3L_21186244_21186248	158.284166222334	1.64045728248848	0.46860828608725	3.50070054498149	0.000464036948963758	0.00591092880416452	4
3L	21183313	21193363	FBgn0259239	CG42337	3L	21189018	21189022	3L_21189018_21189022	141.756363073242	0.922595173794253	0.337923106800159	2.73019262438262	0.00632973290623845	0.0414993613412086	4
3L	21210215	21216051	FBgn0037060	CG10508	3L	21212089	21212093	3L_21212089_21212093	139.352358876123	4.1950180394967	0.772674808197363	5.42921549271628	5.6602306755703e-08	7.1887522051808e-06	4
3L	21226609	21266503	FBgn0004865	Eip78C	3L	21234235	21234239	3L_21234235_21234239	56.7433908270828	5.33400315298458	0.816487357959304	6.53286679945194	6.45225252602458e-11	5.27950803083541e-08	4
3L	21226609	21266503	FBgn0004865	Eip78C	3L	21243282	21243286	3L_21243282_21243286	46.3598286811865	1.88573494114194	0.481699138067102	3.91475672700758	9.04954039432258e-05	0.0016988412057836	4
3L	21226609	21266503	FBgn0004865	Eip78C	3L	21260000	21260004	3L_21260000_21260004	67.735532985439	1.28928805893816	0.318609014009836	4.04661513719245	5.19635712135835e-05	0.00111537965915099	4
3L	21266680	21268335	FBgn0037063	CG9391	3L	21266959	21266963	3L_21266959_21266963	187.335618997235	-0.879922955892351	0.303821779723994	-2.89618129645516	0.003777341062546	0.0283481188709097	4
3L	21270722	21280243	FBgn0012034	AcCoAS	3L	21272843	21272847	3L_21272843_21272847	255.013621655454	-1.03020524869978	0.361224497687784	-2.85198056968499	0.00434477563104612	0.0314472037583061	4
3L	21280491	21281506	FBgn0027945	ppl	3L	21281381	21281385	3L_21281381_21281385	116.064632814571	0.645461957546859	0.233108523102412	2.76893332322854	0.00562401434508646	0.0380644785077742	4
3L	21281752	21285962	FBgn0037065	CG12974	3L	21285389	21285393	3L_21285389_21285393	22.3606472433036	1.90592493384872	0.588085841759588	3.24089579872572	0.00119154730492342	0.0119973901236951	4
3L	21286099	21290310	FBgn0259785	pzg	3L	21287140	21287144	3L_21287140_21287144	29.182008899258	4.68455786498336	0.853581257653528	5.48812174937052	4.06230045044286e-08	5.71738475659821e-06	4
3L	21335215	21338232	FBgn0037073	CG7338	3L	21335677	21335681	3L_21335677_21335681	161.528400876055	-0.805971688480014	0.302660650084637	-2.66295499019984	0.00774577740988647	0.0479704988838104	4
3L	21344033	21355049	FBgn0052436	CG32436	3L	21345915	21345919	3L_21345915_21345919	265.596352095279	-0.948717770921601	0.281270008388573	-3.37297878418289	0.000743596819574495	0.00843292723258608	4
3L	21344033	21355049	FBgn0052436	CG32436	3L	21346447	21346451	3L_21346447_21346451	869.25112172085	-0.873154342672122	0.321086631733517	-2.71937307996301	0.00654057903781597	0.042479975718764	4
3L	21344033	21355049	FBgn0052436	CG32436	3L	21348164	21348168	3L_21348164_21348168	384.645877215259	-0.83450242080243	0.279137052315255	-2.98957954123536	0.00279361701127365	0.0226926483677211	4
3L	21344033	21355049	FBgn0052436	CG32436	3L	21348724	21348728	3L_21348724_21348728	298.766617371688	-1.11879360348028	0.316083207979307	-3.53955406436374	0.000400803664272341	0.00529120076578328	4
3L	21344768	21349288	FBgn0037076	ebd2	3L	21345915	21345919	3L_21345915_21345919	265.596352095279	-0.948717770921601	0.281270008388573	-3.37297878418289	0.000743596819574495	0.00843292723258608	4
3L	21344768	21349288	FBgn0037076	ebd2	3L	21346447	21346451	3L_21346447_21346451	869.25112172085	-0.873154342672122	0.321086631733517	-2.71937307996301	0.00654057903781597	0.042479975718764	4
3L	21344768	21349288	FBgn0037076	ebd2	3L	21348164	21348168	3L_21348164_21348168	384.645877215259	-0.83450242080243	0.279137052315255	-2.98957954123536	0.00279361701127365	0.0226926483677211	4
3L	21344768	21349288	FBgn0037076	ebd2	3L	21348724	21348728	3L_21348724_21348728	298.766617371688	-1.11879360348028	0.316083207979307	-3.53955406436374	0.000400803664272341	0.00529120076578328	4
3L	21382501	21424416	FBgn0261258	rgn	3L	21382673	21382677	3L_21382673_21382677	52.1727475995505	1.350704804511	0.473320219132586	2.85368076391564	0.00432159340474654	0.0313321171478172	4
3L	21382501	21424416	FBgn0261258	rgn	3L	21384105	21384109	3L_21384105_21384109	31.4546092739577	2.12490673681175	0.499915703188376	4.25053008589141	2.13265185436553e-05	0.000562554832874832	4
3L	21382501	21424416	FBgn0261258	rgn	3L	21385699	21385703	3L_21385699_21385703	129.631278344416	3.46117209858597	0.569681899535359	6.0756223805056	1.23507744024333e-09	4.65616021843232e-07	4
3L	21420388	21433134	FBgn0037081	barc	3L	21426969	21426973	3L_21426969_21426973	321.456225832937	1.56845501340826	0.44913149879329	3.49219553209322	0.000479067412685295	0.00605234280547701	4
3L	21420388	21433134	FBgn0037081	barc	3L	21429955	21429959	3L_21429955_21429959	77.7460738501911	3.33574874800094	0.629654532523147	5.29774435932979	1.17241950454591e-07	1.21357818843839e-05	4
3L	21427790	21433066	FBgn0053288	CG33288	3L	21429955	21429959	3L_21429955_21429959	77.7460738501911	3.33574874800094	0.629654532523147	5.29774435932979	1.17241950454591e-07	1.21357818843839e-05	4
3L	21433422	21438639	FBgn0005694	Aef1	3L	21435089	21435093	3L_21435089_21435093	194.54871216255	0.77403199468236	0.209197218226419	3.70001093343702	0.000215590178525982	0.0032829060536737	4
3L	21433422	21438639	FBgn0005694	Aef1	3L	21435518	21435522	3L_21435518_21435522	88.2485016316702	0.912699609487179	0.263836609969318	3.45933647947234	0.000541507967344638	0.00664115653655695	4
3L	21438628	21441363	FBgn0037082	CG5664	3L	21439902	21439906	3L_21439902_21439906	176.614608819855	-0.634073856184337	0.218380136024154	-2.90353265515965	0.00368978489311157	0.0278501535526402	4
3L	21497549	21507538	FBgn0264561	Glg1	3L	21507189	21507193	3L_21507189_21507193	87.5369437193184	-1.21280465106899	0.440900164376292	-2.75074665210128	0.00594596094803397	0.0396361396985723	4
3L	21507852	21512749	FBgn0037092	M6	3L	21511892	21511896	3L_21511892_21511896	6.27753220236128	5.13024369363328	1.40602262073254	3.64876326880177	0.00026350577849723	0.00383047274609056	4
3L	21507852	21512749	FBgn0037092	M6	3L	21511935	21511939	3L_21511935_21511939	55.9947370978495	3.55080072646372	0.873030541754969	4.06721249330623	4.75788544151413e-05	0.00104290704779212	4
3L	21523186	21528163	FBgn0037094	CG7611	3L	21526021	21526025	3L_21526021_21526025	81.7767973346033	1.25299439895339	0.357732006489536	3.50260635398314	0.000460729808916898	0.00587780257808694	4
3L	21523186	21528163	FBgn0037094	CG7611	3L	21526900	21526904	3L_21526900_21526904	111.217559275003	1.09971888512068	0.297218636100271	3.70003341496281	0.000215571080675705	0.00328281554660432	4
3L	21534660	21536861	FBgn0053289	ppk5	3L	21536221	21536225	3L_21536221_21536225	65.0809798781929	3.46633910308039	0.505327643720963	6.8595873314116	6.90597501385731e-12	1.00202485369668e-08	4
3L	21568059	21568898	FBgn0037102	CG7172	3L	21568356	21568360	3L_21568356_21568360	314.304192626132	-0.93521133922744	0.32228082938305	-2.90185221695543	0.00370963496653657	0.0279593905770939	4
3L	21569176	21573523	FBgn0052438	SMC5	3L	21569387	21569391	3L_21569387_21569391	107.664453891217	-0.740905461890424	0.240140562386713	-3.08529910368619	0.00203347545299273	0.0178873592030834	4
3L	21625806	21628571	FBgn0037108	CG11306	3L	21628443	21628447	3L_21628443_21628447	65.0365536852866	3.13627290008964	0.663919640444901	4.72387425982456	2.31393518034474e-06	0.000106716649958818	4
3L	21628325	21634446	FBgn0037109	MED1	3L	21628443	21628447	3L_21628443_21628447	65.0365536852866	3.13627290008964	0.663919640444901	4.72387425982456	2.31393518034474e-06	0.000106716649958818	4
3L	21680050	21683231	FBgn0037117	CG11248	3L	21680387	21680391	3L_21680387_21680391	114.96850518894	1.52308242066881	0.433526011537821	3.51324345052809	0.000442671674726151	0.00570104829349557	4
3L	21743248	21744269	FBgn0037129	CG14565	3L	21743459	21743463	3L_21743459_21743463	88.0990661552664	0.715067349056404	0.246034923059268	2.90636524345834	0.00365654359237075	0.0276562930896805	4
3L	21745359	21770534	FBgn0037130	Syn1	3L	21755320	21755324	3L_21755320_21755324	42.1674914784253	2.51896342037834	0.493422754286364	5.10508159280476	3.306518159857e-07	2.57342198889051e-05	4
3L	21745359	21770534	FBgn0037130	Syn1	3L	21756145	21756149	3L_21756145_21756149	167.893807795472	0.935213535552761	0.250129244542315	3.73892120157325	0.000184811640202584	0.00291674306289824	4
3L	21745359	21770534	FBgn0037130	Syn1	3L	21756692	21756696	3L_21756692_21756696	232.289130339166	0.741100413817507	0.2052394864317	3.61090561422806	0.000305129699121501	0.00429083159021571	4
3L	21745359	21770534	FBgn0037130	Syn1	3L	21758702	21758706	3L_21758702_21758706	259.219724886806	-0.686155571074037	0.25583827653556	-2.68198949885697	0.00731857570680375	0.0460443325770622	4
3L	21745359	21770534	FBgn0037130	Syn1	3L	21760036	21760040	3L_21760036_21760040	117.623562352387	0.976134715178464	0.313838063949955	3.110313334504	0.00186888978074417	0.0167990062397939	4
3L	21827774	21828480	FBgn0052448	CG32448	3L	21828094	21828098	3L_21828094_21828098	174.562124024132	0.664824390932611	0.214161546495801	3.10431261732435	0.00190721694672741	0.0170562850316448	4
3L	21827774	21828480	FBgn0052448	CG32448	3L	21828125	21828129	3L_21828125_21828129	230.95202274606	-1.09153593135023	0.287572108709685	-3.79569470853021	0.000147230589097284	0.002453325414801	4
3L	21827774	21828480	FBgn0052448	CG32448	3L	21828411	21828415	3L_21828411_21828415	224.215076147408	-1.07449242615993	0.289660678299654	-3.70948667408824	0.000207679887281233	0.00319048466540188	4
3L	21841808	21842386	FBgn0037139	CG14563	3L	21842221	21842225	3L_21842221_21842225	341.100045864303	-0.742014957826079	0.264940945858284	-2.80068056457751	0.0050994969685623	0.0354055678381426	4
3L	21844788	21932702	FBgn0262737	mub	3L	21848394	21848398	3L_21848394_21848398	27.2482298290602	5.64420184668931	1.27386066310155	4.43078431588194	9.38909639760084e-06	0.000303953879020736	4
3L	21844788	21932702	FBgn0262737	mub	3L	21862267	21862271	3L_21862267_21862271	173.326878538398	-1.23625729190813	0.350500099035333	-3.52712394464547	0.000420100056288809	0.00548709114186739	4
3L	21844788	21932702	FBgn0262737	mub	3L	21862547	21862551	3L_21862547_21862551	176.104294490988	-1.23048983704769	0.338705871435165	-3.63291557903575	0.000280236724357026	0.00401590570642761	4
3L	21844788	21932702	FBgn0262737	mub	3L	21871314	21871318	3L_21871314_21871318	35.6701500953923	2.54546075032	0.559704128404288	4.54786845610213	5.41919889238147e-06	0.000201345385198495	4
3L	21844788	21932702	FBgn0262737	mub	3L	21876017	21876021	3L_21876017_21876021	126.334538126055	0.731335809810226	0.237394449647365	3.08067779552799	0.00206530007987386	0.0181122729103946	4
3L	21844788	21932702	FBgn0262737	mub	3L	21876193	21876197	3L_21876193_21876197	246.559512935408	0.610195614198871	0.229447880408651	2.6594083724465	0.00782780187412737	0.0483346371416949	4
3L	21844788	21932702	FBgn0262737	mub	3L	21881987	21881991	3L_21881987_21881991	242.528606668035	0.850367911047066	0.276913109850333	3.07088353999086	0.0021342637901431	0.0185483844728818	4
3L	21844788	21932702	FBgn0262737	mub	3L	21883247	21883251	3L_21883247_21883251	31.4146157144	3.89695874677762	0.892247101402033	4.36757792841707	1.25631977029346e-05	0.000377421903060318	4
3L	21844788	21932702	FBgn0262737	mub	3L	21895064	21895068	3L_21895064_21895068	57.7473366201953	2.73286045832474	0.697803277024155	3.91637664698176	8.98897757340684e-05	0.00168988715565326	4
3L	21844788	21932702	FBgn0262737	mub	3L	21916829	21916833	3L_21916829_21916833	85.4754920184858	2.66086176941351	0.740056205581197	3.59548605814854	0.000323786469390688	0.00449643572683866	4
3L	21844788	21932702	FBgn0262737	mub	3L	21917134	21917138	3L_21917134_21917138	53.6253513020471	2.60201239740298	0.66704195515689	3.90082269531454	9.58663460370305e-05	0.0017733888356968	4
3L	21844788	21932702	FBgn0262737	mub	3L	21919064	21919068	3L_21919064_21919068	52.7031629140414	4.19378130761238	0.780482817423129	5.37331663682069	7.73014098798759e-08	9.0486158795785e-06	4
3L	21844788	21932702	FBgn0262737	mub	3L	21920724	21920728	3L_21920724_21920728	14.435269544806	2.18951904221884	0.676036893780991	3.23875673407871	0.00120051920313299	0.0120624194544923	4
3L	21844788	21932702	FBgn0262737	mub	3L	21921338	21921342	3L_21921338_21921342	78.4831947830321	1.14956380833365	0.343889383242933	3.34283017839363	0.000829286333780545	0.00914437332705088	4
3L	21844788	21932702	FBgn0262737	mub	3L	21921788	21921792	3L_21921788_21921792	102.392679865183	0.845568600781181	0.312917249338083	2.70221153538139	0.00688799245050252	0.0441129888092078	4
3L	21844788	21932702	FBgn0262737	mub	3L	21922886	21922890	3L_21922886_21922890	179.514012557666	1.28123049041665	0.378520484594584	3.38483792175454	0.000712202944481237	0.00816220681651889	4
3L	21844788	21932702	FBgn0262737	mub	3L	21923551	21923555	3L_21923551_21923555	340.866134606831	1.42088858971119	0.303691940161525	4.67871682388233	2.88675798476605e-06	0.000125729645673675	4
3L	21938634	21941812	FBgn0037141	DNApol-eta	3L	21941007	21941011	3L_21941007_21941011	37.8839677323562	1.50027450106168	0.369233467564335	4.06321374646319	4.84016696859731e-05	0.00105690036691838	4
3L	22035003	22065279	FBgn0004514	Oct-TyrR	3L	22040415	22040419	3L_22040415_22040419	45.9134978017733	1.95460518670578	0.58396177572092	3.34714576873247	0.000816482640236022	0.00903933429278071	4
3L	22035003	22065279	FBgn0004514	Oct-TyrR	3L	22041204	22041208	3L_22041204_22041208	85.8086755070001	1.71297860333669	0.431685113302837	3.96812062901737	7.24416649164812e-05	0.00143255401451797	4
3L	22035003	22065279	FBgn0004514	Oct-TyrR	3L	22051923	22051927	3L_22051923_22051927	110.032109990047	2.41198678256178	0.735432171141081	3.27968625416453	0.00103922587344933	0.0108443454541524	4
3L	22136090	22247702	FBgn0037153	olf413	3L	22145261	22145265	3L_22145261_22145265	97.885434918485	1.78459450585593	0.378387178181489	4.71631865126246	2.40150222187643e-06	0.0001096065289869	4
3L	22136090	22247702	FBgn0037153	olf413	3L	22145977	22145981	3L_22145977_22145981	40.5419482265995	1.19773544216473	0.345811803724775	3.46354701969047	0.000533103415017358	0.00656485841633238	4
3L	22136090	22247702	FBgn0037153	olf413	3L	22150528	22150532	3L_22150528_22150532	49.6504058261856	3.49750749919932	0.694651061894412	5.03491276564254	4.78066491225706e-07	3.33117577563287e-05	4
3L	22136090	22247702	FBgn0037153	olf413	3L	22190995	22190999	3L_22190995_22190999	51.8314060955525	2.12364497642063	0.35559048796214	5.97216474656301	2.34125921065203e-09	7.25831072853619e-07	4
3L	22136090	22247702	FBgn0037153	olf413	3L	22220649	22220653	3L_22220649_22220653	156.84643098711	0.730076950440789	0.272435760053787	2.67981321650524	0.00736632513922216	0.0462506180699617	4
3L	22136090	22247702	FBgn0037153	olf413	3L	22221738	22221742	3L_22221738_22221742	104.927831980948	1.03203989391489	0.250325396596813	4.1227934038876	3.74305384493412e-05	0.000869282979487381	4
3L	22136090	22247702	FBgn0037153	olf413	3L	22223019	22223023	3L_22223019_22223023	26.6325172073327	2.2798238119124	0.451256264749088	5.05217099463439	4.36816364687908e-07	3.12204286620601e-05	4
3L	22136090	22247702	FBgn0037153	olf413	3L	22231450	22231454	3L_22231450_22231454	166.437629295284	-0.708809432183613	0.258200294521844	-2.74519219079995	0.00604754695717731	0.0401406954658634	4
3L	22136090	22247702	FBgn0037153	olf413	3L	22241674	22241678	3L_22241674_22241678	160.75980713719	1.09726315036588	0.285460656689332	3.84383320311647	0.000121127348098075	0.00211391786718517	4
3L	22136090	22247702	FBgn0037153	olf413	3L	22242291	22242295	3L_22242291_22242295	93.7592871954142	1.56386724471131	0.33007095112044	4.73797297036501	2.15866596224437e-06	0.000101473971030619	4
3L	22257749	22262921	FBgn0028500	Rich	3L	22258517	22258521	3L_22258517_22258521	90.4800125305172	1.80974927421153	0.501496556134844	3.60869731222027	0.000307738412044804	0.0043204561804427	4
3L	22257749	22262921	FBgn0028500	Rich	3L	22262462	22262466	3L_22262462_22262466	40.4339285542312	1.44344151648058	0.44416412288155	3.2497931330341	0.00115488985306997	0.0117275106256151	4
3L	22267382	22273745	FBgn0004179	Csp	3L	22267701	22267705	3L_22267701_22267705	74.9163015160582	2.17945393261355	0.516602465339696	4.21882216760316	2.45581871559784e-05	0.00062654256996469	4
3L	22273985	22284335	FBgn0025702	srpk79D	3L	22275209	22275213	3L_22275209_22275213	329.205964131201	-0.962080671481509	0.340211779992819	-2.82788759255137	0.00468562559675131	0.0332488344075573	4
3L	22273985	22284335	FBgn0025702	srpk79D	3L	22275579	22275583	3L_22275579_22275583	343.078210899367	-0.945783685408799	0.291671366348639	-3.24263467219573	0.00118429962305133	0.0119436899348251	4
3L	22273985	22284335	FBgn0025702	srpk79D	3L	22277527	22277531	3L_22277527_22277531	29.9062383583685	1.87067153244246	0.680377800889322	2.74945997649732	0.00596935524095302	0.0397517390157221	4
3L	22273985	22284335	FBgn0025702	srpk79D	3L	22278261	22278265	3L_22278261_22278265	230.464717923404	-1.24813541066733	0.337665564299937	-3.69636570212608	0.000218707868551375	0.00331863625628719	4
3L	22273985	22284335	FBgn0025702	srpk79D	3L	22278536	22278540	3L_22278536_22278540	300.829447534393	-1.10802170404036	0.338129062352172	-3.2769194588968	0.00104946300986062	0.0109278669250576	4
3L	22273985	22284335	FBgn0025702	srpk79D	3L	22280676	22280680	3L_22280676_22280680	28.1959519684108	1.18963821086213	0.379844439833694	3.13190897669316	0.00173673710344371	0.0158950806250486	4
3L	22273985	22284335	FBgn0025702	srpk79D	3L	22281299	22281303	3L_22281299_22281303	25.792885941786	1.64687370812844	0.433909135031718	3.79543451651013	0.000147385094412349	0.00245458883563052	4
3L	22274083	22275716	FBgn0267622	CR45960	3L	22275209	22275213	3L_22275209_22275213	329.205964131201	-0.962080671481509	0.340211779992819	-2.82788759255137	0.00468562559675131	0.0332488344075573	4
3L	22274083	22275716	FBgn0267622	CR45960	3L	22275579	22275583	3L_22275579_22275583	343.078210899367	-0.945783685408799	0.291671366348639	-3.24263467219573	0.00118429962305133	0.0119436899348251	4
3L	22274083	22275716	FBtr0347073	CR45960-RA	3L	22275209	22275213	3L_22275209_22275213	329.205964131201	-0.962080671481509	0.340211779992819	-2.82788759255137	0.00468562559675131	0.0332488344075573	4
3L	22274083	22275716	FBtr0347073	CR45960-RA	3L	22275579	22275583	3L_22275579_22275583	343.078210899367	-0.945783685408799	0.291671366348639	-3.24263467219573	0.00118429962305133	0.0119436899348251	4
3L	22293044	22407863	FBgn0004449	Ten-m	3L	22328409	22328413	3L_22328409_22328413	36.9461252948151	5.3629399201869	0.907591656445198	5.90897886962971	3.4423484992804e-09	9.4821883098721e-07	4
3L	22293044	22407863	FBgn0004449	Ten-m	3L	22338149	22338153	3L_22338149_22338153	35.4720459039577	3.05078136659374	0.796165594380874	3.83184275749336	0.000127187022807324	0.002196022011892	4
3L	22293044	22407863	FBgn0004449	Ten-m	3L	22356621	22356625	3L_22356621_22356625	9.05239510723692	4.23420087802312	1.32331337707983	3.19969627101236	0.00137572481322197	0.0133643981038119	4
3L	22293044	22407863	FBgn0004449	Ten-m	3L	22389643	22389647	3L_22389643_22389647	69.3098956650846	1.37284131147422	0.356605246541044	3.84975073920068	0.000118238089341781	0.0020753953107675	4
3L	22348168	22407547	FBgn0267624	CR45962	3L	22356621	22356625	3L_22356621_22356625	9.05239510723692	4.23420087802312	1.32331337707983	3.19969627101236	0.00137572481322197	0.0133643981038119	4
3L	22348168	22407547	FBgn0267624	CR45962	3L	22389643	22389647	3L_22389643_22389647	69.3098956650846	1.37284131147422	0.356605246541044	3.84975073920068	0.000118238089341781	0.0020753953107675	4
3L	22348168	22407547	FBtr0347077	CR45962-RA	3L	22356621	22356625	3L_22356621_22356625	9.05239510723692	4.23420087802312	1.32331337707983	3.19969627101236	0.00137572481322197	0.0133643981038119	4
3L	22348168	22407547	FBtr0347077	CR45962-RA	3L	22389643	22389647	3L_22389643_22389647	69.3098956650846	1.37284131147422	0.356605246541044	3.84975073920068	0.000118238089341781	0.0020753953107675	4
3L	22714313	22717577	FBgn0037182	ArfGAP3	3L	22717012	22717016	3L_22717012_22717016	192.950818206067	1.21371540294685	0.365949798703017	3.31661721702936	0.000911143572352103	0.00981236288946497	4
3L	22741793	22748614	FBgn0037188	CG7369	3L	22745000	22745004	3L_22745000_22745004	50.6687773765901	2.03315126964777	0.533763789731124	3.80908429676718	0.000139482401952089	0.00235934567986792	4
3L	22749444	22787631	FBgn0052451	SPoCk	3L	22758403	22758407	3L_22758403_22758407	214.92466162743	-1.26899551588943	0.315755614247155	-4.01891671479872	5.84663313690203e-05	0.00121912337057426	4
3L	22749444	22787631	FBgn0052451	SPoCk	3L	22767341	22767345	3L_22767341_22767345	238.955775207172	-0.981294638742298	0.283385181070079	-3.46275918534932	0.000534666688590157	0.00657896526971216	4
3L	22749444	22787631	FBgn0052451	SPoCk	3L	22771351	22771355	3L_22771351_22771355	24.0181710735464	6.34820325210472	1.29367882930462	4.90709371468731	9.24358723994926e-07	5.37605827534537e-05	4
3L	22749444	22787631	FBgn0052451	SPoCk	3L	22778836	22778840	3L_22778836_22778840	28.4737619985449	4.21601063371715	0.754672255738572	5.58654515474546	2.31631341752534e-08	3.80058147094868e-06	4
3L	22749444	22787631	FBgn0052451	SPoCk	3L	22783475	22783479	3L_22783475_22783479	231.85124517205	-1.05702210541243	0.379677737230394	-2.78399811672659	0.00536933459294942	0.0367856979261215	4
3L	22749444	22787631	FBgn0052451	SPoCk	3L	22783702	22783706	3L_22783702_22783706	92.9773556267212	-1.58270523804621	0.485932299571942	-3.25704885112683	0.00112577056614661	0.0115196791702328	4
3L	22837068	22838170	FBgn0037195	CG11226	3L	22837634	22837638	3L_22837634_22837638	85.4098490411725	2.3333481925715	0.485594873706085	4.80513349484782	1.54648284970992e-06	7.87832016538078e-05	4
3L	22864600	22867535	FBgn0053170	CG33170	3L	22865513	22865517	3L_22865513_22865517	210.165461382802	0.984362731419731	0.292889206756331	3.36087062518037	0.000776972102863137	0.00871558188956023	4
3L	22868380	22872231	FBgn0010348	Arf79F	3L	22868876	22868880	3L_22868876_22868880	154.104316621307	1.4428018388556	0.424531563533203	3.39857377587604	0.000677381907375321	0.0078638944193243	4
3L	22868380	22872231	FBgn0010348	Arf79F	3L	22871420	22871424	3L_22871420_22871424	141.568133241821	1.99863521995901	0.689113102284684	2.90030071019218	0.00372804818700791	0.0280693482695481	4
3L	22873702	22878984	FBgn0044324	Chro	3L	22874630	22874634	3L_22874630_22874634	211.620119596892	0.782676018434538	0.252487264890534	3.09986334864797	0.00193609944605243	0.0172435217213743	4
3L	22873702	22878984	FBgn0044324	Chro	3L	22878451	22878455	3L_22878451_22878455	68.268969006557	1.50566422827542	0.508661226262183	2.96005307764375	0.00307586044245863	0.0244085355802012	4
3L	23097072	23103460	FBgn0264492	CkIIalpha	3L	23099601	23099605	3L_23099601_23099605	28.40594349895	3.90603350777351	0.992336519112396	3.93619848966891	8.2782511643742e-05	0.00158736340652008	4
3L	23318646	23338100	FBgn0010215	alpha-Cat	3L	23337264	23337268	3L_23337264_23337268	21.2510835943611	3.78968628195954	1.35410183205182	2.79867155649377	0.00513133027659218	0.0355587253993967	4
3L	24537236	24543534	FBgn0044510	mRpS5	3L	24539549	24539553	3L_24539549_24539553	82.7904112799936	-1.31927297509595	0.467450796795495	-2.82227131526983	0.00476848168114887	0.0336826402387206	4
3L	24537236	24543534	FBgn0044510	mRpS5	3L	24539912	24539916	3L_24539912_24539916	159.144155388067	-1.09809691884095	0.399128112306951	-2.75123922615717	0.00593702687449038	0.039594563878713	4
3L	25798441	26014112	FBgn0058178	CG40178	3L	25954366	25954370	3L_25954366_25954370	105.650945739775	-1.63346126905732	0.356264818504383	-4.58496372421691	4.54065262879818e-06	0.000176261227664238	4
3L	25798441	26014112	FBgn0058178	CG40178	3L	25973031	25973035	3L_25973031_25973035	153.907334548518	-0.992812613914175	0.257640472017807	-3.85348080656193	0.000116450395900485	0.00205354908157919	4
3L	25798441	26014112	FBgn0058178	CG40178	3L	25981523	25981527	3L_25981523_25981527	67.6973466175626	2.09690348724863	0.717611817182047	2.92205818945799	0.00347726568531216	0.0266723519107452	4
3R	3734855	3745306	FBgn0263977	Tim17b	3R	3744061	3744065	3R_3744061_3744065	47.6849715881621	-2.26921299066932	0.624012305582841	-3.6364875666191	0.000276380977046025	0.00397022633716193	4
3R	3734855	3745306	FBgn0263977	Tim17b	3R	3744336	3744340	3R_3744336_3744340	70.5143658625563	-1.59092536207315	0.513520240231769	-3.09807722740415	0.00194780663405996	0.0173249132091575	4
3R	4204493	4215314	FBgn0037217	CG14636	3R	4212396	4212400	3R_4212396_4212400	41.6846799028455	2.28826860949882	0.730664996790145	3.13176164117799	0.00173760883378577	0.0159013094860808	4
3R	4204493	4215314	FBgn0037217	CG14636	3R	4214596	4214600	3R_4214596_4214600	128.750603012787	1.63943347812618	0.619016295376131	2.64844962947222	0.00808618983456343	0.0494843647746006	4
3R	4211783	4227518	FBgn0037218	aux	3R	4212396	4212400	3R_4212396_4212400	41.6846799028455	2.28826860949882	0.730664996790145	3.13176164117799	0.00173760883378577	0.0159013094860808	4
3R	4211783	4227518	FBgn0037218	aux	3R	4214596	4214600	3R_4214596_4214600	128.750603012787	1.63943347812618	0.619016295376131	2.64844962947222	0.00808618983456343	0.0494843647746006	4
3R	4280221	4304604	FBgn0041605	cpx	3R	4280837	4280841	3R_4280837_4280841	29.531921031864	4.51701355680849	0.834649319883622	5.41186993052161	6.23699873810338e-08	7.6827756815204e-06	4
3R	4280221	4304604	FBgn0041605	cpx	3R	4280969	4280973	3R_4280969_4280973	77.6439990739307	4.7336575187286	0.851994950459178	5.55596898335773	2.7607589600387e-08	4.32237170077226e-06	4
3R	4280221	4304604	FBgn0041605	cpx	3R	4285329	4285333	3R_4285329_4285333	127.135776370655	1.19382261825511	0.321528524601448	3.71296021009309	0.000204849103222425	0.00315729752943437	4
3R	4280221	4304604	FBgn0041605	cpx	3R	4290744	4290748	3R_4290744_4290748	16.2265703757045	5.27353673322323	1.21947486632304	4.32443249045716	1.52925024256509e-05	0.000437767615892997	4
3R	4280221	4304604	FBgn0041605	cpx	3R	4293921	4293925	3R_4293921_4293925	509.751690771719	-0.720783973208329	0.25516100700748	-2.82482022493037	0.00473071504242409	0.0334803099239295	4
3R	4280221	4304604	FBgn0041605	cpx	3R	4300281	4300285	3R_4300281_4300285	111.301652166597	-2.30728070604283	0.552461064974514	-4.17636798739703	2.96200510865971e-05	0.000725439020358244	4
3R	4280221	4304604	FBgn0041605	cpx	3R	4300753	4300757	3R_4300753_4300757	35.5140045719945	3.90510708760746	0.86610844018523	4.50879694322375	6.51962706315022e-06	0.000231281337368589	4
3R	4292274	4294840	FBgn0037230	CG9780	3R	4293921	4293925	3R_4293921_4293925	509.751690771719	-0.720783973208329	0.25516100700748	-2.82482022493037	0.00473071504242409	0.0334803099239295	4
3R	4307435	4310947	FBgn0037231	Vps24	3R	4310336	4310340	3R_4310336_4310340	87.5764911216266	-1.61053774151129	0.592883981234007	-2.71644671215298	0.00659868167786332	0.0427496248593583	4
3R	4309944	4310869	FBgn0267815	CR46140	3R	4310336	4310340	3R_4310336_4310340	87.5764911216266	-1.61053774151129	0.592883981234007	-2.71644671215298	0.00659868167786332	0.0427496248593583	4
3R	4309944	4310869	FBtr0347385	CR46140-RA	3R	4310336	4310340	3R_4310336_4310340	87.5764911216266	-1.61053774151129	0.592883981234007	-2.71644671215298	0.00659868167786332	0.0427496248593583	4
3R	4314455	4319069	FBgn0261086	Syt14	3R	4317070	4317074	3R_4317070_4317074	121.267264447161	2.42550864426762	0.505925026817205	4.7942056939278	1.63320634380076e-06	8.20925494429595e-05	4
3R	4314455	4319069	FBgn0261086	Syt14	3R	4318348	4318352	3R_4318348_4318352	132.826668713086	1.28296679859796	0.367640389330725	3.48973299950408	0.00048350336060263	0.00609463561470635	4
3R	4327814	4334071	FBgn0027866	CG9776	3R	4330528	4330532	3R_4330528_4330532	100.36404189271	-1.18411627994871	0.368896397739518	-3.20988843264561	0.00132786500856696	0.0130057213819392	4
3R	4334879	4337674	FBgn0037236	Skp2	3R	4337379	4337383	3R_4337379_4337383	160.119591847586	0.630085790666645	0.223767495643977	2.81580570427949	0.0048655082146316	0.0341947533673985	4
3R	4359883	4366855	FBgn0037238	CG1090	3R	4365102	4365106	3R_4365102_4365106	107.700172436546	-1.09854486929061	0.402151974088971	-2.73166598716625	0.00630149897556573	0.0413653345872504	4
3R	4359883	4366855	FBgn0037238	CG1090	3R	4365981	4365985	3R_4365981_4365985	29.7537018079439	3.00832265927062	0.932810640039416	3.22500894623533	0.00125968732328229	0.0125053744042174	4
3R	4391711	4394259	FBgn0086608	CG34112	3R	4393500	4393504	3R_4393500_4393504	129.168706340568	-1.00775912711508	0.271099877734655	-3.71729834604149	0.000201364598422011	0.00311764716425279	4
3R	4391711	4394259	FBgn0086608	CG34112	3R	4393846	4393850	3R_4393846_4393850	125.795428284591	-1.08061133353079	0.263119465967205	-4.10692279857955	4.00965170681053e-05	0.000914668520377362	4
3R	4393350	4394493	FBgn0267814	CR46139	3R	4393500	4393504	3R_4393500_4393504	129.168706340568	-1.00775912711508	0.271099877734655	-3.71729834604149	0.000201364598422011	0.00311764716425279	4
3R	4393350	4394493	FBgn0267814	CR46139	3R	4393846	4393850	3R_4393846_4393850	125.795428284591	-1.08061133353079	0.263119465967205	-4.10692279857955	4.00965170681053e-05	0.000914668520377362	4
3R	4393350	4394493	FBtr0347384	CR46139-RA	3R	4393500	4393504	3R_4393500_4393504	129.168706340568	-1.00775912711508	0.271099877734655	-3.71729834604149	0.000201364598422011	0.00311764716425279	4
3R	4393350	4394493	FBtr0347384	CR46139-RA	3R	4393846	4393850	3R_4393846_4393850	125.795428284591	-1.08061133353079	0.263119465967205	-4.10692279857955	4.00965170681053e-05	0.000914668520377362	4
3R	4429798	4433895	FBgn0037249	eIF3-S10	3R	4430986	4430990	3R_4430986_4430990	62.3770330153893	1.26252364321602	0.393207064554755	3.2108366227998	0.00132349156682539	0.0129726188831237	4
3R	4429798	4433895	FBgn0037249	eIF3-S10	3R	4433751	4433755	3R_4433751_4433755	42.193185417375	1.2390937491994	0.466206054430165	2.6578242333509	0.00786468983891185	0.0485011130453439	4
3R	4433965	4436175	FBgn0037250	CG1074	3R	4434426	4434430	3R_4434426_4434430	9.28310810584984	2.12844193741686	0.760768283772382	2.79775324867996	0.00514594084610336	0.0356416957514692	4
3R	4441415	4462883	FBgn0051522	CG31522	3R	4447552	4447556	3R_4447552_4447556	370.497919052697	-0.806359796582952	0.237710238826837	-3.39219631666921	0.000693347432807525	0.00799900881662246	4
3R	4441415	4462883	FBgn0051522	CG31522	3R	4447890	4447894	3R_4447890_4447894	405.418934528236	-1.17199928225674	0.273712255402304	-4.2818662998269	1.85332331599169e-05	0.000506253141495385	4
3R	4441415	4462883	FBgn0051522	CG31522	3R	4451440	4451444	3R_4451440_4451444	34.1469266592267	1.63509647177379	0.392734936472126	4.16335884569272	3.13599923294711e-05	0.000757704049347674	4
3R	4441415	4462883	FBgn0051522	CG31522	3R	4452029	4452033	3R_4452029_4452033	32.8522767039125	1.32274815819906	0.469862542391237	2.81518111971065	0.00487497504285617	0.0342439279327673	4
3R	4638010	4641838	FBgn0037261	CG9775	3R	4641748	4641752	3R_4641748_4641752	45.90477852132	1.2438270421296	0.421257595985688	2.95265190226235	0.00315057017652795	0.0248316351545926	4
3R	4641963	4644636	FBgn0037263	slx1	3R	4642509	4642513	3R_4642509_4642513	33.1239415167182	1.09186974871481	0.37400648271575	2.91938722769318	0.00350720265657717	0.0268325181553867	4
3R	4641963	4643292	FBgn0037262	MED31	3R	4642509	4642513	3R_4642509_4642513	33.1239415167182	1.09186974871481	0.37400648271575	2.91938722769318	0.00350720265657717	0.0268325181553867	4
3R	4712882	4714182	FBgn0037270	CG9769	3R	4713141	4713145	3R_4713141_4713145	236.849008686585	-0.786435363905461	0.244684810721665	-3.21407512622453	0.00130865428666443	0.0128630562582561	4
3R	4777497	4780302	FBgn0037275	CG14655	3R	4779993	4779997	3R_4779993_4779997	3.29635874285747	5.67072852131401	1.36876516629425	4.14295210088285	3.42863575816989e-05	0.000813175565029781	4
3R	4786284	4812096	FBgn0260794	ctrip	3R	4802350	4802354	3R_4802350_4802354	799.337139164858	-1.14685755350494	0.372256000262769	-3.08083026921095	0.00206424282272195	0.0181056723652965	4
3R	4786284	4812096	FBgn0260794	ctrip	3R	4802746	4802750	3R_4802746_4802750	909.539261796644	-0.913034345843049	0.332398482033585	-2.74680660470284	0.00601786081710152	0.0399883222024955	4
3R	4786284	4812096	FBgn0260794	ctrip	3R	4804203	4804207	3R_4804203_4804207	203.38304342763	-1.08124775186798	0.304830843541337	-3.54704182590813	0.000389582735787041	0.00517834411600343	4
3R	4786284	4812096	FBgn0260794	ctrip	3R	4805553	4805557	3R_4805553_4805557	85.2962434873888	1.50069429252076	0.349180658573399	4.29775892700343	1.72533660735366e-05	0.000479116395991552	4
3R	4786284	4812096	FBgn0260794	ctrip	3R	4807034	4807038	3R_4807034_4807038	17.2697476500153	3.05993379817328	0.955309107345525	3.20308241033709	0.00135965067080507	0.0132365851378504	4
3R	4786284	4812096	FBgn0260794	ctrip	3R	4808476	4808480	3R_4808476_4808480	24.2378019644772	3.12123573867725	0.74092881596769	4.21259866185763	2.52449386461893e-05	0.000640592564138036	4
3R	4808336	4812096	FBgn0026417	Hus1-like	3R	4808476	4808480	3R_4808476_4808480	24.2378019644772	3.12123573867725	0.74092881596769	4.21259866185763	2.52449386461893e-05	0.000640592564138036	4
3R	4811444	4816025	FBgn0037279	CG1129	3R	4815372	4815376	3R_4815372_4815376	356.346928417376	-1.21475365961154	0.293807061121571	-4.13452847244165	3.55684157096544e-05	0.000834737267083337	4
3R	4811444	4816025	FBgn0037279	CG1129	3R	4815674	4815678	3R_4815674_4815678	642.021583112141	-1.06966359912837	0.263518751679045	-4.05915553376321	4.92505024198008e-05	0.00107121774323646	4
3R	4910552	4945576	FBgn0265082	Cdep	3R	4919769	4919773	3R_4919769_4919773	60.336662907795	2.23224493554481	0.43844557405385	5.0912703141363	3.5567253778277e-07	2.70619089082986e-05	4
3R	4910552	4945576	FBgn0265082	Cdep	3R	4921932	4921936	3R_4921932_4921936	79.7883882835588	1.00791919594385	0.277466189238233	3.63258384277752	0.000280597360307296	0.00401945813498623	4
3R	4910552	4945576	FBgn0265082	Cdep	3R	4929214	4929218	3R_4929214_4929218	35.5427252478368	-1.21605802447302	0.431906991235165	-2.81555531434059	0.00486930137582165	0.0342127404644149	4
3R	4910552	4945576	FBgn0265082	Cdep	3R	4935745	4935749	3R_4935745_4935749	47.3920055885913	3.94632359080944	0.653864026973335	6.03538874752987	1.58580453116972e-09	5.50430767756383e-07	4
3R	4948755	4952682	FBgn0004436	Ubc6	3R	4950947	4950951	3R_4950947_4950951	77.3352117421317	1.78055939590821	0.634711122593359	2.80530674904994	0.0050268714931711	0.0350357795213716	4
3R	4986500	5011031	FBgn0037292	CG2022	3R	4990102	4990106	3R_4990102_4990106	36.2494582203229	3.80761441093309	0.688794716686355	5.52793788728623	3.24016718634616e-08	4.83919260139613e-06	4
3R	5170004	5217456	FBgn0259212	cno	3R	5171423	5171427	3R_5171423_5171427	98.668159724802	-1.11486447727242	0.356042556963996	-3.13126747200942	0.00174053559063606	0.0159216708504324	4
3R	5170004	5217456	FBgn0259212	cno	3R	5195557	5195561	3R_5195557_5195561	14.3206857727283	5.88883765778203	1.38529333884746	4.25096800269137	2.12848578001833e-05	0.000561752776231488	4
3R	5237651	5251745	FBgn0260462	CG12163	3R	5248682	5248686	3R_5248682_5248686	66.1872351047981	2.15675199481588	0.751206733894031	2.87104986883694	0.00409110978652891	0.0300858593459836	4
3R	5237651	5251745	FBgn0260462	CG12163	3R	5249924	5249928	3R_5249924_5249928	130.762264810832	3.57359703093854	0.623362231981601	5.73277758515858	9.87991543118878e-09	2.02602400548003e-06	4
3R	5257037	5269507	FBgn0264785	Hph	3R	5257827	5257831	3R_5257827_5257831	75.6504983248842	1.97648849674594	0.549675303627451	3.59573821800357	0.00032347296484306	0.00449258205788266	4
3R	5257037	5269507	FBgn0264785	Hph	3R	5267510	5267514	3R_5267510_5267514	37.4779740571144	1.91739838329055	0.482544797275212	3.97351374238731	7.08200701324833e-05	0.00140841023049988	4
3R	5257037	5269507	FBgn0264785	Hph	3R	5268893	5268897	3R_5268893_5268897	38.5910761315963	4.82212536319223	0.861094893361241	5.59999298610319	2.1436047818898e-08	3.5903797569634e-06	4
3R	5270116	5350443	FBgn0013576	mtd	3R	5276980	5276984	3R_5276980_5276984	79.9409690597237	1.28763119226297	0.37063616675408	3.47411102251475	0.000512548910804558	0.00636631708434139	4
3R	5270116	5350443	FBgn0013576	mtd	3R	5282214	5282218	3R_5282214_5282218	90.2108428321635	2.67100376890233	0.355941507831039	7.50405252025347	6.18744945910873e-14	2.27083034825443e-10	4
3R	5270116	5350443	FBgn0013576	mtd	3R	5293616	5293620	3R_5293616_5293620	217.835727563106	-0.894564275557982	0.285921309043255	-3.1287079600725	0.00175576717768507	0.0160304485231505	4
3R	5270116	5350443	FBgn0013576	mtd	3R	5293915	5293919	3R_5293915_5293919	228.615799083148	-0.929012909243338	0.285246103152	-3.25688203617033	0.00112643234877102	0.0115244932025044	4
3R	5270116	5350443	FBgn0013576	mtd	3R	5305226	5305230	3R_5305226_5305230	32.9621159647369	1.49668757819912	0.460478811364791	3.25028544475946	0.00115289225966557	0.0117145231827359	4
3R	5270116	5350443	FBgn0013576	mtd	3R	5309138	5309142	3R_5309138_5309142	136.054552382494	-0.805078089062402	0.276228471757903	-2.91453695536498	0.00356216631540343	0.0271422287049631	4
3R	5270116	5350443	FBgn0013576	mtd	3R	5313441	5313445	3R_5313441_5313445	51.275257160517	2.79718593307275	0.525456917664434	5.32334019981269	1.01878953442676e-07	1.09356211341798e-05	4
3R	5270116	5350443	FBgn0013576	mtd	3R	5320054	5320058	3R_5320054_5320058	116.56648830561	-0.781473533055814	0.276620762440918	-2.82507186430999	0.00472700127953802	0.0334609893444741	4
3R	5270116	5350443	FBgn0013576	mtd	3R	5326460	5326464	3R_5326460_5326464	238.082860732972	-1.28443339261863	0.3863387267288	-3.32463018526297	0.000885358876641056	0.00960217422512995	4
3R	5275678	5277835	FBgn0051538	CG31538	3R	5276980	5276984	3R_5276980_5276984	79.9409690597237	1.28763119226297	0.37063616675408	3.47411102251475	0.000512548910804558	0.00636631708434139	4
3R	5358873	5368306	FBgn0037315	Cerk	3R	5365956	5365960	3R_5365956_5365960	81.4987400714111	1.07529446702452	0.387371749750264	2.77587218922845	0.00550538460922451	0.0374588526093675	4
3R	5371795	5372397	FBgn0003275	RpII18	3R	5372290	5372294	3R_5372290_5372294	59.4345392362679	2.32215387678356	0.704393620199994	3.29667079625771	0.00097838106514761	0.0103680973308916	4
3R	5393922	5399510	FBgn0264712	CG1172	3R	5396240	5396244	3R_5396240_5396244	403.557999030055	-0.974596470150635	0.32638497180485	-2.98603353200146	0.00282621651095385	0.0228993181175834	4
3R	5393922	5399510	FBgn0264712	CG1172	3R	5398771	5398775	3R_5398771_5398775	240.729286087282	-1.37509438631756	0.277315024936323	-4.95860037382867	7.10028516068123e-07	4.45780016563585e-05	4
3R	5397643	5399196	FBgn0037322	Or83a	3R	5398771	5398775	3R_5398771_5398775	240.729286087282	-1.37509438631756	0.277315024936323	-4.95860037382867	7.10028516068123e-07	4.45780016563585e-05	4
3R	5414527	5458394	FBgn0037326	CG14669	3R	5419501	5419505	3R_5419501_5419505	116.172251780926	3.04094251996416	0.991816089303062	3.06603467392931	0.00216918157872329	0.0187805596361665	4
3R	5465630	5467101	FBgn0037328	RpL35A	3R	5466642	5466646	3R_5466642_5466646	70.933992662279	3.54006326681376	0.849537167445141	4.16704930928447	3.08567770526826e-05	0.000749099290698023	4
3R	5474899	5485393	FBgn0037332	Hcs	3R	5478919	5478923	3R_5478919_5478923	443.414220906206	-0.755944623968288	0.266210119836815	-2.83965397120018	0.00451624940017854	0.032358046047274	4
3R	5474899	5485393	FBgn0037332	Hcs	3R	5479213	5479217	3R_5479213_5479217	388.150803456283	-1.28299909614111	0.281134084773562	-4.56365544282719	5.02705578379388e-06	0.000190259652657982	4
3R	5478390	5483906	FBgn0015402	ksr	3R	5478919	5478923	3R_5478919_5478923	443.414220906206	-0.755944623968288	0.266210119836815	-2.83965397120018	0.00451624940017854	0.032358046047274	4
3R	5478390	5483906	FBgn0015402	ksr	3R	5479213	5479217	3R_5479213_5479217	388.150803456283	-1.28299909614111	0.281134084773562	-4.56365544282719	5.02705578379388e-06	0.000190259652657982	4
3R	5485543	5489489	FBgn0051550	CG31550	3R	5485694	5485698	3R_5485694_5485698	119.683085789659	0.789197637379984	0.248004358765743	3.1821926086607	0.00146164579571858	0.0139808428715921	4
3R	5571108	5579189	FBgn0023023	CRMP	3R	5572594	5572598	3R_5572594_5572598	160.39040662709	1.05774060011513	0.290570595102168	3.64021899649966	0.00027240625336519	0.00392807319644238	4
3R	5591763	5595356	FBgn0015324	Vha26	3R	5594829	5594833	3R_5594829_5594833	265.262531833817	-1.28637317411898	0.373733318366906	-3.44195475998773	0.000577526826827907	0.00696515270915188	4
3R	5595364	5601136	FBgn0250753	kra	3R	5595479	5595483	3R_5595479_5595483	92.6392696718865	2.65908352403323	0.507268018173824	5.24196958760773	1.58871560140689e-07	1.5179411192554e-05	4
3R	5616644	5624125	FBgn0044823	Spec2	3R	5616927	5616931	3R_5616927_5616931	169.480936232559	0.775475686087673	0.210627952032927	3.68173207118514	0.000231654788959346	0.00346598895394786	4
3R	5637234	5638657	FBgn0037356	CG12170	3R	5637505	5637509	3R_5637505_5637509	248.620844756308	1.00730894049887	0.270619345800625	3.72223551689829	0.000197466704381252	0.00306872038185458	4
3R	5637234	5638657	FBgn0037356	CG12170	3R	5637919	5637923	3R_5637919_5637923	265.686421352191	0.974923125010358	0.349087543716083	2.79277545864906	0.00522579529437971	0.0360537070218659	4
3R	5652640	5654861	FBgn0037358	elm	3R	5652881	5652885	3R_5652881_5652885	64.8944960628955	2.25723741630643	0.839718087279657	2.68808955112419	0.00718621216152224	0.0454360150464708	4
3R	5652640	5654861	FBgn0037358	elm	3R	5654743	5654747	3R_5654743_5654747	450.126982507098	-0.735512687585987	0.220926667402161	-3.32921641481654	0.000870907037733006	0.00948451055877116	4
3R	5655139	5656336	FBgn0037359	MED27	3R	5655524	5655528	3R_5655524_5655528	384.706647534334	-0.992224109007865	0.211808395363631	-4.68453626356227	2.80594487869315e-06	0.000123264007693395	4
3R	5660635	5665169	FBgn0046222	CG1109	3R	5661339	5661343	3R_5661339_5661343	176.156986163046	0.916050180347906	0.246607183717303	3.71461271541066	0.000203515141908468	0.00314119938618621	4
3R	5660635	5665169	FBgn0046222	CG1109	3R	5661825	5661829	3R_5661825_5661829	128.034295159908	0.796408693959536	0.28379139348457	2.80631728883927	0.00501113223189621	0.0349498481425307	4
3R	5669713	5679930	FBgn0037363	Atg17	3R	5676250	5676254	3R_5676250_5676254	53.7294250627983	1.22703968146342	0.351402776174027	3.49183263383141	0.000479718735460945	0.00605934439197163	4
3R	5685855	5712837	FBgn0261261	plx	3R	5687025	5687029	3R_5687025_5687029	61.2665138138119	1.63870442416586	0.546446360557174	2.99883857309432	0.00271010855228912	0.0221898140007704	4
3R	5685855	5712837	FBgn0261261	plx	3R	5690423	5690427	3R_5690423_5690427	31.185180953101	4.74605335485313	0.92215050098867	5.14672317562558	2.65076054465881e-07	2.19196290446399e-05	4
3R	5685855	5712837	FBgn0261261	plx	3R	5692726	5692730	3R_5692726_5692730	707.299387943855	-1.57104438591463	0.35190701201417	-4.4643736335989	8.03033256867894e-06	0.000270352921565795	4
3R	5685855	5712837	FBgn0261261	plx	3R	5693104	5693108	3R_5693104_5693108	687.168250520163	-1.37558388778093	0.337101281280251	-4.08062491651385	4.49147834136191e-05	0.000996277042737218	4
3R	5685855	5712837	FBgn0261261	plx	3R	5705699	5705703	3R_5705699_5705703	23.3714845826294	3.41632518134091	0.581844442469074	5.8715438903973	4.31755252877049e-09	1.12006827369031e-06	4
3R	5685855	5712837	FBgn0261261	plx	3R	5711169	5711173	3R_5711169_5711173	101.378045029647	0.948966861629203	0.286261952674639	3.31502965295491	0.000916334037218165	0.00985774361636661	4
3R	5685855	5712837	FBgn0261261	plx	3R	5711841	5711845	3R_5711841_5711845	20.9022877829238	2.0542567607577	0.524830509849597	3.91413365306525	9.0729372979829e-05	0.00170233706024645	4
3R	5690891	5693286	FBgn0037365	CG2104	3R	5692726	5692730	3R_5692726_5692730	707.299387943855	-1.57104438591463	0.35190701201417	-4.4643736335989	8.03033256867894e-06	0.000270352921565795	4
3R	5690891	5693286	FBgn0037365	CG2104	3R	5693104	5693108	3R_5693104_5693108	687.168250520163	-1.37558388778093	0.337101281280251	-4.08062491651385	4.49147834136191e-05	0.000996277042737218	4
3R	5712975	5716805	FBgn0004878	cas	3R	5713430	5713434	3R_5713430_5713434	90.770828421229	0.838129038396688	0.303967101153253	2.75730181067893	0.00582805310939524	0.0390631119117424	4
3R	5734698	5736355	FBgn0037369	CG2100	3R	5735634	5735638	3R_5735634_5735638	65.7372004875694	-1.6838261710007	0.495746045664844	-3.39654987815893	0.000682411192022496	0.00790573144210854	4
3R	5738178	5742476	FBgn0037371	Sym	3R	5741882	5741886	3R_5741882_5741886	33.1090339426204	1.39899387585783	0.451199842286639	3.10060807815859	0.00193123720629843	0.0172106170005502	4
3R	5742510	5747138	FBgn0027497	Madm	3R	5742622	5742626	3R_5742622_5742626	29.7940861581852	1.45468325328081	0.409494277151369	3.55238970224508	0.000381749025265935	0.0050976945658659	4
3R	5742510	5747138	FBgn0027497	Madm	3R	5744211	5744215	3R_5744211_5744215	58.4898091473301	3.63693722568772	0.664154451331286	5.47604133104513	4.34946140104242e-08	5.98626470097401e-06	4
3R	5781762	5787465	FBgn0037375	kat-60L1	3R	5783516	5783520	3R_5783516_5783520	18.7580746919084	2.45952484405047	0.915635092566678	2.68614086989175	0.00722826066034801	0.0456393743232128	4
3R	5787337	5789384	FBgn0037376	CG2051	3R	5788888	5788892	3R_5788888_5788892	30.3518779708299	1.97208308513829	0.501825821196966	3.92981588797968	8.50109287462296e-05	0.00161988756368818	4
3R	5789493	5791569	FBgn0028690	Rpn5	3R	5789990	5789994	3R_5789990_5789994	12.726219810482	2.43029744255405	0.811107866955104	2.99626910496797	0.00273305126912264	0.0223278514772595	4
3R	5813609	5818820	FBgn0261561	CG42675	3R	5817634	5817638	3R_5817634_5817638	240.013848611294	1.06768108833759	0.324983980689476	3.28533451425029	0.00101861358845542	0.0106864503778918	4
3R	5849697	5856311	FBgn0029088	disp	3R	5855760	5855764	3R_5855760_5855764	305.487494987191	-0.927010336732181	0.289344084142133	-3.20383373131904	0.00135610768426826	0.0132133795889737	4
3R	5858083	5862405	FBgn0037391	CG2017	3R	5859086	5859090	3R_5859086_5859090	201.978046169916	-1.20336667044402	0.406165358430814	-2.9627506272153	0.00304903476316892	0.0242489161972016	4
3R	5858083	5862405	FBgn0037391	CG2017	3R	5860422	5860426	3R_5860422_5860426	36.9512661554692	5.47587004728384	1.02518712519366	5.34133712052758	9.22634928603053e-08	1.02655578832765e-05	4
3R	5862865	5959555	FBgn0083949	CG34113	3R	5924968	5924972	3R_5924968_5924972	45.040686145961	-1.07204800409416	0.335576321627566	-3.19464734250218	0.00140001800129889	0.0135413569675279	4
3R	5862865	5959555	FBgn0083949	CG34113	3R	5953965	5953969	3R_5953965_5953969	14.2202631402398	-1.47127634110415	0.537332884444755	-2.73810962197944	0.00617934745118436	0.0407565449272928	4
3R	5862865	5959555	FBgn0083949	CG34113	3R	5954240	5954244	3R_5954240_5954244	14.4384063604706	-1.36485286160388	0.497935434486773	-2.74102376949864	0.00612480765072731	0.0404909005707579	4
3R	6000426	6008579	FBgn0003261	Rm62	3R	6005269	6005273	3R_6005269_6005273	57.2594964793245	4.875368439166	0.839953544915203	5.80433104744881	6.46234852718206e-09	1.4988564570982e-06	4
3R	6350896	6361614	FBgn0267698	Pak	3R	6353841	6353845	3R_6353841_6353845	102.395503962397	1.06057819884324	0.298022678854985	3.55871641352269	0.000372671649622838	0.00500486614467384	4
3R	6350896	6361614	FBgn0267698	Pak	3R	6354337	6354341	3R_6354337_6354341	97.9197797125208	0.834351394387637	0.270976130174288	3.07905863830513	0.00207655805207245	0.0181941585367238	4
3R	6361672	6368288	FBgn0261641	CG42724	3R	6366620	6366624	3R_6366620_6366624	90.9065403278732	-1.77483598304666	0.528972482026963	-3.35525200903776	0.000792927145541455	0.00884762899713439	4
3R	6361672	6368288	FBgn0261641	CG42724	3R	6366902	6366906	3R_6366902_6366906	88.6916574586647	-1.83272328048069	0.522229477276004	-3.50942135637449	0.000449082844067023	0.00576328686399521	4
3R	6368965	6371115	FBgn0037439	CG10286	3R	6369400	6369404	3R_6369400_6369404	149.723730319801	0.859285446191942	0.314453866062456	2.73262802251976	0.00628312479464041	0.0412741644793432	4
3R	6382914	6388304	FBgn0037442	godzilla	3R	6383891	6383895	3R_6383891_6383895	74.4305261689682	2.94567832519138	0.551726805098753	5.33901615431597	9.3452318178203e-08	1.03468756445134e-05	4
3R	6406855	6449274	FBgn0264495	gpp	3R	6411703	6411707	3R_6411703_6411707	95.5083284366381	1.69041562913945	0.608075579019193	2.77994329564433	0.00543683911588202	0.037115351145342	4
3R	6406855	6449274	FBgn0264495	gpp	3R	6421120	6421124	3R_6421120_6421124	5.1790170275093	4.58516171473359	1.40622073268657	3.26062730278034	0.00111166052811711	0.0114078613735255	4
3R	6406855	6449274	FBgn0264495	gpp	3R	6422263	6422267	3R_6422263_6422267	51.3416693169853	2.22669899689695	0.741423028241278	3.00327736269384	0.00267088890755757	0.0219451602670114	4
3R	6656030	6657442	FBgn0026566	CG1307	3R	6657314	6657318	3R_6657314_6657318	257.601040750392	0.882183195208993	0.27731684609785	3.18113813719675	0.00146697662458488	0.0140221591917691	4
3R	6657882	6659442	FBgn0262801	twr	3R	6658196	6658200	3R_6658196_6658200	100.844839861689	-1.30229891237233	0.372749653045063	-3.49376290959254	0.000476263777110948	0.00602699119065548	4
3R	7067401	7071624	FBgn0037466	CG1965	3R	7067432	7067436	3R_7067432_7067436	67.0264733192056	2.87323167669161	0.578368809990446	4.96781919609233	6.7710047852645e-07	4.29537122071619e-05	4
3R	7077904	7080387	FBgn0010774	Ref1	3R	7078726	7078730	3R_7078726_7078730	139.197206102877	-0.791196508107767	0.270700342805403	-2.92277615871558	0.00346925821823485	0.0266253139176937	4
3R	7077904	7080387	FBgn0010774	Ref1	3R	7079113	7079117	3R_7079113_7079117	117.335058167672	-0.784524796752604	0.277337849154176	-2.82876931203312	0.00467273675554077	0.0331800738536328	4
3R	7083225	7086083	FBgn0037470	CG1091	3R	7085971	7085975	3R_7085971_7085975	118.569624239084	2.01621115099063	0.387418192382755	5.20422424819608	1.94808653732167e-07	1.75197213909962e-05	4
3R	7085660	7086140	FBgn0267567	CR45907	3R	7085971	7085975	3R_7085971_7085975	118.569624239084	2.01621115099063	0.387418192382755	5.20422424819608	1.94808653732167e-07	1.75197213909962e-05	4
3R	7085660	7086140	FBtr0346978	CR45907-RA	3R	7085971	7085975	3R_7085971_7085975	118.569624239084	2.01621115099063	0.387418192382755	5.20422424819608	1.94808653732167e-07	1.75197213909962e-05	4
3R	7086599	7088839	FBgn0003884	alphaTub84B	3R	7087434	7087438	3R_7087434_7087438	45.6194449370792	5.74240184714605	1.17957530751508	4.86819434974706	1.12622543390795e-06	6.23342923459313e-05	4
3R	7094596	7124185	FBgn0261238	Alh	3R	7100649	7100653	3R_7100649_7100653	161.038285217145	0.701314349159739	0.260117475012468	2.69614469049464	0.00701471892315325	0.0446524077109428	4
3R	7094596	7124185	FBgn0261238	Alh	3R	7101207	7101211	3R_7101207_7101211	171.145681082811	0.828900924178212	0.25014591180129	3.31366968266373	0.000920802170407349	0.00989745339200361	4
3R	7094596	7124185	FBgn0261238	Alh	3R	7102645	7102649	3R_7102645_7102649	81.9204439287242	2.41709122716778	0.758381851958973	3.18716912980473	0.00143672734997238	0.013805992236283	4
3R	7094596	7124185	FBgn0261238	Alh	3R	7112490	7112494	3R_7112490_7112494	177.96317566518	0.720784807760875	0.228548431856676	3.15375083480285	0.0016118664167236	0.0150390246157921	4
3R	7094596	7124185	FBgn0261238	Alh	3R	7116242	7116246	3R_7116242_7116246	63.3973147685524	1.10745461252381	0.348736176555898	3.17562296937755	0.00149515137138432	0.0142309670804026	4
3R	7094596	7124185	FBgn0261238	Alh	3R	7117056	7117060	3R_7117056_7117060	55.5751176175568	1.20527203391756	0.369883902347686	3.25851443187334	0.0011199717965719	0.0114739179572935	4
3R	7094596	7124185	FBgn0261238	Alh	3R	7118446	7118450	3R_7118446_7118450	58.886574704471	-1.52984569285921	0.408450224788339	-3.74548867894977	0.000180042966640857	0.00285556040208191	4
3R	7112850	7117732	FBgn0014863	Mlp84B	3R	7116242	7116246	3R_7116242_7116246	63.3973147685524	1.10745461252381	0.348736176555898	3.17562296937755	0.00149515137138432	0.0142309670804026	4
3R	7112850	7117732	FBgn0014863	Mlp84B	3R	7117056	7117060	3R_7117056_7117060	55.5751176175568	1.20527203391756	0.369883902347686	3.25851443187334	0.0011199717965719	0.0114739179572935	4
3R	7136206	7141972	FBgn0037475	Fer1	3R	7137089	7137093	3R_7137089_7137093	121.80523017981	3.02354398970857	0.723225191287704	4.18063975941593	2.90690079223273e-05	0.000715300521901764	4
3R	7143487	7144295	FBgn0261702	CR42738	3R	7143889	7143893	3R_7143889_7143893	347.002470016052	-0.792983029339004	0.235329441529542	-3.36967199762575	0.0007525770729072	0.00851028338051557	4
3R	7143487	7144295	FBtr0303196	CR42738-RA	3R	7143889	7143893	3R_7143889_7143893	347.002470016052	-0.792983029339004	0.235329441529542	-3.36967199762575	0.0007525770729072	0.00851028338051557	4
3R	7143729	7144295	FBgn0037477	CG14610	3R	7143889	7143893	3R_7143889_7143893	347.002470016052	-0.792983029339004	0.235329441529542	-3.36967199762575	0.0007525770729072	0.00851028338051557	4
3R	7143729	7144295	FBtr0343094	CR42738-RB	3R	7143889	7143893	3R_7143889_7143893	347.002470016052	-0.792983029339004	0.235329441529542	-3.36967199762575	0.0007525770729072	0.00851028338051557	4
3R	7186994	7200941	FBgn0086372	lap	3R	7194304	7194308	3R_7194304_7194308	135.887442584894	1.56315704610964	0.389221744131261	4.01610924795221	5.91668363655059e-05	0.00123018514960602	4
3R	7493921	7505098	FBgn0015577	alpha-Est9	3R	7495357	7495361	3R_7495357_7495361	100.89577631468	-0.649546798557958	0.228958584472882	-2.83696197743959	0.00455450355099172	0.0325619538831666	4
3R	7570281	7639434	FBgn0083963	Nlg3	3R	7579321	7579325	3R_7579321_7579325	29.8204858743026	1.31058530431365	0.395028466851936	3.31769837945599	0.000907624373842278	0.00978525434601201	4
3R	7570281	7639434	FBgn0083963	Nlg3	3R	7579767	7579771	3R_7579767_7579771	52.6279481117107	1.3499228155921	0.331031965057274	4.07792285363904	4.54398377513281e-05	0.00100568886737961	4
3R	7570281	7639434	FBgn0083963	Nlg3	3R	7580860	7580864	3R_7580860_7580864	83.3541927666202	1.0985249026502	0.265329467094537	4.1402295594209	3.46958435744039e-05	0.000819831789886396	4
3R	7570281	7639434	FBgn0083963	Nlg3	3R	7624762	7624766	3R_7624762_7624766	35.4973651723166	3.05908417824168	0.805844626920876	3.79612157982663	0.000146977437815209	0.00245008865746542	4
3R	7814361	7855392	FBgn0085413	CG34384	3R	7815469	7815473	3R_7815469_7815473	58.4457223824139	3.97982118898297	0.895897952440926	4.44227066055873	8.90144893035816e-06	0.000292338623615726	4
3R	7814361	7855392	FBgn0085413	CG34384	3R	7816752	7816756	3R_7816752_7816756	69.6296075396067	5.27420177397721	1.07488676385565	4.90675106562713	9.25974357499945e-07	5.38169223463242e-05	4
3R	7814361	7855392	FBgn0085413	CG34384	3R	7818264	7818268	3R_7818264_7818268	75.3862225432856	2.20836290012223	0.759554755084847	2.90744397996105	0.00364395605120838	0.0275943757726595	4
3R	7814361	7855392	FBgn0085413	CG34384	3R	7826272	7826276	3R_7826272_7826276	18.260659157775	4.43906103682283	1.08215164983317	4.10206927791237	4.09471623764911e-05	0.000928994330120603	4
3R	7814361	7855392	FBgn0085413	CG34384	3R	7852057	7852061	3R_7852057_7852061	5.07942172830582	3.77807185861027	1.37577845130285	2.74613391061073	0.0060302144479448	0.0400544138849913	4
3R	7814361	7855392	FBgn0085413	CG34384	3R	7852106	7852110	3R_7852106_7852110	13.6224028106707	2.00035568120941	0.756641953831064	2.64372821396054	0.00819984680277131	0.049981062657757	4
3R	7814361	7855392	FBgn0085413	CG34384	3R	7855158	7855162	3R_7855158_7855162	80.0132809684041	6.43606233878248	1.286016335029	5.00465053473629	5.59634642281942e-07	3.73335097210507e-05	4
3R	7855582	7886733	FBgn0037525	CG17816	3R	7857360	7857364	3R_7857360_7857364	135.181512759006	0.991837192072581	0.272492503730775	3.63986964225822	0.000272776100248461	0.00393247615287429	4
3R	7855582	7886733	FBgn0037525	CG17816	3R	7857911	7857915	3R_7857911_7857915	156.649464054942	1.03030727054584	0.242685277561024	4.24544612223858	2.18158926790707e-05	0.000572558780161911	4
3R	7855582	7886733	FBgn0037525	CG17816	3R	7859300	7859304	3R_7859300_7859304	57.1679333382959	1.02230696587745	0.374893229505863	2.72692832363212	0.00639269237914768	0.04178590573362	4
3R	7855582	7886733	FBgn0037525	CG17816	3R	7859573	7859577	3R_7859573_7859577	61.5204949633171	1.17199273502077	0.386824348183335	3.02978015868151	0.00244731807147613	0.0205600218579047	4
3R	7855582	7886733	FBgn0037525	CG17816	3R	7868562	7868566	3R_7868562_7868566	53.5258938206676	5.48734042282293	0.98051037335356	5.59641241127825	2.18832797478529e-08	3.65058745119864e-06	4
3R	7855582	7886733	FBgn0037525	CG17816	3R	7870252	7870256	3R_7870252_7870256	50.9568733860624	1.89054908076707	0.452370490572171	4.17920514305841	2.92529723176994e-05	0.000718775256411444	4
3R	7855582	7886733	FBgn0037525	CG17816	3R	7871958	7871962	3R_7871958_7871962	160.709323822162	2.7503467240757	0.879526485229947	3.12707663755758	0.0017655389790723	0.0160967000245935	4
3R	7855582	7886733	FBgn0037525	CG17816	3R	7883939	7883943	3R_7883939_7883943	48.6770267525946	3.75574788651434	0.749876163435378	5.00849082774985	5.48584893758119e-07	3.6765801421948e-05	4
3R	7883693	7884441	FBgn0267802	CR46127	3R	7883939	7883943	3R_7883939_7883943	48.6770267525946	3.75574788651434	0.749876163435378	5.00849082774985	5.48584893758119e-07	3.6765801421948e-05	4
3R	7883693	7884441	FBtr0347371	CR46127-RA	3R	7883939	7883943	3R_7883939_7883943	48.6770267525946	3.75574788651434	0.749876163435378	5.00849082774985	5.48584893758119e-07	3.6765801421948e-05	4
3R	7903030	7907363	FBgn0037530	CG2943	3R	7906687	7906691	3R_7906687_7906691	201.02415774121	1.96006095872165	0.32861547149032	5.96460340054133	2.45228937938659e-09	7.47256589349493e-07	4
3R	7903030	7907363	FBgn0037530	CG2943	3R	7907141	7907145	3R_7907141_7907145	233.286330021961	2.03945506671274	0.374059398167532	5.45222249916395	4.97441609309563e-08	6.59986803751897e-06	4
3R	7974409	7978428	FBgn0037533	CD98hc	3R	7975155	7975159	3R_7975155_7975159	60.9816200375851	-1.81490978101931	0.671804836425552	-2.7015431902453	0.00690185156127211	0.0441696500843968	4
3R	7974409	7978428	FBgn0037533	CD98hc	3R	7975690	7975694	3R_7975690_7975694	189.172392444735	-1.34711621658025	0.315106499912983	-4.27511402320251	1.91039497661794e-05	0.000517616407320591	4
3R	7974409	7978428	FBgn0037533	CD98hc	3R	7975958	7975962	3R_7975958_7975962	181.864113138744	-1.42735832125935	0.323019594203843	-4.41879795180044	9.92513801881118e-06	0.000317192616791727	4
3R	8010907	8013201	FBgn0037539	CG10435	3R	8011833	8011837	3R_8011833_8011837	136.022442924472	1.00296887161248	0.250726766586833	4.00024650445581	6.32765366907517e-05	0.00129227050758517	4
3R	8013791	8016610	FBgn0037540	Pbp95	3R	8015747	8015751	3R_8015747_8015751	172.312210874632	-0.90776389479016	0.300770626128613	-3.01812682466535	0.00254342438099578	0.0211561231283149	4
3R	8013791	8016610	FBgn0037540	Pbp95	3R	8016578	8016582	3R_8016578_8016582	115.005365426377	3.69781741128863	0.804839651573916	4.59447717822713	4.33835602206239e-06	0.000170584131446349	4
3R	8016210	8030790	FBgn0037541	CG2747	3R	8016578	8016582	3R_8016578_8016582	115.005365426377	3.69781741128863	0.804839651573916	4.59447717822713	4.33835602206239e-06	0.000170584131446349	4
3R	8059284	8087049	FBgn0037546	mAChR-B	3R	8060754	8060758	3R_8060754_8060758	79.2858831129129	1.01787339655627	0.333586233603271	3.05130516197144	0.00227848871907912	0.0194547598030331	4
3R	8059284	8087049	FBgn0037546	mAChR-B	3R	8061398	8061402	3R_8061398_8061402	53.6905898218198	1.04574903422272	0.373264367399505	2.80163103032939	0.00508449885945192	0.0353367644144994	4
3R	8059284	8087049	FBgn0037546	mAChR-B	3R	8064394	8064398	3R_8064394_8064398	331.849092530742	-1.02010163120244	0.352883976366993	-2.89075645118427	0.0038431582677713	0.028702236950505	4
3R	8059284	8087049	FBgn0037546	mAChR-B	3R	8065130	8065134	3R_8065130_8065134	35.1279984417092	2.80820603967509	0.806529135785962	3.48184078550181	0.000497979683911968	0.00622916402043058	4
3R	8059284	8087049	FBgn0037546	mAChR-B	3R	8066425	8066429	3R_8066425_8066429	52.4661295745177	2.67413619153258	0.617879733205852	4.32792345794853	1.50521757407514e-05	0.00043217685073227	4
3R	8105332	8122294	FBgn0243512	puc	3R	8115167	8115171	3R_8115167_8115171	32.2590325563534	1.58252755612835	0.537520427511341	2.94412542320536	0.00323868721214296	0.0253233375671648	4
3R	8105332	8122294	FBgn0243512	puc	3R	8116097	8116101	3R_8116097_8116101	54.8760726431259	1.48586399634193	0.501161560538524	2.96484030967038	0.00302840085660675	0.0241285902173548	4
3R	8105332	8122294	FBgn0243512	puc	3R	8117162	8117166	3R_8117162_8117166	96.5908554780092	-1.13835804904546	0.418906300776917	-2.71745267840141	0.00657865620927311	0.0426562331630085	4
3R	8105332	8122294	FBgn0243512	puc	3R	8122215	8122219	3R_8122215_8122219	320.13563617414	-0.818451650663919	0.232356067203758	-3.52240275243685	0.000427653907737174	0.00555898848015626	4
3R	8122725	8125273	FBgn0037549	CG7878	3R	8122858	8122862	3R_8122858_8122862	226.429424257864	-1.04539307312537	0.243209026946964	-4.29833171181321	1.72088487913544e-05	0.000478348715781587	4
3R	8301440	8302770	FBgn0037566	mRpL1	3R	8302570	8302574	3R_8302570_8302574	341.359656842519	-1.18960492729407	0.316943974168766	-3.7533602915594	0.000174479793795312	0.00278948592304506	4
3R	8302686	8304023	FBgn0265351	nac	3R	8302919	8302923	3R_8302919_8302923	359.863059267395	-1.26211639346749	0.324700562281872	-3.8870163469931	0.000101483922280555	0.00185096350069608	4
3R	8302686	8304023	FBgn0265351	nac	3R	8304014	8304018	3R_8304014_8304018	490.786510803357	-0.757452718592806	0.284167427907262	-2.66551562285316	0.00768703599185749	0.0477118582402672	4
3R	8341661	8343516	FBgn0037578	CG9601	3R	8342020	8342024	3R_8342020_8342024	192.302055956952	-0.946657937072225	0.331863407980824	-2.8525529308339	0.0043369589026075	0.0314070225631228	4
3R	8341661	8343516	FBgn0037578	CG9601	3R	8342315	8342319	3R_8342315_8342319	174.446723664762	-0.957698786209919	0.326202240199077	-2.93590499447658	0.00332576162719311	0.0258282363382238	4
3R	8364328	8477617	FBgn0266801	CG45263	3R	8402257	8402261	3R_8402257_8402261	151.904940793421	-0.782496821045162	0.249452779394884	-3.1368534876353	0.00170771440810242	0.0157020130625478	4
3R	8364328	8477617	FBgn0266801	CG45263	3R	8417340	8417344	3R_8417340_8417344	310.845482793254	-1.26746339575129	0.401578699919795	-3.15620175075131	0.0015983825990631	0.01494954671336	4
3R	8364328	8477617	FBgn0266801	CG45263	3R	8433745	8433749	3R_8433745_8433749	95.4026616595834	1.5867300767898	0.546277757226868	2.90462142343979	0.00367697548887062	0.0277811967819475	4
3R	8552608	8553968	FBgn0037594	Or85d	3R	8553765	8553769	3R_8553765_8553769	114.623111030953	-0.820329200205887	0.288459455904667	-2.8438284251531	0.00445750439653363	0.0320421100944804	4
3R	8559540	8561764	FBgn0051453	pch2	3R	8561611	8561615	3R_8561611_8561615	145.098482663229	-1.12013000183389	0.324314861877629	-3.45383494098566	0.000552675527098416	0.00673739328081229	4
3R	8578205	8629996	FBgn0261929	5-HT2B	3R	8585814	8585818	3R_8585814_8585818	20.306853670788	1.40133094624668	0.527607480547836	2.6560103825511	0.00790711798926457	0.0486953902347454	4
3R	8578205	8629996	FBgn0261929	5-HT2B	3R	8589940	8589944	3R_8589940_8589944	20.5111547172694	2.52550333043615	0.57652261292395	4.38057983125337	1.18363916846016e-05	0.000361869074405967	4
3R	8578205	8629996	FBgn0261929	5-HT2B	3R	8594229	8594233	3R_8594229_8594233	78.0616569485624	2.00215533812637	0.589156240870811	3.39834359586357	0.000677952151692468	0.00786868434494369	4
3R	8578205	8629996	FBgn0261929	5-HT2B	3R	8618934	8618938	3R_8618934_8618938	89.040537767871	0.936141782308611	0.290535908446433	3.22212076061232	0.00127245492059238	0.0125992834977073	4
3R	8653802	8654766	FBgn0259992	CG42489	3R	8654422	8654426	3R_8654422_8654426	221.207672510607	-1.10144273664416	0.322485389466976	-3.4154810500553	0.000636694594316562	0.0075046545003551	4
3R	8654975	8660761	FBgn0263231	bel	3R	8658193	8658197	3R_8658193_8658197	80.1265375640272	1.21629498181994	0.313305684871461	3.88213505388178	0.000103543341261708	0.00187973306311464	4
3R	8654975	8660761	FBgn0263231	bel	3R	8658575	8658579	3R_8658575_8658579	223.812774268828	1.04709363275062	0.259383298829378	4.0368583385139	5.41717567782517e-05	0.00115009105134901	4
3R	8660903	8670684	FBgn0086679	p	3R	8666357	8666361	3R_8666357_8666361	55.3302802154536	-1.23320812978138	0.447256142365143	-2.75727488785292	0.00582853302913599	0.0390651810630668	4
3R	8664115	8667772	FBgn0037606	CG8032	3R	8666357	8666361	3R_8666357_8666361	55.3302802154536	-1.23320812978138	0.447256142365143	-2.75727488785292	0.00582853302913599	0.0390651810630668	4
3R	8667868	8673702	FBgn0037607	CG8036	3R	8670804	8670808	3R_8670804_8670808	32.9157592582982	-1.99568673776376	0.545670777691934	-3.65730916763597	0.000254876885832918	0.00373046127124546	4
3R	8667868	8673702	FBgn0037607	CG8036	3R	8671069	8671073	3R_8671069_8671073	31.2032171375595	-1.94365712598027	0.549063260781059	-3.53995115829706	0.000400201089001779	0.00528546611961512	4
3R	8674109	8675196	FBgn0037608	mRpL19	3R	8674166	8674170	3R_8674166_8674170	494.956633436945	-0.82230653070354	0.277822334432132	-2.95982874229436	0.00307810100192436	0.0244169987744907	4
3R	8728367	8729693	FBgn0037620	ranshi	3R	8729248	8729252	3R_8729248_8729252	20.1304185186333	-1.64377425808674	0.601579388389711	-2.7324311467631	0.00628688104999661	0.0412954461852228	4
3R	8735879	8747675	FBgn0037623	CG9801	3R	8736355	8736359	3R_8736355_8736359	249.961387468729	0.738242658952187	0.204316366975453	3.61323309473724	0.000302402621709412	0.00425944281997334	4
3R	8749206	8768200	FBgn0037625	CG11768	3R	8761418	8761422	3R_8761418_8761422	63.5157239356834	0.896030671011666	0.328430656641664	2.72821873625909	0.00636773679213227	0.0416729916817459	4
3R	8749206	8768200	FBgn0037625	CG11768	3R	8762716	8762720	3R_8762716_8762720	41.2082802931041	2.75601721172098	0.582344237118703	4.73262554353947	2.21634135889529e-06	0.000103357027294162	4
3R	8749206	8768191	FBgn0083971	CG34135	3R	8761418	8761422	3R_8761418_8761422	63.5157239356834	0.896030671011666	0.328430656641664	2.72821873625909	0.00636773679213227	0.0416729916817459	4
3R	8749206	8768191	FBgn0083971	CG34135	3R	8762716	8762720	3R_8762716_8762720	41.2082802931041	2.75601721172098	0.582344237118703	4.73262554353947	2.21634135889529e-06	0.000103357027294162	4
3R	8801564	8806234	FBgn0037632	Tcp-1eta	3R	8802061	8802065	3R_8802061_8802065	56.37929020085	-1.16525490700264	0.398087511069355	-2.92713253895481	0.00342103057240667	0.0263572082628308	4
3R	8807679	8813579	FBgn0037635	CG9837	3R	8812765	8812769	3R_8812765_8812769	241.129407397766	-1.30852982408265	0.329390335841814	-3.9725811042345	7.10980166860754e-05	0.00141270250577225	4
3R	8813490	8820682	FBgn0037636	CG9821	3R	8817841	8817845	3R_8817841_8817845	240.045460638759	-1.19753992382013	0.305539644975791	-3.9194256572335	8.87602342361761e-05	0.00167483434877643	4
3R	8813490	8820682	FBgn0037636	CG9821	3R	8818175	8818179	3R_8818175_8818179	226.166004846968	-1.10214351298911	0.289895836463463	-3.80186044213165	0.000143613618618006	0.00240897897007556	4
3R	8827068	8931896	FBgn0262614	pyd	3R	8921231	8921235	3R_8921231_8921235	685.771068100211	-1.88681524132571	0.473236428207837	-3.98704564750255	6.69011576738277e-05	0.0013467871673559	4
3R	8982732	8984315	FBgn0037647	RagA-B	3R	8983682	8983686	3R_8983682_8983686	159.621394896964	-1.00363333501227	0.307852478876076	-3.260111267177	0.00111368514518177	0.0114235807469027	4
3R	8982732	8984315	FBgn0037647	RagA-B	3R	8984128	8984132	3R_8984128_8984132	95.5364870492496	-0.958758234465699	0.348454514159995	-2.75145878588182	0.00593304850414823	0.0395743770383335	4
3R	8993253	8995212	FBgn0037648	CG11975	3R	8993582	8993586	3R_8993582_8993586	274.847766835008	-0.943268060354745	0.320747724220316	-2.94084100720488	0.00327322494702889	0.0255266745001818	4
3R	9005313	9006226	FBgn0026380	Prosbeta3	3R	9005995	9005999	3R_9005995_9005999	414.639608395739	-0.843162000966552	0.311661024245035	-2.70538160172264	0.00682259644738801	0.0438027447039353	4
3R	9006456	9008030	FBgn0037653	CG11982	3R	9006975	9006979	3R_9006975_9006979	77.6635165329457	1.18592160509812	0.447535225252691	2.6498955572235	0.00805166572548435	0.0493384218114464	4
3R	9006456	9008030	FBgn0037653	CG11982	3R	9007435	9007439	3R_9007435_9007439	87.7333002610033	1.39961856943523	0.483505486374831	2.89473151572513	0.00379482955337267	0.0284460049457212	4
3R	9010282	9014909	FBgn0037655	CG11984	3R	9013183	9013187	3R_9013183_9013187	98.1753877930033	1.33130584095245	0.385584778858485	3.45269293278058	0.000555020413381025	0.00675738731023022	4
3R	9016773	9020022	FBgn0264075	tgo	3R	9017788	9017792	3R_9017788_9017792	69.540199116253	2.46446654142507	0.679564685198024	3.62653709809381	0.000287247566938741	0.0040920663837256	4
3R	9016773	9020022	FBgn0264075	tgo	3R	9017812	9017816	3R_9017812_9017816	171.992532399585	1.19784764029186	0.405658409161158	2.9528480446611	0.00314856910384846	0.0248213507228366	4
3R	9020348	9039471	FBgn0002932	neur	3R	9022280	9022284	3R_9022280_9022284	47.8169572379463	1.38967778681697	0.341667566097509	4.06733891276167	4.75530588262547e-05	0.00104265784334172	4
3R	9020348	9039471	FBgn0002932	neur	3R	9033197	9033201	3R_9033197_9033201	179.930798727893	2.03612967065346	0.693603444625054	2.93558183199933	0.00332922786294911	0.0258471122223995	4
3R	9020348	9039471	FBgn0002932	neur	3R	9034294	9034298	3R_9034294_9034298	160.736551464988	2.16998625957225	0.771314395583114	2.81336154491417	0.00490264939753638	0.0343899261972783	4
3R	9022057	9024018	FBgn0063298	CR31429	3R	9022280	9022284	3R_9022280_9022284	47.8169572379463	1.38967778681697	0.341667566097509	4.06733891276167	4.75530588262547e-05	0.00104265784334172	4
3R	9022057	9024018	FBtr0309817	CR31429-RA	3R	9022280	9022284	3R_9022280_9022284	47.8169572379463	1.38967778681697	0.341667566097509	4.06733891276167	4.75530588262547e-05	0.00104265784334172	4
3R	9022207	9024018	FBtr0309818	CR31429-RB	3R	9022280	9022284	3R_9022280_9022284	47.8169572379463	1.38967778681697	0.341667566097509	4.06733891276167	4.75530588262547e-05	0.00104265784334172	4
3R	9022207	9024018	FBtr0309819	CR31429-RC	3R	9022280	9022284	3R_9022280_9022284	47.8169572379463	1.38967778681697	0.341667566097509	4.06733891276167	4.75530588262547e-05	0.00104265784334172	4
3R	9042508	9050555	FBgn0010222	Nmdmc	3R	9050412	9050416	3R_9050412_9050416	140.562700723788	0.619886686194101	0.216216246954304	2.86697551606799	0.00414415071854557	0.030374823702204	4
3R	9048645	9052231	FBgn0028708	Mst85C	3R	9050412	9050416	3R_9050412_9050416	140.562700723788	0.619886686194101	0.216216246954304	2.86697551606799	0.00414415071854557	0.030374823702204	4
3R	9063132	9065078	FBgn0037660	beag	3R	9064086	9064090	3R_9064086_9064090	87.1442284116602	1.16316361652079	0.343433348357107	3.38686857896896	0.00070695244033774	0.00811734594747621	4
3R	9066343	9237682	FBgn0003165	pum	3R	9069871	9069875	3R_9069871_9069875	88.948888528964	0.802726757380049	0.291029775228583	2.75822897072839	0.00581154750286891	0.0389900812142044	4
3R	9066343	9237682	FBgn0003165	pum	3R	9070524	9070528	3R_9070524_9070528	354.965928314689	1.58670699255688	0.37834522414187	4.19380737831622	2.74310939616186e-05	0.000683692553024807	4
3R	9066343	9237682	FBgn0003165	pum	3R	9075131	9075135	3R_9075131_9075135	51.6534868424159	1.52778249995754	0.368071534169603	4.15077602619918	3.31349895332543e-05	0.000792154471489325	4
3R	9066343	9237682	FBgn0003165	pum	3R	9081731	9081735	3R_9081731_9081735	113.319920979962	2.01075421853951	0.313068460976919	6.42273007081271	1.33851724030444e-10	9.00392767006303e-08	4
3R	9066343	9237682	FBgn0003165	pum	3R	9083036	9083040	3R_9083036_9083040	103.701844446335	3.64684846098733	0.749883068577318	4.86322283273598	1.15489704682929e-06	6.3456787009006e-05	4
3R	9066343	9237682	FBgn0003165	pum	3R	9084404	9084408	3R_9084404_9084408	34.3513578270063	7.20043616611875	1.32266634802925	5.44387946124679	5.21325044897869e-08	6.81729279846453e-06	4
3R	9066343	9237682	FBgn0003165	pum	3R	9100987	9100991	3R_9100987_9100991	85.66970445955	2.04918446196173	0.446089384283666	4.59366336469165	4.35531767216592e-06	0.000171143205721369	4
3R	9066343	9237682	FBgn0003165	pum	3R	9137436	9137440	3R_9137436_9137440	41.7763897853991	1.28924412172253	0.357431709868692	3.60696627111274	0.000309797912244631	0.00434350596468647	4
3R	9066343	9237682	FBgn0003165	pum	3R	9141598	9141602	3R_9141598_9141602	73.2282889374143	2.25275610218181	0.624843649987587	3.60531166832944	0.000311778526707088	0.00436565246504559	4
3R	9066343	9237682	FBgn0003165	pum	3R	9144605	9144609	3R_9144605_9144609	52.7124521968072	4.69844111825016	0.933625020850932	5.03247129556132	4.8419712338885e-07	3.3678419983672e-05	4
3R	9066343	9237682	FBgn0003165	pum	3R	9193615	9193619	3R_9193615_9193619	40.3131869203695	2.32492218135632	0.694407915920802	3.34806405291825	0.000813782006129362	0.00901703558929397	4
3R	9066343	9237682	FBgn0003165	pum	3R	9195846	9195850	3R_9195846_9195850	139.691498855566	-1.14494977498682	0.371969499491525	-3.07807434897739	0.00208342928151088	0.0182345163548461	4
3R	9066343	9237682	FBgn0003165	pum	3R	9212443	9212447	3R_9212443_9212447	33.1543566344163	5.39469610014732	0.939517635816064	5.74198492342456	9.35731551191293e-09	1.94442055654874e-06	4
3R	9066343	9237682	FBgn0003165	pum	3R	9214352	9214356	3R_9214352_9214356	176.357899816715	0.981264783202501	0.286245449545565	3.42805373765881	0.000607925111050991	0.00723629793066534	4
3R	9066343	9237682	FBgn0003165	pum	3R	9233833	9233837	3R_9233833_9233837	65.1191616093585	1.14313260398848	0.298642760017235	3.82775930654574	0.000129315119270778	0.00222322943136486	4
3R	9066343	9237682	FBgn0003165	pum	3R	9234357	9234361	3R_9234357_9234361	94.0386083427277	0.742529579135648	0.23622833544033	3.14327058924396	0.00167071318834429	0.0154391567109514	4
3R	9238083	9240654	FBgn0000412	D1	3R	9239705	9239709	3R_9239705_9239709	68.2066926708596	1.12672494749494	0.37567444952777	2.99920569235213	0.00270684495984823	0.0221696385271099	4
3R	9240757	9245869	FBgn0260935	ird1	3R	9243724	9243728	3R_9243724_9243728	50.8018495284319	-1.30464593252104	0.491134876630506	-2.6563903208661	0.00789821383944287	0.0486518472417623	4
3R	9257727	9258501	FBgn0037669	Ibf2	3R	9258159	9258163	3R_9258159_9258163	181.591544752542	-0.926054808972207	0.294664957819764	-3.14273816548841	0.00167375486896803	0.0154618964537522	4
3R	9340216	9362994	FBgn0266410	CG45050	3R	9341721	9341725	3R_9341721_9341725	46.5480754550209	1.97564548955864	0.507034582214425	3.89647088948095	9.76045330407839e-05	0.00179807910856944	4
3R	9340216	9362994	FBgn0266410	CG45050	3R	9346722	9346726	3R_9346722_9346726	199.321633915433	-0.999778514836404	0.352535919977313	-2.8359621195501	0.00456878645963867	0.0326248139864736	4
3R	9340216	9362994	FBgn0266410	CG45050	3R	9362716	9362720	3R_9362716_9362720	10.2930241652492	4.51388581836197	1.50307755375884	3.00309575315912	0.00267248331614559	0.0219523279017365	4
3R	9367603	9394546	FBgn0000723	FER	3R	9388670	9388674	3R_9388670_9388674	21.004422524769	6.73321141439584	1.33206531707886	5.05471565700798	4.31032459569931e-07	3.08932179035354e-05	4
3R	9417940	9455500	FBgn0261552	ps	3R	9447221	9447225	3R_9447221_9447225	25.5110342769959	2.61586714603425	0.585806569728037	4.46541107800938	7.9915159461164e-06	0.000269294448498055	4
3R	9417940	9455500	FBgn0261552	ps	3R	9450941	9450945	3R_9450941_9450945	309.860060150265	-0.949396331172414	0.316350038744836	-3.00109440460093	0.00269011150155264	0.0220709923698964	4
3R	9417940	9455500	FBgn0261552	ps	3R	9454029	9454033	3R_9454029_9454033	110.935166207097	3.27075544544158	0.939282713814017	3.48218422136235	0.000497341415556418	0.0062252238455172	4
3R	9456815	9460652	FBgn0037697	GstZ2	3R	9457899	9457903	3R_9457899_9457903	79.3506154236276	-1.04152361579158	0.366881096799656	-2.83885876071813	0.00452751920843746	0.0324163932675719	4
3R	9456815	9460652	FBgn0037697	GstZ2	3R	9458411	9458415	3R_9458411_9458415	70.1961625957552	-1.28608548967166	0.415561089329871	-3.09481691788224	0.00196934417772741	0.0174639329690546	4
3R	9510561	9513067	FBgn0003205	Ras85D	3R	9511423	9511427	3R_9511423_9511427	665.738497775478	-1.10786525462447	0.29090773102455	-3.8083046150842	0.000139922841533468	0.00236561559664733	4
3R	9510561	9513067	FBgn0003205	Ras85D	3R	9511777	9511781	3R_9511777_9511781	588.338238573222	-1.54626552470655	0.319820325597453	-4.83479441720282	1.33283306305296e-06	7.06995350951446e-05	4
3R	9528238	9533011	FBgn0000244	by	3R	9531021	9531025	3R_9531021_9531025	65.293259550908	4.1231904273553	0.655581554224041	6.28936308654319	3.18771106416648e-10	1.6677943899741e-07	4
3R	9535625	9551806	FBgn0037705	mura	3R	9539038	9539042	3R_9539038_9539042	91.5054230680812	4.82526137357809	0.733421778017308	6.57910839056679	4.73277675958029e-11	4.23344336640822e-08	4
3R	9535625	9551806	FBgn0037705	mura	3R	9545921	9545925	3R_9545921_9545925	175.920442556218	1.55320297861997	0.506947609201155	3.06383332405393	0.00218520619671096	0.0188734659725203	4
3R	9535625	9551806	FBgn0037705	mura	3R	9548623	9548627	3R_9548623_9548627	117.484353189402	1.37923173668384	0.386662975069719	3.56701268445769	0.000361074008868528	0.00488406904874066	4
3R	9548104	9551806	FBgn0260722	CR42549	3R	9548623	9548627	3R_9548623_9548627	117.484353189402	1.37923173668384	0.386662975069719	3.56701268445769	0.000361074008868528	0.00488406904874066	4
3R	9548104	9551806	FBtr0301176	CR42549-RA	3R	9548623	9548627	3R_9548623_9548627	117.484353189402	1.37923173668384	0.386662975069719	3.56701268445769	0.000361074008868528	0.00488406904874066	4
3R	9548104	9551748	FBtr0301249	CR42549-RC	3R	9548623	9548627	3R_9548623_9548627	117.484353189402	1.37923173668384	0.386662975069719	3.56701268445769	0.000361074008868528	0.00488406904874066	4
3R	9548104	9551748	FBtr0301250	CR42549-RD	3R	9548623	9548627	3R_9548623_9548627	117.484353189402	1.37923173668384	0.386662975069719	3.56701268445769	0.000361074008868528	0.00488406904874066	4
3R	9548104	9551357	FBtr0301248	CR42549-RB	3R	9548623	9548627	3R_9548623_9548627	117.484353189402	1.37923173668384	0.386662975069719	3.56701268445769	0.000361074008868528	0.00488406904874066	4
3R	9566195	9569189	FBgn0037712	CG16789	3R	9566633	9566637	3R_9566633_9566637	227.760835633841	-0.976294483628997	0.335704841339822	-2.908193041639	0.00363523860871402	0.0275440576098619	4
3R	9571911	9574211	FBgn0037715	CG9399	3R	9572369	9572373	3R_9572369_9572373	250.161993478243	1.72802425869876	0.41295318894994	4.18455240191459	2.85728532507854e-05	0.000705456623335872	4
3R	9581306	9586648	FBgn0037717	CG8301	3R	9583482	9583486	3R_9583482_9583486	56.2370449020158	0.973225842204339	0.329689997900658	2.95194227426212	0.00315781959061459	0.0248746319144038	4
3R	9586942	9589581	FBgn0037718	P58IPK	3R	9588823	9588827	3R_9588823_9588827	87.4177152280712	-1.66027513614061	0.379285130740405	-4.3773799750588	1.20114467060786e-05	0.000365563986067781	4
3R	9638182	9650706	FBgn0012344	Dh44	3R	9639547	9639551	3R_9639547_9639551	667.47194489493	-1.50484096823894	0.329629416318238	-4.56525083545973	4.98897442280153e-06	0.000189092216623182	4
3R	9638182	9650706	FBgn0012344	Dh44	3R	9639909	9639913	3R_9639909_9639913	673.887268801501	-1.40552194859218	0.310662777081238	-4.52426892528756	6.06046253583295e-06	0.000219103762464525	4
3R	9694386	9705417	FBgn0051352	Unc-115a	3R	9703411	9703415	3R_9703411_9703415	20.1829544435028	1.33525578132511	0.456243759027104	2.92662804675382	0.00342658417583828	0.0263842810788506	4
3R	9726020	9730872	FBgn0262477	FoxP	3R	9729467	9729471	3R_9729467_9729471	103.58735239071	2.75833325631982	0.818697476384732	3.36917278467778	0.000753941504442214	0.00852197371323958	4
3R	9726020	9730872	FBgn0262477	FoxP	3R	9729909	9729913	3R_9729909_9729913	169.017232115683	1.73739337605142	0.390298226010173	4.45145086569297	8.52920500301566e-06	0.000282980924936533	4
3R	9734012	9739979	FBgn0037736	CG12950	3R	9736156	9736160	3R_9736156_9736160	22.5757123578904	3.97304512573043	0.946628869712359	4.19704622671995	2.70418753109378e-05	0.000675949376011507	4
3R	9734012	9739979	FBgn0037736	CG12950	3R	9736161	9736165	3R_9736161_9736165	64.2260024549159	3.87579295746544	0.803903460879695	4.82121690734388	1.42685103568274e-06	7.43249116821388e-05	4
3R	9740899	9742844	FBgn0037737	Pnn	3R	9741082	9741086	3R_9741082_9741086	301.33751397414	-1.49636670265291	0.385086603544176	-3.88579267333887	0.000101996528323743	0.00185854713745521	4
3R	9778042	9779528	FBgn0261599	RpS29	3R	9778645	9778649	3R_9778645_9778649	93.5816573900102	-1.1289510707555	0.40712544706999	-2.7729808560982	0.00555453882816188	0.0377128962676876	4
3R	9787816	9791221	FBgn0037755	CG12945	3R	9790996	9791000	3R_9790996_9791000	628.980434878093	-0.900125239744967	0.303551158084488	-2.96531644097511	0.00302371730130434	0.0240974288546293	4
3R	9793295	9797754	FBgn0037757	CG8516	3R	9796607	9796611	3R_9796607_9796611	12.295737068867	-3.05864057385963	0.915402888248408	-3.34130535649962	0.00083385460133843	0.00917913147758916	4
3R	9803486	9809368	FBgn0037760	FBXO11	3R	9808422	9808426	3R_9808422_9808426	356.005922924273	-0.769738345657118	0.263733162904399	-2.9186255425001	0.00351578273478783	0.0268831669350019	4
3R	9803486	9809368	FBgn0037760	FBXO11	3R	9808705	9808709	3R_9808705_9808709	199.717012436207	-0.9284493211252	0.277776170648073	-3.34243689427735	0.000830462360449214	0.00915349830064251	4
3R	9810020	9813929	FBgn0264827	CR44035	3R	9811167	9811171	3R_9811167_9811171	133.820188720618	1.05201074481133	0.29784857925647	3.53203210650695	0.000412379283869765	0.00540974682504595	4
3R	9810020	9813929	FBtr0334683	CR44035-RA	3R	9811167	9811171	3R_9811167_9811171	133.820188720618	1.05201074481133	0.29784857925647	3.53203210650695	0.000412379283869765	0.00540974682504595	4
3R	9826081	9868120	FBgn0037766	Teh1	3R	9858154	9858158	3R_9858154_9858158	107.70168452412	1.16097439959765	0.271550962074538	4.27534629495798	1.90840426840447e-05	0.000517233930104358	4
3R	9826081	9868120	FBgn0037766	Teh1	3R	9858839	9858843	3R_9858839_9858843	242.408370566095	0.797806844779472	0.243041193727687	3.28259926863825	0.00102854764530659	0.0107621678149047	4
3R	9826081	9868120	FBgn0037766	Teh1	3R	9866798	9866802	3R_9866798_9866802	37.0934554240373	1.77674201734346	0.643925333810064	2.75923608538678	0.00579366628119582	0.0388993955286617	4
3R	9874681	9995364	FBgn0267336	Glut4EF	3R	9875556	9875560	3R_9875556_9875560	243.91150272795	3.1416947325761	0.467224154383892	6.72417019346723	1.76595924258592e-11	1.97653818060885e-08	4
3R	9874681	9995364	FBgn0267336	Glut4EF	3R	9875959	9875963	3R_9875959_9875963	159.828823844419	3.00645943432389	0.44196502647908	6.80248267215821	1.02831388437213e-11	1.34361322638453e-08	4
3R	9874681	9995364	FBgn0267336	Glut4EF	3R	9949319	9949323	3R_9949319_9949323	180.279455672789	1.09773114373649	0.362360072431477	3.02939321203518	0.00245045516824108	0.0205803598723512	4
3R	9874681	9995364	FBgn0267336	Glut4EF	3R	9949737	9949741	3R_9949737_9949741	363.558915119834	1.17621508991814	0.312284189093821	3.76648940611197	0.000165559105635184	0.00268017596255443	4
3R	9874681	9995364	FBgn0267336	Glut4EF	3R	9950510	9950514	3R_9950510_9950514	315.233259167866	0.965814658103304	0.294294933362107	3.28179166073153	0.00103149787212655	0.0107839945942521	4
3R	9874681	9995364	FBgn0267336	Glut4EF	3R	9951189	9951193	3R_9951189_9951193	60.1139951196707	1.01940563840199	0.288419950261596	3.53444911656558	0.000408626104264435	0.00537180599898069	4
3R	9874681	9995364	FBgn0267336	Glut4EF	3R	9954091	9954095	3R_9954091_9954095	316.098116691911	-0.849726099471499	0.290143618557441	-2.92863962921616	0.00340448883056567	0.026259050887356	4
3R	9874681	9995364	FBgn0267336	Glut4EF	3R	9961519	9961523	3R_9961519_9961523	25.5148526557398	3.21790443157011	0.667371317252784	4.82176016316753	1.42296974134113e-06	7.41846710942258e-05	4
3R	9874681	9995364	FBgn0267336	Glut4EF	3R	9970410	9970414	3R_9970410_9970414	59.3368374976351	1.83544031005183	0.653258040164459	2.80967121290962	0.00495921336119608	0.0346891956744643	4
3R	9874681	9995364	FBgn0267336	Glut4EF	3R	9973565	9973569	3R_9973565_9973569	48.0496528994861	4.7893795129454	0.938509269349128	5.10317763432099	3.33997223669297e-07	2.59184338083969e-05	4
3R	9874681	9995364	FBgn0267336	Glut4EF	3R	9984064	9984068	3R_9984064_9984068	133.045603225632	1.06381571558023	0.360087989044595	2.95432157679795	0.00313357292626517	0.0247367303653584	4
3R	9874681	9995364	FBgn0267336	Glut4EF	3R	9986795	9986799	3R_9986795_9986799	652.023937488097	-0.857751010718494	0.242629670661147	-3.53522719781629	0.000407424689908579	0.00535827019984953	4
3R	9874681	9995364	FBgn0267336	Glut4EF	3R	9987130	9987134	3R_9987130_9987134	286.144181990333	-1.43096660757356	0.384270657353494	-3.72385083323497	0.000196206881810149	0.0030544678592769	4
3R	9874681	9995364	FBgn0267336	Glut4EF	3R	9988313	9988317	3R_9988313_9988317	71.4450768871331	5.46354878736294	0.857915334083008	6.36840090194064	1.91009120035782e-10	1.13768496497875e-07	4
3R	9874681	9995364	FBgn0267336	Glut4EF	3R	9995030	9995034	3R_9995030_9995034	94.4466475117228	2.9833308193809	0.827681308374362	3.60444387132582	0.000312822041868232	0.00437607175206298	4
3R	9982816	9986060	FBgn0037770	Art4	3R	9984064	9984068	3R_9984064_9984068	133.045603225632	1.06381571558023	0.360087989044595	2.95432157679795	0.00313357292626517	0.0247367303653584	4
3R	10001554	10042895	FBgn0053208	Mical	3R	10012294	10012298	3R_10012294_10012298	125.351098171154	-1.37673219814419	0.288358714358119	-4.7743734785639	1.80267570188326e-06	8.87168130279619e-05	4
3R	10001554	10042895	FBgn0053208	Mical	3R	10035171	10035175	3R_10035171_10035175	164.384027755666	-1.14511642959799	0.424055883204939	-2.7003903847375	0.00692581554499064	0.0442779544694652	4
3R	10064007	10064645	FBgn0053631	CG33631	3R	10064372	10064376	3R_10064372_10064376	7.64222244874287	-2.00068664434886	0.714725529836406	-2.79923769451302	0.00512234153248776	0.0355097789503826	4
3R	10071117	10073761	FBgn0041105	nerfin-2	3R	10073723	10073727	3R_10073723_10073727	145.857243814572	-1.80333320980159	0.369069867700727	-4.88615670804067	1.02823368197861e-06	5.8135503083215e-05	4
3R	10073821	10075373	FBgn0037786	CG5361	3R	10074195	10074199	3R_10074195_10074199	73.108492140314	-1.12592481141775	0.284703610049492	-3.95472614914163	7.66223653414808e-05	0.00149450441454328	4
3R	10073821	10075373	FBgn0037786	CG5361	3R	10074558	10074562	3R_10074558_10074562	63.9328878592169	-1.05789384530435	0.283259894497796	-3.7347110051705	0.000187930868104628	0.00295549682826034	4
3R	10073821	10075373	FBgn0037786	CG5361	3R	10074646	10074650	3R_10074646_10074650	56.2026290375891	-0.894044675441712	0.288838740002839	-3.09530735189097	0.00196609047172497	0.0174468066748775	4
3R	10083381	10090525	FBgn0266414	CR45054	3R	10088171	10088175	3R_10088171_10088175	70.981208290872	3.87541285936186	0.871930749984992	4.44463377329973	8.80417125975257e-06	0.00028983039127673	4
3R	10083381	10090525	FBtr0344594	CR45054-RB	3R	10088171	10088175	3R_10088171_10088175	70.981208290872	3.87541285936186	0.871930749984992	4.44463377329973	8.80417125975257e-06	0.00028983039127673	4
3R	10126129	10139772	FBgn0004889	tws	3R	10133036	10133040	3R_10133036_10133040	28.0064517124628	3.63431313538118	0.615734330920178	5.9024045808034	3.58241320851899e-09	9.76153132609378e-07	4
3R	10140103	10144184	FBgn0037792	TAF1B	3R	10144167	10144171	3R_10144167_10144171	76.6663159696242	2.13640794613699	0.645224033103537	3.31111030669586	0.000929265700674249	0.00996269385202656	4
3R	10144668	10159134	FBgn0086359	Invadolysin	3R	10145333	10145337	3R_10145333_10145337	59.4633823036587	1.957888587902	0.606326349112583	3.2291002869454	0.00124180339476715	0.0123726214632573	4
3R	10144668	10159134	FBgn0086359	Invadolysin	3R	10154970	10154974	3R_10154970_10154974	76.0024270596119	3.12356118616569	0.705828731548072	4.4253811817987	9.62721350385907e-06	0.000309813786057651	4
3R	10144668	10159134	FBgn0086359	Invadolysin	3R	10156212	10156216	3R_10156212_10156216	107.541834526857	1.94052208158181	0.379056981352612	5.11934135774872	3.06604557541243e-07	2.4346751240825e-05	4
3R	10144668	10159134	FBgn0086359	Invadolysin	3R	10157188	10157192	3R_10157188_10157192	50.0264192624577	-1.47175329043024	0.430682569576277	-3.41725761476302	0.000632553926090354	0.00746642803815983	4
3R	10144668	10159134	FBgn0086359	Invadolysin	3R	10157457	10157461	3R_10157457_10157461	46.5453570265355	-1.15423522598876	0.422458652983902	-2.7321850738201	0.00629157879622179	0.0413200144175374	4
3R	10159144	10161331	FBgn0037794	CG6254	3R	10161037	10161041	3R_10161037_10161041	60.3971259195815	1.09399381119739	0.353854197196647	3.0916513633705	0.00199046473872427	0.0175905286230482	4
3R	10161464	10170487	FBgn0040238	Best1	3R	10162277	10162281	3R_10162277_10162281	185.257365762679	0.676019694568276	0.241770393985143	2.79612273209026	0.00517197555256816	0.035778326499643	4
3R	10161464	10170487	FBgn0040238	Best1	3R	10163225	10163229	3R_10163225_10163229	198.531813295244	0.867440921298698	0.314087861955289	2.7617779174866	0.00574875669036232	0.0386946817345951	4
3R	10190689	10222442	FBgn0004575	Syn	3R	10192011	10192015	3R_10192011_10192015	48.1532463577259	0.937953758548169	0.328785667205338	2.85278177276014	0.0043338371810225	0.0313935255498867	4
3R	10190689	10222442	FBgn0004575	Syn	3R	10208729	10208733	3R_10208729_10208733	14.85936097276	2.23300972210487	0.655697053379224	3.40555094856191	0.00066030691444483	0.0077173621878195	4
3R	10190689	10222442	FBgn0004575	Syn	3R	10215688	10215692	3R_10215688_10215692	51.819601658158	4.57443696034846	0.679781703349715	6.72927343852786	1.70512358355255e-11	1.96100212905856e-08	4
3R	10190689	10222442	FBgn0004575	Syn	3R	10217246	10217250	3R_10217246_10217250	68.3607947561208	2.37483302218974	0.465060120830746	5.10650755852282	3.28167489760818e-07	2.56013727460671e-05	4
3R	10190689	10222442	FBgn0004575	Syn	3R	10217705	10217709	3R_10217705_10217709	72.1042976907945	2.24980629109778	0.449383539871458	5.00642789840794	5.54494184539855e-07	3.7099674710591e-05	4
3R	10190689	10222442	FBgn0004575	Syn	3R	10222056	10222060	3R_10222056_10222060	138.5649983795	1.1559379215063	0.304366436477044	3.79784950957787	0.000145956889549284	0.00243792566903328	4
3R	10203875	10213007	FBgn0025879	Timp	3R	10208729	10208733	3R_10208729_10208733	14.85936097276	2.23300972210487	0.655697053379224	3.40555094856191	0.00066030691444483	0.0077173621878195	4
3R	10223440	10224725	FBgn0037798	CG12817	3R	10224062	10224066	3R_10224062_10224066	49.4273937426171	3.1672665764207	0.737575773707368	4.29415754872299	1.75357921035073e-05	0.000484887471714734	4
3R	10224909	10225587	FBgn0083943	CG34107	3R	10225360	10225364	3R_10225360_10225364	94.9651679808847	1.5636580563785	0.366269314424343	4.26914839654549	1.96220694962393e-05	0.000527689887043045	4
3R	10225690	10251277	FBgn0261928	CG42795	3R	10227244	10227248	3R_10227244_10227248	357.947290766425	-1.06084404290037	0.261647214622846	-4.05448246192696	5.02454198170562e-05	0.00108839926666295	4
3R	10225690	10251277	FBgn0261928	CG42795	3R	10227954	10227958	3R_10227954_10227958	412.585723184975	-0.89029601863576	0.266388461602728	-3.34209677581111	0.00083148065466008	0.00916214117391925	4
3R	10225690	10251277	FBgn0261928	CG42795	3R	10229461	10229465	3R_10229461_10229465	168.920576804243	-0.960026536700964	0.280445361720481	-3.42322130347022	0.000618836733206549	0.00733609018078849	4
3R	10225690	10251277	FBgn0261928	CG42795	3R	10237616	10237620	3R_10237616_10237620	128.988077223245	2.80738244176163	0.881343357483918	3.18534475573313	0.00144581653725776	0.0138728188398798	4
3R	10264306	10308467	FBgn0262617	CG43143	3R	10269798	10269802	3R_10269798_10269802	40.6761097804663	3.3844374350034	0.633084551052156	5.34594854570155	8.99447591699145e-08	1.00704234533336e-05	4
3R	10331581	10332695	FBgn0037809	CG12818	3R	10331740	10331744	3R_10331740_10331744	52.8318679567043	1.79152375615261	0.426997355841815	4.19563196737052	2.7211179265455e-05	0.000679500774685213	4
3R	10331581	10332695	FBgn0037809	CG12818	3R	10332242	10332246	3R_10332242_10332246	83.9544393934179	3.09235649316145	0.799630797804013	3.86723035387561	0.00011007843834521	0.0019697150202326	4
3R	10333115	10338265	FBgn0037810	sle	3R	10333425	10333429	3R_10333425_10333429	87.6494405676484	2.50315900621072	0.661705376504096	3.78289053571749	0.000155017599478743	0.00255038645898299	4
3R	10361760	10378068	FBgn0020379	Rfx	3R	10362459	10362463	3R_10362459_10362463	102.439165860162	1.91829321180313	0.622733449709565	3.08044029543908	0.00206694790225757	0.0181204828847089	4
3R	10361760	10378068	FBgn0020379	Rfx	3R	10362577	10362581	3R_10362577_10362581	153.935395017535	-0.795768624254563	0.258316030415043	-3.0806010102276	0.00206583269953277	0.0181145241497556	4
3R	10361760	10378068	FBgn0020379	Rfx	3R	10362874	10362878	3R_10362874_10362878	215.07180120374	-0.897975960104642	0.237899919560351	-3.77459547596376	0.000160267519128241	0.00261503779952404	4
3R	10361760	10378068	FBgn0020379	Rfx	3R	10365422	10365426	3R_10365422_10365426	80.9627007316514	2.86215537171946	0.422526650106028	6.77390496197395	1.25352033291487e-11	1.5486809324929e-08	4
3R	10361760	10378068	FBgn0020379	Rfx	3R	10370872	10370876	3R_10370872_10370876	7.32310798508762	3.98027157739968	1.13473241185909	3.50767417569276	0.000452042328577842	0.00579332879829511	4
3R	10361760	10378068	FBgn0020379	Rfx	3R	10371544	10371548	3R_10371544_10371548	478.703689129063	-0.649717355067678	0.203711207771521	-3.18940406949229	0.00142566448108708	0.0137239934641472	4
3R	10361760	10378068	FBgn0020379	Rfx	3R	10372433	10372437	3R_10372433_10372437	269.650540843586	-0.651491960123264	0.236783362110135	-2.75142625865848	0.0059336377381138	0.039576191797168	4
3R	10414218	10416046	FBgn0037816	CG6345	3R	10415543	10415547	3R_10415543_10415547	73.9334018504567	1.43791619074144	0.37440335219918	3.84055372980869	0.000122757099696066	0.00213519325540486	4
3R	10507561	10639568	FBgn0001235	hth	3R	10508204	10508208	3R_10508204_10508208	293.71524975679	2.06036457939891	0.542539040077119	3.79763376863357	0.000146083944735557	0.00243912585712418	4
3R	10507561	10639568	FBgn0001235	hth	3R	10529357	10529361	3R_10529357_10529361	84.3306542233991	2.84109670603336	0.661989592604839	4.2917543383938	1.77267004618393e-05	0.000488671851768306	4
3R	10507561	10639568	FBgn0001235	hth	3R	10531344	10531348	3R_10531344_10531348	158.690788161462	-0.799045961456831	0.270418062374731	-2.95485425211558	0.00312816791819054	0.0247050031118767	4
3R	10507561	10639568	FBgn0001235	hth	3R	10533602	10533606	3R_10533602_10533606	257.827973062172	-1.08024529591206	0.280985456893121	-3.84448828012816	0.000120804258049412	0.0021102107395448	4
3R	10507561	10639568	FBgn0001235	hth	3R	10534026	10534030	3R_10534026_10534030	283.104963749352	-0.988362349126431	0.282373714479682	-3.50019246992463	0.000464922340851483	0.00591921988024418	4
3R	10507561	10639568	FBgn0001235	hth	3R	10553824	10553828	3R_10553824_10553828	47.1572057859573	1.18987465416749	0.353214193549122	3.36870566330174	0.000755220304423732	0.00853295002051812	4
3R	10507561	10639568	FBgn0001235	hth	3R	10554317	10554321	3R_10554317_10554321	79.6710129523021	1.74410701115147	0.379514021341774	4.59563260662984	4.31438305606646e-06	0.000170008610572336	4
3R	10507561	10639568	FBgn0001235	hth	3R	10563853	10563857	3R_10563853_10563857	573.428530248581	-1.24121012792411	0.30385199199281	-4.08491686950494	4.40925995721788e-05	0.000982054932586455	4
3R	10507561	10639568	FBgn0001235	hth	3R	10580170	10580174	3R_10580170_10580174	393.096139450228	-0.859613209661559	0.290779042475904	-2.95624197102441	0.00311412675064805	0.0246245026583039	4
3R	10507561	10639568	FBgn0001235	hth	3R	10594733	10594737	3R_10594733_10594737	210.96120888768	-1.49163227108892	0.324255440488468	-4.60017654242555	4.22133027727565e-06	0.000167353783847183	4
3R	10507561	10639568	FBgn0001235	hth	3R	10600439	10600443	3R_10600439_10600443	227.028683780726	-1.22058546715088	0.432768697953959	-2.8204107018866	0.00479622204680158	0.0338316664468058	4
3R	10507561	10639568	FBgn0001235	hth	3R	10602580	10602584	3R_10602580_10602584	93.9564407256567	-1.20507306756074	0.416864561179264	-2.89080238471632	0.00384259663034019	0.0286989012555505	4
3R	10507561	10639568	FBgn0001235	hth	3R	10604479	10604483	3R_10604479_10604483	368.362422926204	-0.932744704631621	0.284003622984724	-3.28427044285203	0.00102246755627062	0.0107165214906186	4
3R	10507561	10639568	FBgn0001235	hth	3R	10612128	10612132	3R_10612128_10612132	207.394978832364	-0.841459469440351	0.236184273209422	-3.56272438467669	0.000367025961839484	0.00494527951303904	4
3R	10507561	10639568	FBgn0001235	hth	3R	10612411	10612415	3R_10612411_10612415	262.54851835566	-1.32419748285213	0.349783613316802	-3.78576191804844	0.000153238335881841	0.00252978580776714	4
3R	10507561	10639568	FBgn0001235	hth	3R	10613905	10613909	3R_10613905_10613909	39.2548552351408	2.52262394095197	0.53750669300242	4.6931954035047	2.68970351297655e-06	0.000119249097088733	4
3R	10507561	10639568	FBgn0001235	hth	3R	10615110	10615114	3R_10615110_10615114	28.5888946885678	3.19032578808444	0.825806602062244	3.863284430177	0.00011187261941253	0.00199221156364697	4
3R	10507561	10639568	FBgn0001235	hth	3R	10616181	10616185	3R_10616181_10616185	26.7513352702422	2.16805930126365	0.669811569467432	3.23681972675908	0.00120869741280073	0.012124989131084	4
3R	10737592	10751228	FBgn0004841	TkR86C	3R	10749158	10749162	3R_10749158_10749162	53.5244041003478	2.00476791597422	0.737200828898785	2.71943253098196	0.00653940342965006	0.0424734456984485	4
3R	10737592	10751228	FBgn0004841	TkR86C	3R	10750002	10750006	3R_10750002_10750006	129.247118293615	-1.47785621057581	0.339714077923427	-4.35029428161916	1.35954950567173e-05	0.000400394869994643	4
3R	10737592	10751228	FBgn0004841	TkR86C	3R	10750319	10750323	3R_10750319_10750323	107.453216338371	-1.52961209849787	0.411186439176563	-3.71999646087808	0.000199225569647453	0.00309143381604781	4
3R	10761310	10766756	FBgn0037831	Cap-H2	3R	10766065	10766069	3R_10766065_10766069	51.2101629472843	4.96568185975735	0.893169550698105	5.55961839034498	2.7036514672802e-08	4.2617015904208e-06	4
3R	10794058	10803955	FBgn0037836	CG14692	3R	10795249	10795253	3R_10795249_10795253	44.896208128401	-1.48182062053437	0.487228895545364	-3.04132335762998	0.00235540725491132	0.0199736614395069	4
3R	10794058	10803955	FBgn0037836	CG14692	3R	10795473	10795477	3R_10795473_10795477	100.431847800447	-1.59420489814753	0.449814011806639	-3.54414237063125	0.000393892482778396	0.00522379549219404	4
3R	10794058	10803955	FBgn0037836	CG14692	3R	10795716	10795720	3R_10795716_10795720	58.8508531447433	-1.69726302199771	0.605017104975722	-2.8053141110214	0.00502675666826873	0.0350357795213716	4
3R	10794058	10803955	FBgn0037836	CG14692	3R	10797904	10797908	3R_10797904_10797908	354.960749183649	-1.13815226288842	0.339085068600368	-3.35653901714497	0.000789245839782336	0.00881680164545385	4
3R	10794058	10803955	FBgn0037836	CG14692	3R	10802391	10802395	3R_10802391_10802395	195.365089131961	-1.10117505432033	0.377406391611	-2.91774352209522	0.0035257422022173	0.0269419861892329	4
3R	10794058	10803955	FBgn0037836	CG14692	3R	10802902	10802906	3R_10802902_10802906	176.075168897765	-1.10612029220428	0.377229411146969	-2.93222177147087	0.00336546326514984	0.0260328696743593	4
3R	10794058	10803955	FBgn0037836	CG14692	3R	10802942	10802946	3R_10802942_10802946	308.793887096364	-1.43683917562632	0.395984677844248	-3.62852215254517	0.000285048294322859	0.00406850400482642	4
3R	10794058	10803955	FBgn0037836	CG14692	3R	10803371	10803375	3R_10803371_10803375	597.158807051516	-1.53319528420581	0.357334137565473	-4.29064878785863	1.78151876785169e-05	0.000490406959828083	4
3R	10811581	10815047	FBgn0037837	CG14693	3R	10811846	10811850	3R_10811846_10811850	165.354704264815	-0.973822679946159	0.332260707696002	-2.93089931306938	0.00337982307472895	0.0261162850825967	4
3R	10811581	10815047	FBgn0037837	CG14693	3R	10812523	10812527	3R_10812523_10812527	157.309157723192	-1.14214601916354	0.318872835385248	-3.58182288492418	0.000341205093570072	0.00468025216949112	4
3R	10852724	10853644	FBgn0037841	CG4565	3R	10853105	10853109	3R_10853105_10853109	183.069065169823	0.866560427587648	0.25021138934808	3.4633132802046	0.000533566771610157	0.00656959187873685	4
3R	10852724	10853644	FBgn0037841	CG4565	3R	10853417	10853421	3R_10853417_10853421	437.201229835829	-0.983396575816837	0.339503608020406	-2.896571796544	0.00377264305570904	0.0283256383030468	4
3R	10853374	10854451	FBgn0037842	CG6567	3R	10853417	10853421	3R_10853417_10853421	437.201229835829	-0.983396575816837	0.339503608020406	-2.896571796544	0.00377264305570904	0.0283256383030468	4
3R	10853374	10854451	FBgn0037842	CG6567	3R	10853715	10853719	3R_10853715_10853719	525.005328184268	-0.949040509883901	0.340681742627052	-2.78570991966196	0.0053410644574975	0.0366433200536317	4
3R	10863355	10868642	FBgn0267376	SelR	3R	10864766	10864770	3R_10864766_10864770	155.539322925844	0.929860071799939	0.260253133179602	3.57290634867492	0.000353041046587124	0.00480352937250404	4
3R	10863355	10868642	FBgn0267376	SelR	3R	10865441	10865445	3R_10865441_10865445	146.669149222303	0.873500038428978	0.273942728876443	3.18862282642645	0.0014295226466209	0.0137533385242429	4
3R	10885540	10896418	FBgn0037856	Leash	3R	10893775	10893779	3R_10893775_10893779	192.437916377054	0.713961359774898	0.231467652662746	3.08449734363167	0.00203896430830427	0.0179234719313698	4
3R	10972381	11050175	FBgn0083950	CG34114	3R	10984566	10984570	3R_10984566_10984570	113.48324563787	2.40806831916916	0.525974878295756	4.57829531131161	4.68780573928988e-06	0.000180374275596691	4
3R	10972381	11050175	FBgn0083950	CG34114	3R	11013446	11013450	3R_11013446_11013450	200.889466947458	-1.10400785297584	0.317160273337869	-3.48091468504867	0.000499704630844706	0.00624697122136594	4
3R	10972381	11050175	FBgn0083950	CG34114	3R	11013752	11013756	3R_11013752_11013756	335.757453221099	-0.858902918919563	0.317388419122585	-2.70615708441406	0.00680668401682952	0.0437291687683685	4
3R	11228158	11230600	FBgn0037881	GCC88	3R	11230214	11230218	3R_11230214_11230218	65.0699359825703	1.20947131133077	0.427333610924282	2.83027424104272	0.00465081206172853	0.0330573114230076	4
3R	11230617	11231879	FBgn0037882	CG17187	3R	11230996	11231000	3R_11230996_11231000	85.1709842397695	1.55867412377595	0.449618278999251	3.46666093568351	0.000526966165495879	0.00651274125319732	4
3R	11231912	11232539	FBgn0037883	CG14701	3R	11232262	11232266	3R_11232262_11232266	105.150734625089	0.797424161786245	0.28596666248167	2.78852141318172	0.00529492469384917	0.0364018232637055	4
3R	11235140	11236077	FBgn0037885	CG17721	3R	11235244	11235248	3R_11235244_11235248	169.230931604586	0.851238357022874	0.254168439197794	3.3491111630915	0.000810712615460878	0.00899220814066127	4
3R	11235140	11236077	FBgn0037885	CG17721	3R	11235787	11235791	3R_11235787_11235791	172.521117820942	0.838026841754289	0.281992122214381	2.97180940791385	0.0029605040271598	0.0237315782942251	4
3R	11533483	11542949	FBgn0053512	dpr4	3R	11535823	11535827	3R_11535823_11535827	48.8776816480152	5.71633533281381	0.906959325342925	6.30274718290419	2.92415661105841e-10	1.56934809712445e-07	4
3R	11533483	11542949	FBgn0053512	dpr4	3R	11538523	11538527	3R_11538523_11538527	16.7280004718393	2.26350552879428	0.545951272335157	4.14598452919205	3.38356673224563e-05	0.000805126285246137	4
3R	11533483	11542949	FBgn0053512	dpr4	3R	11539821	11539825	3R_11539821_11539825	55.4463008995476	1.18795802854364	0.329019581907024	3.61059977542413	0.000305489753344759	0.00429444290000176	4
3R	11533483	11542949	FBgn0053512	dpr4	3R	11540856	11540860	3R_11540856_11540860	37.8150875556142	1.90875846436372	0.554265502823071	3.44376197804435	0.000573680505445819	0.00692948074444995	4
3R	11535495	11536273	FBgn0266416	CR45056	3R	11535823	11535827	3R_11535823_11535827	48.8776816480152	5.71633533281381	0.906959325342925	6.30274718290419	2.92415661105841e-10	1.56934809712445e-07	4
3R	11535495	11536273	FBtr0344397	CR45056-RA	3R	11535823	11535827	3R_11535823_11535827	48.8776816480152	5.71633533281381	0.906959325342925	6.30274718290419	2.92415661105841e-10	1.56934809712445e-07	4
3R	11557776	11559877	FBgn0037911	CG10898	3R	11558415	11558419	3R_11558415_11558419	58.5444463035524	2.23528860968019	0.790458503908513	2.82783801885557	0.00468635121225804	0.0332512027389181	4
3R	11557776	11559877	FBgn0037911	CG10898	3R	11559423	11559427	3R_11559423_11559427	389.210206534963	-0.798178722101526	0.222422281630968	-3.58857357387343	0.000332492166191553	0.00458746544468315	4
3R	11559896	11567054	FBgn0037912	sea	3R	11561033	11561037	3R_11561033_11561037	126.897843470223	0.645659066466843	0.227035380248039	2.84386982223411	0.00445692531957849	0.032040562018012	4
3R	11559896	11567054	FBgn0037913	fabp	3R	11561033	11561037	3R_11561033_11561037	126.897843470223	0.645659066466843	0.227035380248039	2.84386982223411	0.00445692531957849	0.032040562018012	4
3R	11741890	11744027	FBgn0037943	CG14722	3R	11742279	11742283	3R_11742279_11742283	78.2010151191908	-1.13884325362995	0.327295129004262	-3.47956065553033	0.000502236664077837	0.00627139952136102	4
3R	11750931	11764457	FBgn0017581	Lk6	3R	11753287	11753291	3R_11753287_11753291	47.7727434242996	3.50757887883261	0.501324095423508	6.99662934786623	2.62193712206985e-12	4.60803602769183e-09	4
3R	11750931	11764457	FBgn0017581	Lk6	3R	11762417	11762421	3R_11762417_11762421	160.152051348399	1.07714198718895	0.276752701405755	3.89207397693916	9.9390927008105e-05	0.00182345051149384	4
3R	11765038	11779128	FBgn0265276	l(3)neo38	3R	11765365	11765369	3R_11765365_11765369	178.696074248424	-1.41964167480316	0.354085355696677	-4.00932049847121	6.08937216172424e-05	0.00125635588142241	4
3R	11765038	11779128	FBgn0265276	l(3)neo38	3R	11765713	11765717	3R_11765713_11765717	174.062253493823	-1.23869760738853	0.318009898804681	-3.89515424533791	9.8136259207561e-05	0.00180534257650566	4
3R	11765038	11779128	FBgn0265276	l(3)neo38	3R	11770086	11770090	3R_11770086_11770090	16.2021278220425	2.95821941528905	0.710964928571059	4.16085139563025	3.17063355634866e-05	0.000764887378305071	4
3R	11765038	11779128	FBgn0265276	l(3)neo38	3R	11772694	11772698	3R_11772694_11772698	48.1986382764421	2.01068939819672	0.69837375984656	2.87910215675699	0.00398809126615607	0.0295021344779159	4
3R	11765038	11779128	FBgn0265276	l(3)neo38	3R	11776796	11776800	3R_11776796_11776800	17.7794953294692	5.22894269096091	1.52735810316415	3.4235210983779	0.00061815453013212	0.00732947492378188	4
3R	11815206	11819339	FBgn0259139	glo	3R	11818951	11818955	3R_11818951_11818955	129.40124743861	1.23359174840092	0.252857616264026	4.87860230048536	1.06840245378201e-06	5.97701838098306e-05	4
3R	11819359	11820299	FBgn0019624	COX5A	3R	11819481	11819485	3R_11819481_11819485	106.735040414955	1.13803410623447	0.290003161205387	3.92421276204119	8.70138098226363e-05	0.00164873695502061	4
3R	11820381	11822493	FBgn0037955	CG6950	3R	11821360	11821364	3R_11821360_11821364	466.830373112775	-0.869589342900742	0.292494697323298	-2.97300891557557	0.00294895885361922	0.0236625929954545	4
3R	11822702	11869460	FBgn0037956	CG6959	3R	11832416	11832420	3R_11832416_11832420	31.7419110394664	1.46294380139601	0.420085214219827	3.48249296065551	0.000496768281211186	0.00621960965896696	4
3R	11822702	11869460	FBgn0037956	CG6959	3R	11833213	11833217	3R_11833213_11833217	42.9867988713829	1.70162754739075	0.540358974696118	3.14906872481889	0.00163791671306238	0.0152149574398384	4
3R	11964674	11967691	FBgn0260742	CG12213	3R	11966843	11966847	3R_11966843_11966847	13.8549068654019	4.39733124019103	1.063702687765	4.13398526747215	3.56526338983391e-05	0.000836234506369631	4
3R	12068375	12090612	FBgn0037989	ATP8B	3R	12073843	12073847	3R_12073843_12073847	804.954007497647	-0.966850057813731	0.293741011166553	-3.29150517312518	0.000996527838966939	0.0105121934907408	4
3R	12068375	12090612	FBgn0037989	ATP8B	3R	12074249	12074253	3R_12074249_12074253	569.464766493592	-0.882836520007589	0.305596920518193	-2.88889206903847	0.00386601744287289	0.0288214395644044	4
3R	12068375	12090612	FBgn0037989	ATP8B	3R	12079599	12079603	3R_12079599_12079603	167.095035008114	1.59391081505712	0.324939465768251	4.90525461808295	9.3306221714269e-07	5.41280193303111e-05	4
3R	12068375	12090612	FBgn0037989	ATP8B	3R	12080193	12080197	3R_12080193_12080197	195.419487994702	1.05364837509364	0.354971402286545	2.96826270597174	0.00299488244836871	0.0239251589019705	4
3R	12068375	12090612	FBgn0037989	ATP8B	3R	12084780	12084784	3R_12084780_12084784	19.2767461453802	3.27737778929708	1.10689700943725	2.96086967563795	0.00306771718723743	0.0243586309931824	4
3R	12094876	12111420	FBgn0051361	dpr17	3R	12099493	12099497	3R_12099493_12099497	9.79416226411893	4.97304707784831	1.15346308062745	4.31140550692191	1.62220096568459e-05	0.000457191374139028	4
3R	12213792	12219686	FBgn0037998	CG4848	3R	12219130	12219134	3R_12219130_12219134	288.264062825043	-1.31145036247565	0.284556304490618	-4.60875525082203	4.05086844422837e-06	0.000162141288278333	4
3R	12383336	12385624	FBgn0038029	GstD11	3R	12383997	12384001	3R_12383997_12384001	211.354759745876	1.00695753343103	0.273589547048181	3.68054095741347	0.000232739670131019	0.00347909212558117	4
3R	12383336	12385624	FBgn0038029	GstD11	3R	12385321	12385325	3R_12385321_12385325	560.74445262805	-1.22479606792942	0.373267725912301	-3.28128038644622	0.00103336962550061	0.0107994915083097	4
3R	12406532	12408107	FBgn0038038	CG5167	3R	12407909	12407913	3R_12407909_12407913	82.6522009065053	1.31984292883766	0.346772745651068	3.8060745701328	0.000141189829201916	0.00238138630134672	4
3R	12408316	12411768	FBgn0038039	CG5196	3R	12408535	12408539	3R_12408535_12408539	112.268739466477	1.32569267442283	0.30757912567734	4.31008662081159	1.63190611981094e-05	0.000459355987913938	4
3R	12408316	12411768	FBgn0038039	CG5196	3R	12410274	12410278	3R_12410274_12410278	11.4467198913974	2.76479359533036	0.909614297624338	3.03952301821908	0.00236953094686401	0.0200552676260995	4
3R	12421236	12422429	FBgn0038042	Scgbeta	3R	12421803	12421807	3R_12421803_12421807	66.1731452889807	1.70704050080963	0.428478516354623	3.98395820479556	6.77767980355748e-05	0.00136024518093689	4
3R	12422768	12423606	FBgn0038043	CG17202	3R	12422955	12422959	3R_12422955_12422959	81.47400090619	2.71154593771344	0.673975249128489	4.02321293136464	5.74095485638368e-05	0.00120347388305631	4
3R	12432533	12433822	FBgn0029512	Aos1	3R	12432851	12432855	3R_12432851_12432855	51.3557222444365	4.67370316354585	0.829779398385148	5.63246469199096	1.77652224341112e-08	3.15613286800921e-06	4
3R	12434098	12435643	FBgn0038049	CG5844	3R	12434238	12434242	3R_12434238_12434242	71.9100313253513	5.15691616508432	0.859138219375959	6.00242900243698	1.9438726973626e-09	6.40846295699604e-07	4
3R	12439600	12447616	FBgn0086687	Desat1	3R	12443461	12443465	3R_12443461_12443465	82.0272231320723	4.01329244807736	0.717625070063573	5.59246410903933	2.2386944118099e-08	3.70734820364057e-06	4
3R	12449296	12456355	FBgn0038053	CG18549	3R	12450907	12450911	3R_12450907_12450911	72.5063354669373	4.32893245894833	0.779138373641045	5.55605089596408	2.75946440919192e-08	4.32237170077226e-06	4
3R	12460414	12462418	FBgn0038057	CG12267	3R	12462063	12462067	3R_12462063_12462067	73.8377516942691	-1.48724842892535	0.530970643177929	-2.80099935473641	0.00509446208946332	0.0353813752127463	4
3R	12511570	12548229	FBgn0250910	Octbeta3R	3R	12516199	12516203	3R_12516199_12516203	111.268780689039	1.70341821504282	0.361022353010293	4.71831785716121	2.37802743280025e-06	0.000108873608189206	4
3R	12511570	12548229	FBgn0250910	Octbeta3R	3R	12516768	12516772	3R_12516768_12516772	69.7744916080569	1.72044341216248	0.366324985699194	4.69649485928107	2.64663893146911e-06	0.000117800213713779	4
3R	12511570	12548229	FBgn0250910	Octbeta3R	3R	12521583	12521587	3R_12521583_12521587	396.689222310685	-1.34020393302425	0.394441477070281	-3.3977256727123	0.000679485192511242	0.00788061355999051	4
3R	12511570	12548229	FBgn0250910	Octbeta3R	3R	12535519	12535523	3R_12535519_12535523	105.073061754923	1.27728044912907	0.450434419499541	2.8356635146759	0.004573059872253	0.0326450547471095	4
3R	12511570	12548229	FBgn0250910	Octbeta3R	3R	12544789	12544793	3R_12544789_12544793	45.0438001612305	3.12616229822026	0.702059009709615	4.45284834320878	8.4738608219553e-06	0.000281631455875676	4
3R	12682186	12689367	FBgn0001296	kar	3R	12683465	12683469	3R_12683465_12683469	20.8808517214882	2.82819466548545	0.612146520494824	4.62012699704525	3.83505227441778e-06	0.0001558526275546	4
3R	12694229	12694842	FBgn0038078	CG14391	3R	12694575	12694579	3R_12694575_12694579	300.045013088323	-0.73437696687344	0.270934858048975	-2.71052965337037	0.00671758415627146	0.0433083743832532	4
3R	12705523	12712299	FBgn0002905	mus308	3R	12712060	12712064	3R_12712060_12712064	125.80399131153	2.00698953388616	0.744527022941447	2.69565707092408	0.00702499484489383	0.0446979020847738	4
3R	12713103	12722442	FBgn0002719	Men	3R	12713182	12713186	3R_12713182_12713186	227.310980173558	1.25881325090253	0.321849586131251	3.91118492968696	9.18444127456358e-05	0.00171860680981119	4
3R	12746036	12783192	FBgn0038084	beat-Vc	3R	12752982	12752986	3R_12752982_12752986	103.429917531676	1.22476159100073	0.387164043443195	3.16341770818505	0.00155928427750089	0.0146829121771208	4
3R	12811145	12817029	FBgn0051345	CG31345	3R	12812226	12812230	3R_12812226_12812230	33.27054527781	1.83084644604968	0.448400690793517	4.08305893287029	4.4446745625359e-05	0.000988266894622871	4
3R	12811145	12817029	FBgn0051345	CG31345	3R	12813984	12813988	3R_12813984_12813988	52.3435264928199	3.89588666172724	0.872797096804123	4.46367967537084	8.05639797713404e-06	0.00027104164259443	4
3R	12855544	12859246	FBgn0038088	CG10126	3R	12858521	12858525	3R_12858521_12858525	26.3489842005848	2.74082960769447	0.76000365415963	3.6063374073183	0.000310549291158125	0.00435232904467829	4
3R	12978000	12980535	FBgn0038099	CG7091	3R	12978083	12978087	3R_12978083_12978087	137.839263956084	-1.65463020396324	0.338150726290267	-4.89317359189378	9.92228142992e-07	5.65481672248585e-05	4
3R	12978000	12980535	FBgn0038099	CG7091	3R	12978380	12978384	3R_12978380_12978384	134.528820531204	-1.56368229799606	0.336258094405402	-4.65024433318425	3.31542013439814e-06	0.000139083797347611	4
3R	12978000	12980535	FBgn0038099	CG7091	3R	12980357	12980361	3R_12980357_12980361	215.716599217847	1.08705398674661	0.270862211937267	4.01330986323916	5.98732333507133e-05	0.0012409471778358	4
3R	12998089	13008404	FBgn0038108	CG7518	3R	12998907	12998911	3R_12998907_12998911	22.8799260898	2.79991428574207	0.851283287589312	3.28905116141883	0.00100525748915954	0.0105783471084758	4
3R	12998089	13008404	FBgn0038108	CG7518	3R	13004741	13004745	3R_13004741_13004745	9.58416364859245	2.50684205184258	0.765354898024513	3.27539819541639	0.00105513135810961	0.0109754419079388	4
3R	13011649	13026275	FBgn0020496	CtBP	3R	13021529	13021533	3R_13021529_13021533	73.0456000402731	1.10857368495555	0.332726616684747	3.33178540388881	0.000862907681941251	0.00942330078046586	4
3R	13011649	13026275	FBgn0020496	CtBP	3R	13022087	13022091	3R_13022087_13022091	106.66268646431	1.07392798856802	0.302315191298078	3.55234543112702	0.000381813266081469	0.00509773410744467	4
3R	13011649	13026275	FBgn0020496	CtBP	3R	13022175	13022179	3R_13022175_13022179	110.679783080044	0.819755291900843	0.287018955885503	2.85610157479584	0.00428877903779196	0.0311512224391721	4
3R	13030913	13031598	FBgn0002354	l(3)87Df	3R	13031113	13031117	3R_13031113_13031117	108.313792131925	2.50492713304153	0.636142775553669	3.93768070518659	8.22729699023232e-05	0.00158062905779087	4
3R	13088651	13163876	FBgn0038118	timeout	3R	13135579	13135583	3R_13135579_13135583	26.1031770704612	-1.8804714661329	0.67491391238218	-2.78623900268344	0.005332353974548	0.0366050907307973	4
3R	13088651	13163876	FBgn0038118	timeout	3R	13135819	13135823	3R_13135819_13135823	25.3093978645578	-2.07233992743711	0.719259425549539	-2.88121344514014	0.00396147269405653	0.0293635281270664	4
3R	13121951	13155687	FBgn0260793	2mit	3R	13135579	13135583	3R_13135579_13135583	26.1031770704612	-1.8804714661329	0.67491391238218	-2.78623900268344	0.005332353974548	0.0366050907307973	4
3R	13121951	13155687	FBgn0260793	2mit	3R	13135819	13135823	3R_13135819_13135823	25.3093978645578	-2.07233992743711	0.719259425549539	-2.88121344514014	0.00396147269405653	0.0293635281270664	4
3R	13132429	13155687	FBgn0266578	CR45109	3R	13135579	13135583	3R_13135579_13135583	26.1031770704612	-1.8804714661329	0.67491391238218	-2.78623900268344	0.005332353974548	0.0366050907307973	4
3R	13132429	13155687	FBgn0266578	CR45109	3R	13135819	13135823	3R_13135819_13135823	25.3093978645578	-2.07233992743711	0.719259425549539	-2.88121344514014	0.00396147269405653	0.0293635281270664	4
3R	13132429	13155687	FBtr0344731	CR45109-RA	3R	13135579	13135583	3R_13135579_13135583	26.1031770704612	-1.8804714661329	0.67491391238218	-2.78623900268344	0.005332353974548	0.0366050907307973	4
3R	13132429	13155687	FBtr0344731	CR45109-RA	3R	13135819	13135823	3R_13135819_13135823	25.3093978645578	-2.07233992743711	0.719259425549539	-2.88121344514014	0.00396147269405653	0.0293635281270664	4
3R	13222951	13259517	FBgn0000024	Ace	3R	13226789	13226793	3R_13226789_13226793	446.005155855187	-1.54561339742872	0.414274748764933	-3.73088971035918	0.000190804744736582	0.00298957780734808	4
3R	13222951	13259517	FBgn0000024	Ace	3R	13227137	13227141	3R_13227137_13227141	453.111353732991	-1.33840245587297	0.364015350275767	-3.67677477023714	0.000236201414532204	0.0035167265133227	4
3R	13364938	13369278	FBgn0027610	Dic1	3R	13368389	13368393	3R_13368389_13368393	157.407195271039	-1.28134047791381	0.38943373509644	-3.29026574340433	0.00100092804945119	0.0105488010022482	4
3R	13373104	13379775	FBgn0038143	CG9813	3R	13374296	13374300	3R_13374296_13374300	95.6180254935885	-1.12402741440628	0.358930619782459	-3.13160079540589	0.00173856095873742	0.0159082726078443	4
3R	13373104	13379775	FBgn0038143	CG9813	3R	13374777	13374781	3R_13374777_13374781	364.147128887922	-1.37910217646246	0.380671721937055	-3.62281224737387	0.000291417351947282	0.00414046570004961	4
3R	13373104	13379775	FBgn0038143	CG9813	3R	13377049	13377053	3R_13377049_13377053	510.718053344518	-1.12433944989507	0.297689509199978	-3.77688637035501	0.000158801135326937	0.00259713168885742	4
3R	13373104	13379775	FBgn0038143	CG9813	3R	13378050	13378054	3R_13378050_13378054	515.149894978191	-0.941244078671491	0.339157705028852	-2.7752401455583	0.00551609603744886	0.0375070858744167	4
3R	13373104	13379775	FBgn0038143	CG9813	3R	13378434	13378438	3R_13378434_13378438	629.400333718162	-0.979887420193648	0.335309182165361	-2.92233995462256	0.00347412117259827	0.0266560774862668	4
3R	13376903	13377395	FBgn0264987	CR44138	3R	13377049	13377053	3R_13377049_13377053	510.718053344518	-1.12433944989507	0.297689509199978	-3.77688637035501	0.000158801135326937	0.00259713168885742	4
3R	13376903	13377395	FBtr0335457	CR44138-RA	3R	13377049	13377053	3R_13377049_13377053	510.718053344518	-1.12433944989507	0.297689509199978	-3.77688637035501	0.000158801135326937	0.00259713168885742	4
3R	13379842	13381509	FBgn0038144	CG8870	3R	13380132	13380136	3R_13380132_13380136	87.3093507099559	4.28760711709533	0.982592918156723	4.36356403335227	1.27960462992262e-05	0.000382401209270757	4
3R	13450590	13464184	FBgn0038156	CG14372	3R	13456075	13456079	3R_13456075_13456079	44.0471038803681	1.18159922938429	0.346329154498679	3.41178100092291	0.000645399421431224	0.00758683284079425	4
3R	13455511	13466106	FBgn0040554	CR17025	3R	13456075	13456079	3R_13456075_13456079	44.0471038803681	1.18159922938429	0.346329154498679	3.41178100092291	0.000645399421431224	0.00758683284079425	4
3R	13455511	13466106	FBgn0040554	CR17025	3R	13464361	13464365	3R_13464361_13464365	46.7916914674025	1.61440659404755	0.325796671328029	4.95525809845394	7.22343395921316e-07	4.50463613801152e-05	4
3R	13455511	13466106	FBtr0309273	CR17025-RB	3R	13456075	13456079	3R_13456075_13456079	44.0471038803681	1.18159922938429	0.346329154498679	3.41178100092291	0.000645399421431224	0.00758683284079425	4
3R	13455511	13466106	FBtr0309273	CR17025-RB	3R	13464361	13464365	3R_13464361_13464365	46.7916914674025	1.61440659404755	0.325796671328029	4.95525809845394	7.22343395921316e-07	4.50463613801152e-05	4
3R	13459671	13466106	FBtr0346963	CR17025-RD	3R	13464361	13464365	3R_13464361_13464365	46.7916914674025	1.61440659404755	0.325796671328029	4.95525809845394	7.22343395921316e-07	4.50463613801152e-05	4
3R	13462723	13466106	FBtr0309274	CR17025-RC	3R	13464361	13464365	3R_13464361_13464365	46.7916914674025	1.61440659404755	0.325796671328029	4.95525809845394	7.22343395921316e-07	4.50463613801152e-05	4
3R	13634862	13646304	FBgn0263396	sqd	3R	13645681	13645685	3R_13645681_13645685	69.0628495087751	1.68459045681066	0.501012444537674	3.36237248231464	0.000772758080631997	0.00867767267975359	4
3R	13647004	13654527	FBgn0015778	rin	3R	13648224	13648228	3R_13648224_13648228	239.170224216996	0.901063850180462	0.324817977957365	2.77405781492407	0.0055361838529844	0.0376200018266677	4
3R	13647004	13654527	FBgn0015778	rin	3R	13654111	13654115	3R_13654111_13654115	35.3342927516555	4.08959774438979	0.987176432433086	4.14272222272385	3.43207543808592e-05	0.000813643464073786	4
3R	13656846	13660531	FBgn0004237	Hrb87F	3R	13657238	13657242	3R_13657238_13657242	244.299559459019	-0.97438091076997	0.259503625079441	-3.75478728080075	0.000173488756547925	0.00277613157470674	4
3R	13656846	13660531	FBgn0004237	Hrb87F	3R	13657585	13657589	3R_13657585_13657589	224.941095403267	-0.855940264770337	0.278385751349659	-3.07465543987291	0.00210745870580607	0.01838585696902	4
3R	13661311	13666891	FBgn0004587	B52	3R	13666172	13666176	3R_13666172_13666176	89.8914664833497	-1.41204725446254	0.39769385575307	-3.55058855960622	0.000384370794147019	0.00512119549786485	4
3R	13661311	13666891	FBgn0004587	B52	3R	13666419	13666423	3R_13666419_13666423	102.509735985075	-1.2441046069717	0.353279873908821	-3.52158359095427	0.000428977397821086	0.00557212904334677	4
3R	13661311	13666891	FBgn0004587	B52	3R	13666423	13666427	3R_13666423_13666427	220.731791716282	-1.25137726148533	0.281923197816383	-4.43871689587016	9.04967581067876e-06	0.000295844025938726	4
3R	13679440	13687210	FBgn0038168	omd	3R	13684080	13684084	3R_13684080_13684084	155.21901536555	-1.11948105911033	0.280131056488479	-3.9962761471125	6.43466698155542e-05	0.00130898372235482	4
3R	13679440	13687210	FBgn0038168	omd	3R	13686908	13686912	3R_13686908_13686912	202.58954803126	1.00835518291365	0.229130979108674	4.40078066630789	1.07862111330169e-05	0.000337581623438622	4
3R	13683921	13693905	FBgn0024555	flfl	3R	13684080	13684084	3R_13684080_13684084	155.21901536555	-1.11948105911033	0.280131056488479	-3.9962761471125	6.43466698155542e-05	0.00130898372235482	4
3R	13683921	13693905	FBgn0024555	flfl	3R	13686908	13686912	3R_13686908_13686912	202.58954803126	1.00835518291365	0.229130979108674	4.40078066630789	1.07862111330169e-05	0.000337581623438622	4
3R	13683921	13693905	FBgn0024555	flfl	3R	13687520	13687524	3R_13687520_13687524	111.017646871584	0.611314844545946	0.229485915374001	2.66384472245133	0.00772532133236907	0.0478699464429883	4
3R	13683921	13693905	FBgn0024555	flfl	3R	13691081	13691085	3R_13691081_13691085	63.4454352738667	5.08213827528934	0.796646774430388	6.3794123548961	1.77768786643781e-10	1.08736983995021e-07	4
3R	13683921	13693905	FBgn0024555	flfl	3R	13691926	13691930	3R_13691926_13691930	71.3449058575674	4.78515750839726	0.725297055980387	6.59751403778848	4.1810911340461e-11	3.85036836818111e-08	4
3R	13695263	13700838	FBgn0028487	f-cup	3R	13700008	13700012	3R_13700008_13700012	80.4892002331604	2.64829193517289	0.683039900606459	3.87721410245802	0.000105659373139191	0.00191082256388864	4
3R	13715207	13764667	FBgn0085412	CG34383	3R	13723346	13723350	3R_13723346_13723350	33.4711039259634	1.8428282444957	0.422230465336563	4.36450800163548	1.27409186173941e-05	0.000381397074123646	4
3R	13715207	13764667	FBgn0085412	CG34383	3R	13726121	13726125	3R_13726121_13726125	103.319000545546	2.2051260658239	0.355735955369204	6.19877196145464	5.69054092541627e-10	2.60578744130383e-07	4
3R	13715207	13764667	FBgn0085412	CG34383	3R	13736712	13736716	3R_13736712_13736716	88.4862464651786	1.00772322849261	0.311333720244728	3.23679435591005	0.00120880487131443	0.0121251679624081	4
3R	13715207	13764667	FBgn0085412	CG34383	3R	13737507	13737511	3R_13737507_13737511	88.6875096191854	0.894452911147214	0.30638398086688	2.91938536935403	0.00350722356681539	0.0268325181553867	4
3R	13715207	13764667	FBgn0085412	CG34383	3R	13754235	13754239	3R_13754235_13754239	4.00509835318597	4.42766956659765	1.40815004165624	3.14431661088466	0.00166475218218283	0.0153983252508905	4
3R	13715207	13764667	FBgn0085412	CG34383	3R	13758833	13758837	3R_13758833_13758837	226.875155730066	-1.50392817486922	0.415397298593672	-3.62045728260817	0.000294082803033719	0.0041700472372195	4
3R	13715207	13764667	FBgn0085412	CG34383	3R	13764144	13764148	3R_13764144_13764148	144.470045162459	-0.687902201604177	0.234989211783409	-2.92737779910603	0.00341833363524938	0.0263422268132585	4
3R	13964885	13967075	FBgn0015270	Orc2	3R	13966855	13966859	3R_13966855_13966859	253.787527558099	-1.70703006841708	0.360952614544542	-4.72923591527671	2.25366387959476e-06	0.000104690416034177	4
3R	13967061	14032057	FBgn0264493	rdx	3R	13984971	13984975	3R_13984971_13984975	231.171738327857	0.717873873612664	0.218921028565168	3.27914535354455	0.00104121990864877	0.0108619740535059	4
3R	13967061	14032057	FBgn0264493	rdx	3R	13990384	13990388	3R_13990384_13990388	226.498778773122	-0.642022391531975	0.191829540036922	-3.34683798651867	0.000817389673466244	0.00904777062312294	4
3R	13967061	14032057	FBgn0264493	rdx	3R	14013680	14013684	3R_14013680_14013684	182.125440119791	-0.631463404862942	0.226581452351418	-2.78691569106711	0.00532123210946209	0.0365487473985639	4
3R	13967061	14032057	FBgn0264493	rdx	3R	14015586	14015590	3R_14015586_14015590	40.5726030268966	1.01916738373131	0.347848799109987	2.92991491228076	0.00339054830730868	0.0261790358816033	4
3R	13967061	14032057	FBgn0264493	rdx	3R	14017287	14017291	3R_14017287_14017291	53.8096326433632	2.54006996900335	0.576140290259088	4.40876989849311	1.03959406055755e-05	0.000328578080203882	4
3R	13967061	14032057	FBgn0264493	rdx	3R	14019920	14019924	3R_14019920_14019924	63.0104949892984	2.08397453903921	0.685857290678583	3.03849586111031	0.00237762370819101	0.0201108043759017	4
3R	14112451	14118450	FBgn0038205	Kif19A	3R	14114892	14114896	3R_14114892_14114896	33.99761780543	-2.37812049797416	0.617118319605855	-3.85358921040139	0.000116398824801925	0.00205278470163718	4
3R	14112451	14118450	FBgn0038205	Kif19A	3R	14115156	14115160	3R_14115156_14115160	34.8034347019911	-2.43267800827139	0.637222784105451	-3.81762559178803	0.000134742199901237	0.00229622460231651	4
3R	14119262	14122420	FBgn0020510	Abi	3R	14122233	14122237	3R_14122233_14122237	179.21373868306	0.973697001243198	0.289033688867711	3.36880107318165	0.000754958945032417	0.00853150586154052	4
3R	14165379	14214810	FBgn0011582	Dop1R1	3R	14188570	14188574	3R_14188570_14188574	50.0057844381688	1.14760334778405	0.425797731797913	2.69518426727719	0.00703497144731352	0.0447408479467228	4
3R	14263358	14286903	FBgn0003862	trx	3R	14278422	14278426	3R_14278422_14278426	33.8345972218553	1.21669246575488	0.393131228639885	3.09487615614833	0.00196895090863005	0.0174638115137133	4
3R	14302428	14304458	FBgn0038221	CG3259	3R	14304361	14304365	3R_14304361_14304365	80.2797048356907	2.574945385699	0.712205396481447	3.61545334873923	0.00029982246652396	0.00423169856552345	4
3R	14304455	14308589	FBgn0003567	su(Hw)	3R	14304709	14304713	3R_14304709_14304713	38.2220012219276	3.32378488581893	0.97050970235937	3.42478274842446	0.000615291224234969	0.00730190219655054	4
3R	14320191	14326689	FBgn0038223	Afti	3R	14326057	14326061	3R_14326057_14326061	75.1016141199824	2.92474739655627	0.542208661526305	5.3941362506515	6.88539577998207e-08	8.28957647402511e-06	4
3R	14328051	14329608	FBgn0003480	spn-B	3R	14328616	14328620	3R_14328616_14328620	407.350968684528	-0.962708329822309	0.314494988585354	-3.06112454812942	0.00220507348779741	0.0189924748889965	4
3R	14328051	14329608	FBgn0003480	spn-B	3R	14329010	14329014	3R_14329010_14329014	426.300554903201	-0.843429136770989	0.296469525276077	-2.84491006617147	0.00444239638121897	0.0319655799810435	4
3R	14329413	14372951	FBgn0024321	NK7.1	3R	14330672	14330676	3R_14330672_14330676	340.995281954107	-0.881963965901862	0.317542592291867	-2.77746666844368	0.00547844587322712	0.0373303171578445	4
3R	14329413	14372951	FBgn0024321	NK7.1	3R	14331072	14331076	3R_14331072_14331076	7.89538491558674	2.45061822336484	0.818390615955081	2.99443587889251	0.00274952841075474	0.0224228255768118	4
3R	14329413	14372951	FBgn0024321	NK7.1	3R	14333145	14333149	3R_14333145_14333149	25.1927060614468	2.58379966167796	0.668337312128701	3.86601139093729	0.000110629773025643	0.00197617984935735	4
3R	14329413	14372951	FBgn0024321	NK7.1	3R	14340503	14340507	3R_14340503_14340507	25.8867322831338	3.84375713695794	0.861082963675882	4.46386387735428	8.04947138726995e-06	0.000270881644726623	4
3R	14329413	14372951	FBgn0024321	NK7.1	3R	14352750	14352754	3R_14352750_14352754	80.9415441279275	2.01012916949921	0.47785863309605	4.20653521832507	2.5931568791913e-05	0.000654290368414212	4
3R	14329413	14372951	FBgn0024321	NK7.1	3R	14355653	14355657	3R_14355653_14355657	29.3875606731693	4.4375558043223	0.807321242822967	5.4966419424385	3.87091538648533e-08	5.52655107272784e-06	4
3R	14391683	14481713	FBgn0086901	cv-c	3R	14401753	14401757	3R_14401753_14401757	250.473872164932	1.37772406902587	0.360218084185757	3.82469434353942	0.000130934427285394	0.00224488316921215	4
3R	14513901	14558304	FBgn0038237	Pde6	3R	14518699	14518703	3R_14518699_14518703	36.6228621312298	1.39500619156096	0.417914504916182	3.33801812368475	0.000843782455417423	0.00926512340301803	4
3R	14513901	14558304	FBgn0038237	Pde6	3R	14522234	14522238	3R_14522234_14522238	73.4949733137566	0.961505510174133	0.355015034363704	2.70835152628802	0.00676183597164075	0.0435138555588188	4
3R	14513901	14558304	FBgn0038237	Pde6	3R	14533162	14533166	3R_14533162_14533166	20.9098304128608	5.33928355295136	1.16597612587843	4.57923917518364	4.66670323150233e-06	0.000179811814924602	4
3R	14513901	14558304	FBgn0038237	Pde6	3R	14538131	14538135	3R_14538131_14538135	27.2550460879456	1.23489661303865	0.450861407395151	2.73897165023119	0.00616316876860432	0.0406744691410278	4
3R	14513901	14558304	FBgn0038237	Pde6	3R	14540340	14540344	3R_14540340_14540344	102.94890612483	1.75111610302483	0.52642358032318	3.32643933227647	0.000879631657752074	0.00955409300758317	4
3R	14513901	14558304	FBgn0038237	Pde6	3R	14541722	14541726	3R_14541722_14541726	81.0582297463834	5.36039980433343	0.947159320395136	5.65944893209432	1.51859828560418e-08	2.80731453739645e-06	4
3R	14521049	14523064	FBgn0038236	Cyp313a1	3R	14522234	14522238	3R_14522234_14522238	73.4949733137566	0.961505510174133	0.355015034363704	2.70835152628802	0.00676183597164075	0.0435138555588188	4
3R	14609642	14618987	FBgn0038246	CG14853	3R	14614262	14614266	3R_14614262_14614266	62.8827547473847	5.50962005285178	0.998838904262442	5.5160246856025	3.46753574186627e-08	5.09342018765811e-06	4
3R	14609642	14618987	FBgn0038246	CG14853	3R	14615680	14615684	3R_14615680_14615684	80.4547597324881	4.98366800578277	0.861998211348154	5.78152940478655	7.40245388580803e-09	1.64358185191975e-06	4
3R	14619030	14625703	FBgn0003169	put	3R	14619333	14619337	3R_14619333_14619337	31.2432440427466	4.76835422509602	1.22554810247272	3.8907932014053	9.99170622338258e-05	0.00183068069299776	4
3R	14625755	14626614	FBgn0013981	His4r	3R	14625772	14625776	3R_14625772_14625776	439.993720741288	0.686210357007968	0.248424195908871	2.76225250321305	0.00574040647803374	0.0386499434059249	4
3R	14642672	14655716	FBgn0086686	l(3)L1231	3R	14648884	14648888	3R_14648884_14648888	33.6597531511301	3.98943100793948	0.798098859906431	4.99866771944418	5.77277821353807e-07	3.82142605327166e-05	4
3R	14664907	14697292	FBgn0265140	Meltrin	3R	14667705	14667709	3R_14667705_14667709	60.8792410566602	3.86651483311158	0.73335458114465	5.27236746387616	1.34675088331458e-07	1.33904596591044e-05	4
3R	14664907	14697292	FBgn0265140	Meltrin	3R	14677839	14677843	3R_14677839_14677843	518.930855321977	-1.31364468670376	0.369029965107346	-3.55972362927664	0.000371245282577184	0.00499090709983509	4
3R	14664907	14697292	FBgn0265140	Meltrin	3R	14678241	14678245	3R_14678241_14678245	417.010478325234	-1.59421781340799	0.412948255344548	-3.8605752482907	0.000113120396754833	0.00200988030013691	4
3R	14664907	14697292	FBgn0265140	Meltrin	3R	14680765	14680769	3R_14680765_14680769	90.1031937478486	-0.885761718623598	0.29767491454151	-2.97560081603746	0.0029241521783507	0.0235051088426552	4
3R	14664907	14697292	FBgn0265140	Meltrin	3R	14681988	14681992	3R_14681988_14681992	20.2856402857755	4.32906826853586	1.06675403975291	4.05816908791701	4.94589532331122e-05	0.00107518939065056	4
3R	14697689	14724261	FBgn0262127	kibra	3R	14702733	14702737	3R_14702733_14702737	89.1541498152273	-1.39163791697592	0.338824627702506	-4.10725137193334	4.00395403946196e-05	0.000914136662614844	4
3R	14697689	14724261	FBgn0262127	kibra	3R	14702992	14702996	3R_14702992_14702996	54.2232507163841	-1.47116927329577	0.380892232210144	-3.86242918307691	0.000112265114267785	0.00199795557135602	4
3R	14697689	14724261	FBgn0262127	kibra	3R	14709824	14709828	3R_14709824_14709828	254.646421211785	-1.09071115004595	0.304857071236656	-3.57777874602503	0.000346526585415216	0.00473425087658416	4
3R	14732414	14741319	FBgn0011217	eff	3R	14737470	14737474	3R_14737470_14737474	40.6635328661443	2.02007162697835	0.671007481030959	3.01050537301706	0.00260813333479935	0.0215614213450995	4
3R	14732414	14741319	FBgn0011217	eff	3R	14737794	14737798	3R_14737794_14737798	107.087277767046	1.97670963223117	0.412175253317492	4.79579891398414	1.62027757271295e-06	8.15905876022064e-05	4
3R	14732414	14741319	FBgn0011217	eff	3R	14740920	14740924	3R_14740920_14740924	171.957920012867	0.776605302187553	0.283850397487954	2.73596693561266	0.00621972751735908	0.0409513528425022	4
3R	14741582	14795868	FBgn0263929	jvl	3R	14742960	14742964	3R_14742960_14742964	75.1564400474568	2.81177236875961	0.676964468226357	4.15350066470465	3.27427261267028e-05	0.000784505155826081	4
3R	14741582	14795868	FBgn0263929	jvl	3R	14753326	14753330	3R_14753326_14753330	91.038378004581	-0.873857995556169	0.327409695225495	-2.66900463944515	0.00760763994004724	0.0473500025936591	4
3R	14741582	14795868	FBgn0263929	jvl	3R	14768424	14768428	3R_14768424_14768428	263.856392054534	-1.22813781899478	0.35899091940385	-3.42108324364934	0.000623722379932131	0.00737893586278181	4
3R	14751748	14754460	FBgn0038258	CG7362	3R	14753326	14753330	3R_14753326_14753330	91.038378004581	-0.873857995556169	0.327409695225495	-2.66900463944515	0.00760763994004724	0.0473500025936591	4
3R	14804092	14875488	FBgn0266756	btsz	3R	14872941	14872945	3R_14872941_14872945	133.691305506725	4.65425064758644	0.892564511245738	5.21446975422603	1.84343776711396e-07	1.68333590527636e-05	4
3R	14804092	14875488	FBgn0266756	btsz	3R	14874155	14874159	3R_14874155_14874159	53.6633045094907	2.30046256580731	0.68598372293869	3.3535235441919	0.000797896252645353	0.00889114933002254	4
3R	15054930	15077206	FBgn0038282	dpr9	3R	15065606	15065610	3R_15065606_15065610	94.0839425032441	1.36152834795167	0.302038376253202	4.50779919042568	6.55035261285921e-06	0.000232140329377392	4
3R	15054930	15077206	FBgn0038282	dpr9	3R	15066998	15067002	3R_15066998_15067002	20.8558857505343	2.408603042267	0.619257108358936	3.88950406826968	0.000100449284921709	0.00183719496828152	4
3R	15079320	15095631	FBgn0038286	CG6966	3R	15085356	15085360	3R_15085356_15085360	42.5837688098858	1.12624761697739	0.343512054752088	3.27862618326509	0.00104313716414913	0.0108747016681446	4
3R	15079320	15095631	FBgn0038286	CG6966	3R	15086071	15086075	3R_15086071_15086075	77.650499401794	1.07892432730152	0.267325919549396	4.03598846352106	5.43728878889195e-05	0.00115379638396394	4
3R	15079320	15095631	FBgn0038286	CG6966	3R	15094221	15094225	3R_15094221_15094225	122.900019319884	4.29222749132231	1.00200772782527	4.28362713393244	1.83870954573291e-05	0.000503042873351555	4
3R	15095957	15131926	FBgn0261859	CG42788	3R	15097588	15097592	3R_15097588_15097592	17.702093856584	3.26068354754982	0.665004139162912	4.90325301080723	9.4262444568358e-07	5.45053584714034e-05	4
3R	15095957	15131926	FBgn0261859	CG42788	3R	15116147	15116151	3R_15116147_15116151	55.044411501684	3.24361072731345	0.658471392119113	4.92597061335461	8.39426137213538e-07	5.02857764060392e-05	4
3R	15095957	15131926	FBgn0261859	CG42788	3R	15120266	15120270	3R_15120266_15120270	147.170300949666	1.99645601120946	0.661197564820538	3.01945457368908	0.00253230265019121	0.0210814143779251	4
3R	15095957	15131926	FBgn0261859	CG42788	3R	15126863	15126867	3R_15126863_15126867	6.89117739127091	-2.28600736645722	0.741153277105422	-3.08439217240627	0.00203968531897544	0.0179280818139959	4
3R	15141843	15147531	FBgn0266064	GlyS	3R	15145422	15145426	3R_15145422_15145426	29.7559817673532	-1.63713538984257	0.572280850815806	-2.86072019972148	0.00422679908906719	0.030830246613005	4
3R	15196598	15203074	FBgn0260659	CG42542	3R	15198217	15198221	3R_15198217_15198221	24.6171430755043	5.50682333204966	1.44633706267495	3.80742737924796	0.00014041995509882	0.00237182847203262	4
3R	15196598	15203074	FBgn0260659	CG42542	3R	15201362	15201366	3R_15201362_15201366	129.664137896439	0.993843565565996	0.317456594038348	3.13064395016455	0.00174423491706907	0.0159467429696826	4
3R	15209204	15211347	FBgn0038300	CG4203	3R	15211118	15211122	3R_15211118_15211122	166.957891325701	-1.63341684687002	0.385659577506297	-4.23538514830051	2.28160298265646e-05	0.000592267491953065	4
3R	15214762	15218874	FBgn0038303	SIDL	3R	15218671	15218675	3R_15218671_15218675	59.1041396345843	1.56405367979195	0.558498847639903	2.80045999450367	0.00510298322028987	0.0354218258389681	4
3R	15219256	15222371	FBgn0038304	CG12241	3R	15222138	15222142	3R_15222138_15222142	86.4433573801047	1.25009871849195	0.281499360634514	4.44085810949682	8.96008622975126e-06	0.000293646087963446	4
3R	15222251	15223180	FBgn0051155	Rpb7	3R	15222681	15222685	3R_15222681_15222685	71.6643028241338	1.51927078568343	0.334942488447617	4.53591538274199	5.73541737694403e-06	0.000209968270831694	4
3R	15281371	15308779	FBgn0003721	Tm1	3R	15303898	15303902	3R_15303898_15303902	90.1800248532424	1.13746335190116	0.310731095516027	3.66060355180158	0.000251621834786793	0.00369365046625088	4
3R	15320756	15325279	FBgn0026441	ear	3R	15321280	15321284	3R_15321280_15321284	92.7857184984254	1.713242422207	0.547498428866675	3.12921888333711	0.00175271693209839	0.0160066984463059	4
3R	15328729	15330408	FBgn0000533	ea	3R	15329685	15329689	3R_15329685_15329689	33.0951997909904	2.17023298419204	0.6992376515171	3.10371299297656	0.00191108621108914	0.0170804827269366	4
3R	15330738	15331588	FBgn0038319	mRpL9	3R	15330852	15330856	3R_15330852_15330856	156.391991475799	1.41978806884615	0.270151253848519	5.25553018399932	1.47598642278646e-07	1.43607436887438e-05	4
3R	15343653	15346176	FBgn0019925	Surf4	3R	15345976	15345980	3R_15345976_15345980	273.145605012121	-1.27241029461985	0.299810878986467	-4.2440431078463	2.19528152016066e-05	0.000575378924628807	4
3R	15343653	15346176	FBgn0019925	Surf4	3R	15345981	15345985	3R_15345981_15345985	574.895024684778	-1.11467901127644	0.326944287145847	-3.40938519222142	0.00065109476416211	0.00763974863526037	4
3R	15346205	15348012	FBgn0051301	CG31301	3R	15346374	15346378	3R_15346374_15346378	527.059241171403	-1.12292798315732	0.292894603969921	-3.83389781831775	0.000126128552817777	0.00218197325352944	4
3R	15358481	15361657	FBgn0026634	ldlCp	3R	15361312	15361316	3R_15361312_15361316	116.387294610114	-0.916453209441147	0.341875221532298	-2.68066578599516	0.00734758586285841	0.0461714081916024	4
3R	15362796	15363857	FBgn0026737	CG6171	3R	15363534	15363538	3R_15363534_15363538	75.7055867708972	0.801075510947843	0.245097595122623	3.26839400666931	0.00108159680733389	0.011180368041481	4
3R	15363786	15367665	FBgn0085433	CG34404	3R	15364026	15364030	3R_15364026_15364030	125.391670097197	0.906937559067675	0.316814858119071	2.86267369040758	0.00420082944722206	0.0306890413063773	4
3R	15363786	15367665	FBgn0085433	CG34404	3R	15366550	15366554	3R_15366550_15366554	204.581758414273	0.624641129631002	0.229762392012405	2.71863956568348	0.00655509949018722	0.0425421763449598	4
3R	15367816	15369945	FBgn0038330	CG14868	3R	15368285	15368289	3R_15368285_15368289	339.714844786744	-0.928957044275349	0.322035031966883	-2.88464592998342	0.00391854100753563	0.029110380649467	4
3R	15367816	15369945	FBgn0038330	CG14868	3R	15368641	15368645	3R_15368641_15368645	510.052908652615	-0.944093954042364	0.318249964385109	-2.96651707680926	0.00301193634255795	0.0240227191241334	4
3R	15367816	15369945	FBgn0038330	CG14868	3R	15369173	15369177	3R_15369173_15369177	52.3242151096007	1.71518993314817	0.563014830561634	3.04643828198484	0.00231570014256106	0.0196985271790207	4
3R	15370036	15372212	FBgn0038332	CG6136	3R	15370292	15370296	3R_15370292_15370296	88.3397075490378	2.34953744718931	0.663236149223246	3.5425352643112	0.000396300431969822	0.00524597257752701	4
3R	15374635	15402543	FBgn0262483	Rbp	3R	15376406	15376410	3R_15376406_15376410	134.279540296391	-2.1949292879547	0.552739219502655	-3.97100334209983	7.15705751528077e-05	0.00141903861265077	4
3R	15374635	15402543	FBgn0262483	Rbp	3R	15376586	15376590	3R_15376586_15376590	76.369498500999	1.97837195602553	0.502871343158324	3.93415131512606	8.34911756734897e-05	0.00159714792011182	4
3R	15374635	15402543	FBgn0262483	Rbp	3R	15388847	15388851	3R_15388847_15388851	34.8491037306302	1.67112328474473	0.557176410373669	2.99927142217668	0.00270626101838765	0.0221677659366822	4
3R	15374635	15402543	FBgn0262483	Rbp	3R	15394361	15394365	3R_15394361_15394365	40.8770566725509	2.55020300503882	0.623638568080326	4.0892323463714	4.32803157628617e-05	0.000968544541162376	4
3R	15374635	15402543	FBgn0262483	Rbp	3R	15396362	15396366	3R_15396362_15396366	219.223890975163	1.08566534475334	0.268624483833345	4.04157256725297	5.30939451692641e-05	0.00113375978489835	4
3R	15374635	15402543	FBgn0262483	Rbp	3R	15397202	15397206	3R_15397202_15397206	40.9954958458054	4.81130205568934	1.46919375801009	3.27479070031299	0.00105740283694935	0.0109917394868555	4
3R	15408423	15417277	FBgn0041188	Atx2	3R	15411462	15411466	3R_15411462_15411466	40.8358971761845	2.05632030609425	0.487739879495495	4.21601839944121	2.486534816343e-05	0.000632697364300391	4
3R	15408423	15417277	FBgn0041188	Atx2	3R	15412670	15412674	3R_15412670_15412674	38.6153577893216	2.58724096484677	0.547871210876469	4.72235246803308	2.33132195409564e-06	0.00010728637878516	4
3R	15408423	15417277	FBgn0041188	Atx2	3R	15416740	15416744	3R_15416740_15416744	2.91937903690077	4.15483425144258	1.50573132463582	2.75934636110959	0.00579171136285348	0.0388894087378364	4
3R	15417320	15420710	FBgn0267571	CR45911	3R	15418667	15418671	3R_15418667_15418671	269.972827416415	1.79848459632476	0.426086247791453	4.22094025715898	2.43285413487702e-05	0.000621764269653301	4
3R	15417320	15420710	FBtr0346983	CR45911-RB	3R	15418667	15418671	3R_15418667_15418671	269.972827416415	1.79848459632476	0.426086247791453	4.22094025715898	2.43285413487702e-05	0.000621764269653301	4
3R	15417320	15420374	FBtr0346982	CR45911-RA	3R	15418667	15418671	3R_15418667_15418671	269.972827416415	1.79848459632476	0.426086247791453	4.22094025715898	2.43285413487702e-05	0.000621764269653301	4
3R	15421108	15434738	FBgn0038339	CG6118	3R	15433377	15433381	3R_15433377_15433381	102.68767640022	1.04652755700041	0.336262363943993	3.11223517471827	0.00185676520203719	0.016716513379553	4
3R	15793782	15802102	FBgn0262527	nsl1	3R	15794165	15794169	3R_15794165_15794169	86.8597325771971	4.2133815377817	0.757797470042175	5.56003642707755	2.69718349129777e-08	4.2617015904208e-06	4
3R	15793782	15802102	FBgn0262527	nsl1	3R	15795129	15795133	3R_15795129_15795133	94.6133997615529	1.22922773941568	0.461512832032843	2.66347467306869	0.00773382335126723	0.0479107332961562	4
3R	15793782	15802102	FBgn0262527	nsl1	3R	15795893	15795897	3R_15795893_15795897	236.628857396723	0.588498526393923	0.222396484027423	2.64616830147978	0.00814093015602566	0.0497191439529469	4
3R	15857871	15875939	FBgn0051183	CG31183	3R	15858561	15858565	3R_15858561_15858565	4.88439676275162	4.43097604116855	1.35356173659932	3.27356774453518	0.0010619893059131	0.0110283912758363	4
3R	15935100	15962124	FBgn0013334	Sap47	3R	15953762	15953766	3R_15953762_15953766	151.854672734314	0.883617999334988	0.256382935304473	3.44647742754652	0.000567946009335548	0.0068768559445838	4
3R	15935100	15962124	FBgn0013334	Sap47	3R	15953826	15953830	3R_15953826_15953830	97.6630100854772	0.79952643202872	0.298523026912655	2.67827390167344	0.00740026753152217	0.0464100207628486	4
3R	15935100	15962124	FBgn0013334	Sap47	3R	15960279	15960283	3R_15960279_15960283	66.0830082024451	3.04442781466549	0.652255715152274	4.66753720042874	3.04831570362809e-06	0.000130713034408976	4
3R	15963884	15964761	FBgn0038389	CG5516	3R	15964163	15964167	3R_15964163_15964167	45.4623180383401	1.82364566205513	0.602338128418312	3.02761119712588	0.00246495006879519	0.0206707929761023	4
3R	15964678	15965351	FBgn0052856	CG32856	3R	15964928	15964932	3R_15964928_15964932	9.50487533402641	3.54501348306349	1.23209989253631	2.8772127199573	0.00401205037753546	0.0296319425989719	4
3R	15964678	15965351	FBgn0052856	CG32856	3R	15964943	15964947	3R_15964943_15964947	69.5790629169584	3.32755334618625	0.769763758049461	4.32282412803909	1.5404452920567e-05	0.000440063746413504	4
3R	15968134	15972913	FBgn0002783	mor	3R	15972498	15972502	3R_15972498_15972502	138.983723826438	3.55845925243655	0.656239334810165	5.42250222392709	5.87704830983251e-08	7.36664833950297e-06	4
3R	16049670	16050693	FBgn0038396	CG5013	3R	16050309	16050313	3R_16050309_16050313	53.8949010953752	1.03504947859802	0.329445220433359	3.14179540148282	0.00167915328022612	0.01549504688961	4
3R	16060589	16067594	FBgn0038397	CG10185	3R	16061529	16061533	3R_16061529_16061533	38.2655002108908	-1.75852464572315	0.555318839924144	-3.16669365289922	0.00154182649534611	0.0145630303339852	4
3R	16116161	16145284	FBgn0003319	Sb	3R	16144320	16144324	3R_16144320_16144324	334.616711594102	-0.805424548200856	0.247251389740317	-3.25751272438459	0.00112393219298004	0.0115069336153951	4
3R	16116161	16145284	FBgn0003319	Sb	3R	16144787	16144791	3R_16144787_16144791	31.1183845616996	2.7879968643789	0.673607760519701	4.1389025302023	3.48971160607126e-05	0.000823396414160507	4
3R	16144401	16146855	FBgn0038400	CG5903	3R	16144787	16144791	3R_16144787_16144791	31.1183845616996	2.7879968643789	0.673607760519701	4.1389025302023	3.48971160607126e-05	0.000823396414160507	4
3R	16186156	16189564	FBgn0024491	Bin1	3R	16188035	16188039	3R_16188035_16188039	56.2165361938248	1.83454333819446	0.370231275301545	4.95512794455376	7.22827097372313e-07	4.50528525795764e-05	4
3R	16186156	16189564	FBgn0024491	Bin1	3R	16189347	16189351	3R_16189347_16189351	50.2780928113617	3.40136458096828	0.624179396032616	5.44933812712803	5.05576143270998e-08	6.67938616301129e-06	4
3R	16186999	16197584	FBgn0086370	sra	3R	16188035	16188039	3R_16188035_16188039	56.2165361938248	1.83454333819446	0.370231275301545	4.95512794455376	7.22827097372313e-07	4.50528525795764e-05	4
3R	16186999	16197584	FBgn0086370	sra	3R	16189347	16189351	3R_16189347_16189351	50.2780928113617	3.40136458096828	0.624179396032616	5.44933812712803	5.05576143270998e-08	6.67938616301129e-06	4
3R	16186999	16197584	FBgn0086370	sra	3R	16194091	16194095	3R_16194091_16194095	145.740846595155	3.01134162382683	0.736022113428414	4.09137384446223	4.28825202320673e-05	0.000961885069134967	4
3R	16186999	16197584	FBgn0086370	sra	3R	16196744	16196748	3R_16196744_16196748	100.041722237146	1.14486324471766	0.292049299750481	3.92010268710043	8.85112464094785e-05	0.0016712734129481	4
3R	16209425	16209833	FBgn0267197	CR45637	3R	16209824	16209828	3R_16209824_16209828	58.4075480992008	1.00006906841157	0.367647158540656	2.72018712828151	0.00652449822774249	0.0424072984077496	4
3R	16209425	16209833	FBtr0346351	CR45637-RA	3R	16209824	16209828	3R_16209824_16209828	58.4075480992008	1.00006906841157	0.367647158540656	2.72018712828151	0.00652449822774249	0.0424072984077496	4
3R	16225651	16260329	FBgn0040071	tara	3R	16230698	16230702	3R_16230698_16230702	50.0216578488368	1.37812830428193	0.48876964789866	2.81958650707309	0.00480855678722232	0.0338956803199173	4
3R	16225651	16260329	FBgn0040071	tara	3R	16231537	16231541	3R_16231537_16231541	52.5811204786336	2.11381589588031	0.460048620970867	4.59476629104854	4.33234553040586e-06	0.000170442039695714	4
3R	16225651	16260329	FBgn0040071	tara	3R	16236101	16236105	3R_16236101_16236105	15.3857731877991	2.33579138925557	0.580813928569197	4.02158294483341	5.7808344581114e-05	0.00120909166166956	4
3R	16225651	16260329	FBgn0040071	tara	3R	16251389	16251393	3R_16251389_16251393	90.5184963682216	1.63232929449615	0.343305913868436	4.75473689370147	1.98705023090955e-06	9.56296011622757e-05	4
3R	16225651	16260329	FBgn0040071	tara	3R	16252476	16252480	3R_16252476_16252480	114.143870815609	1.51862902737914	0.398778604991107	3.80820086226292	0.000139981549816422	0.00236634528878856	4
3R	16268329	16272415	FBgn0261286	Mat89Ba	3R	16272278	16272282	3R_16272278_16272282	335.658011612067	-1.53607971113161	0.318423095810115	-4.82402103158879	1.40692572308402e-06	7.35760781385733e-05	4
3R	16272452	16304768	FBgn0250823	gish	3R	16272644	16272648	3R_16272644_16272648	556.305903820016	-1.04895866925954	0.265407559934864	-3.95225618108608	7.74177946228724e-05	0.00150636944466416	4
3R	16272452	16304768	FBgn0250823	gish	3R	16275000	16275004	3R_16275000_16275004	4.53014261939902	4.81642842140635	1.34830107262931	3.5722202697754	0.00035396748956012	0.0048121993007889	4
3R	16342318	16345829	FBgn0038418	pad	3R	16345333	16345337	3R_16345333_16345337	41.6312522011871	4.80319282699092	0.95464911963518	5.03136988051323	4.86987575955407e-07	3.38065556066023e-05	4
3R	16345825	16349226	FBgn0038419	CG14879	3R	16346814	16346818	3R_16346814_16346818	43.1491304683345	3.04295774693234	0.598973219431797	5.08029015023239	3.76858825995223e-07	2.81419497458623e-05	4
3R	16345825	16349226	FBgn0038419	CG14879	3R	16348481	16348485	3R_16348481_16348485	392.351233670425	-1.17538010998295	0.420890367052061	-2.79260397004422	0.00522856618157419	0.0360628441682111	4
3R	16345825	16349226	FBgn0038419	CG14879	3R	16348787	16348791	3R_16348787_16348791	248.714656673752	-1.30232534907437	0.387192224325733	-3.3635111121931	0.000769577380321457	0.00865168743378279	4
3R	16357535	16359466	FBgn0038421	CG17931	3R	16357937	16357941	3R_16357937_16357941	251.309185659042	0.609392790895515	0.212857865206103	2.86290943632955	0.00419770525575363	0.0306718229965422	4
3R	16374434	16403690	FBgn0003513	ss	3R	16391551	16391555	3R_16391551_16391555	162.65996249704	1.103471808079	0.3617774675794	3.05013967691843	0.00228734961705468	0.0195110255473746	4
3R	16374434	16403690	FBgn0003513	ss	3R	16392696	16392700	3R_16392696_16392700	94.937652226995	1.77947207659215	0.527284448803989	3.37478581177281	0.000738731619993861	0.00838995258087503	4
3R	16374434	16403690	FBgn0003513	ss	3R	16397429	16397433	3R_16397429_16397433	232.999746343726	2.33680376458151	0.388364861975037	6.01703190318931	1.77644081190668e-09	5.99912956404167e-07	4
3R	16374434	16403690	FBgn0003513	ss	3R	16397904	16397908	3R_16397904_16397908	99.6418917543767	1.05529915526537	0.248290384421961	4.25026187672223	2.13520726529372e-05	0.000562990877924735	4
3R	16441843	16443007	FBgn0038428	CG14894	3R	16442673	16442677	3R_16442673_16442677	128.976650580235	-1.11046585206614	0.358298069629745	-3.0992794720152	0.00193991935665929	0.0172719955164224	4
3R	16441843	16443007	FBgn0038428	CG14894	3R	16442872	16442876	3R_16442872_16442876	4.5962685784211	3.7223469868473	1.36033104456531	2.73635377338371	0.00621241982636842	0.0409107935073438	4
3R	16454492	16455797	FBgn0038431	CG10405	3R	16454914	16454918	3R_16454914_16454918	173.80416774181	-0.987319537304374	0.369398450669469	-2.67277660616885	0.00752263275815196	0.0469638104229002	4
3R	16456052	16458233	FBgn0038432	CG14883	3R	16457183	16457187	3R_16457183_16457187	421.922116327463	-0.879235209292452	0.258961670538512	-3.39523299901518	0.000685702187212008	0.00793317790781037	4
3R	16456052	16458233	FBgn0038432	CG14883	3R	16457519	16457523	3R_16457519_16457523	331.39295360874	-1.45322335252669	0.285922021006002	-5.08258631991197	3.72330013478116e-07	2.78955771491001e-05	4
3R	16482694	16484223	FBgn0038438	Der-2	3R	16483150	16483154	3R_16483150_16483154	26.6009700431712	2.49101753158732	0.589265448358411	4.22732664629643	2.36484241405682e-05	0.000608997556724463	4
3R	16502770	16571363	FBgn0259244	CG42342	3R	16507527	16507531	3R_16507527_16507531	109.36518646973	0.75987147009203	0.270642323316947	2.80765942583988	0.00499029720108343	0.0348470447044178	4
3R	16502770	16571363	FBgn0259244	CG42342	3R	16508240	16508244	3R_16508240_16508244	93.4508425139724	1.42683376837207	0.401144081873402	3.55691092763615	0.000375241316311277	0.00503220095948843	4
3R	16502770	16571363	FBgn0259244	CG42342	3R	16518831	16518835	3R_16518831_16518835	141.299724363515	0.867024261161698	0.270334190394578	3.20723124180554	0.00134019220650717	0.0130951696419387	4
3R	16502770	16571363	FBgn0259244	CG42342	3R	16559857	16559861	3R_16559857_16559861	54.706882573669	1.78892161245532	0.477129803855288	3.74933948372232	0.000177300938086029	0.00282247440916641	4
3R	16625238	16639771	FBgn0262742	Fas1	3R	16627009	16627013	3R_16627009_16627013	71.9767876108046	2.50924626610229	0.813648706380625	3.08394304129633	0.00204276701053774	0.0179482152590424	4
3R	16625238	16639771	FBgn0262742	Fas1	3R	16636485	16636489	3R_16636485_16636489	221.586511818417	-1.63972149158648	0.503086464769772	-3.25932340942001	0.00111678280799409	0.0114478265297888	4
3R	16625238	16639771	FBgn0262742	Fas1	3R	16636773	16636777	3R_16636773_16636777	158.510867459401	-1.40186775236641	0.374027160751791	-3.74803730710004	0.000178223749572619	0.00283354983999115	4
3R	16640205	16643112	FBgn0015520	nonA-l	3R	16642039	16642043	3R_16642039_16642043	55.3498637385736	-1.34031044999521	0.322296032118156	-4.15863155741191	3.20159823642676e-05	0.00077107090550585	4
3R	16640205	16643112	FBgn0015520	nonA-l	3R	16642331	16642335	3R_16642331_16642335	147.201124570546	0.762303031107707	0.240621909518923	3.1680532858865	0.00153463389997777	0.0145110209000133	4
3R	16640205	16643112	FBgn0015520	nonA-l	3R	16642975	16642979	3R_16642975_16642979	197.507391531376	0.802106891786777	0.26906845003988	2.98105144496835	0.00287260531296332	0.023181855208549	4
3R	16643605	16645171	FBgn0038453	CG10326	3R	16643739	16643743	3R_16643739_16643743	262.587019982834	1.19633777938282	0.293046310269969	4.08241884458704	4.45693781018598e-05	0.000989916009867898	4
3R	16647605	16649978	FBgn0015019	Cctgamma	3R	16648247	16648251	3R_16648247_16648251	122.089833638161	0.7531841243589	0.25429811041888	2.96181565454126	0.00305830830638424	0.0243063486568732	4
3R	16649981	16651157	FBgn0015351	CG14906	3R	16650368	16650372	3R_16650368_16650372	69.2187040280852	-1.34590054666388	0.499105675925968	-2.69662440557681	0.00700462275217522	0.0446160555504928	4
3R	16649981	16651157	FBgn0015351	CG14906	3R	16650641	16650645	3R_16650641_16650645	67.2280641663124	-1.33012994366216	0.500280455364377	-2.65876855551626	0.00784268183068977	0.0484072675387496	4
3R	16927212	16972236	FBgn0000015	Abd-B	3R	16934571	16934575	3R_16934571_16934575	164.45169770435	1.89681809641453	0.61294964605601	3.09457409531028	0.00197095697409919	0.0174730089866107	4
3R	16991978	16992976	FBgn0266748	CR45221	3R	16992005	16992009	3R_16992005_16992009	530.652082930789	-0.758593633981707	0.24199313507491	-3.13477336349595	0.00171986928127109	0.0157794734499151	4
3R	16991978	16992976	FBtr0345307	CR45221-RA	3R	16992005	16992009	3R_16992005_16992009	530.652082930789	-0.758593633981707	0.24199313507491	-3.13477336349595	0.00171986928127109	0.0157794734499151	4
3R	17040682	17041895	FBgn0038471	CG5220	3R	17041660	17041664	3R_17041660_17041664	117.677931121521	1.34240778521938	0.29967217246704	4.47958772470617	7.47873492364747e-06	0.000256517729863271	4
3R	17054007	17070408	FBgn0020493	Dad	3R	17055940	17055944	3R_17055940_17055944	92.0372216321174	1.75524625131537	0.545423660901012	3.21813367688485	0.00129027668710505	0.0127250192112502	4
3R	17080244	17084781	FBgn0038476	kuk	3R	17084647	17084651	3R_17084647_17084651	181.552334381745	1.83369260981819	0.403090658560912	4.5490823735899	5.38803504025146e-06	0.000200396360176649	4
3R	17374833	17391337	FBgn0038499	Brf	3R	17388610	17388614	3R_17388610_17388614	235.12100257552	-0.978159553336221	0.299683201303455	-3.26397859166537	0.00109859466196157	0.0113115635868379	4
3R	17379944	17390265	FBgn0262871	lute	3R	17388610	17388614	3R_17388610_17388614	235.12100257552	-0.978159553336221	0.299683201303455	-3.26397859166537	0.00109859466196157	0.0113115635868379	4
3R	17395199	17402515	FBgn0038504	Sur-8	3R	17396001	17396005	3R_17396001_17396005	81.4774670628223	1.92138521149474	0.709049102523094	2.70980557574594	0.00673226587563478	0.0433674581711017	4
3R	17395199	17402515	FBgn0038504	Sur-8	3R	17397147	17397151	3R_17397147_17397151	93.0778239859237	2.07896386835904	0.721826298226487	2.88014425834444	0.00397493249191343	0.0294327152720799	4
3R	17395199	17402515	FBgn0038504	Sur-8	3R	17399347	17399351	3R_17399347_17399351	32.8272347356519	1.1449393853274	0.418340814819492	2.73685795114547	0.0062029070878109	0.0408718203351055	4
3R	17395199	17402515	FBgn0038504	Sur-8	3R	17400067	17400071	3R_17400067_17400071	29.1341748271444	1.67048765339525	0.496813878387688	3.36240134598592	0.00077267730100426	0.00867754648311705	4
3R	17685689	17687071	FBgn0051249	CG31249	3R	17686787	17686791	3R_17686787_17686791	55.4647392775909	1.40360684616459	0.349640588839231	4.01442764647095	5.95902193785385e-05	0.00123631004314453	4
3R	17687818	17718350	FBgn0261885	osa	3R	17704404	17704408	3R_17704404_17704408	68.0352635028046	0.928104345108986	0.312116061858008	2.97358725976496	0.00294340702601075	0.0236302010885719	4
3R	17687818	17718350	FBgn0261885	osa	3R	17706890	17706894	3R_17706890_17706894	82.2217435164818	1.57890231990349	0.361679353396548	4.36547539989757	1.26846577837683e-05	0.000379936862115741	4
3R	17687818	17718350	FBgn0261885	osa	3R	17707729	17707733	3R_17707729_17707733	116.172982186526	1.39977103431752	0.328718825699097	4.25826245679902	2.06021983736155e-05	0.000547674375257028	4
3R	17687818	17718350	FBgn0261885	osa	3R	17712344	17712348	3R_17712344_17712348	59.0625235846908	3.22752466752333	0.650864578171277	4.95882672950439	7.09201845094518e-07	4.4548514792139e-05	4
3R	17687818	17718350	FBgn0261885	osa	3R	17716300	17716304	3R_17716300_17716304	102.192294906685	-1.61035522243434	0.404531902323055	-3.98078671468618	6.86875601817469e-05	0.00137509564168117	4
3R	17687818	17718350	FBgn0261885	osa	3R	17716536	17716540	3R_17716536_17716540	102.525750622243	-1.60101703044194	0.411876366066052	-3.88713012531821	0.000101436383452916	0.00185050216374586	4
3R	17703695	17705581	FBgn0267702	CR46035	3R	17704404	17704408	3R_17704404_17704408	68.0352635028046	0.928104345108986	0.312116061858008	2.97358725976496	0.00294340702601075	0.0236302010885719	4
3R	17703695	17705581	FBtr0347244	CR46035-RA	3R	17704404	17704408	3R_17704404_17704408	68.0352635028046	0.928104345108986	0.312116061858008	2.97358725976496	0.00294340702601075	0.0236302010885719	4
3R	17733598	17734381	FBgn0038540	CG14321	3R	17734168	17734172	3R_17734168_17734172	459.740723401895	-1.06871601314941	0.379043452084087	-2.81950791465545	0.00480973448398973	0.0339001518516271	4
3R	17796376	17798304	FBgn0038546	CG7379	3R	17796965	17796969	3R_17796965_17796969	34.9609226498269	1.58381802434736	0.514909064978588	3.0759179281748	0.00209855600217099	0.0183312576172839	4
3R	17811541	17872507	FBgn0261649	tinc	3R	17812317	17812321	3R_17812317_17812321	99.0112623716846	1.47272168280746	0.505883360987869	2.91118822317379	0.00360057044576954	0.0273597315225465	4
3R	17811541	17872507	FBgn0261649	tinc	3R	17812559	17812563	3R_17812559_17812563	22.0808461083261	2.76394168834199	0.785017130927093	3.5208679905849	0.000430136696486608	0.00558399055982022	4
3R	17811541	17872507	FBgn0261649	tinc	3R	17813685	17813689	3R_17813685_17813689	111.605437688458	1.27512428644505	0.306269412331337	4.16340723266728	3.13533443337142e-05	0.000757616772395338	4
3R	17811541	17872507	FBgn0261649	tinc	3R	17814371	17814375	3R_17814371_17814375	120.020346546472	1.33284439258598	0.280402840029114	4.75331987524661	2.00103380073962e-06	9.61467076333813e-05	4
3R	17811541	17872507	FBgn0261649	tinc	3R	17815555	17815559	3R_17815555_17815559	71.2976278120629	1.29394735341352	0.421409449284273	3.0705228741576	0.00213684317633385	0.0185617518433199	4
3R	17811541	17872507	FBgn0261649	tinc	3R	17816071	17816075	3R_17816071_17816075	37.4506812499989	1.21693247151356	0.355696387773595	3.42126744421186	0.000623300057638233	0.00737638730958023	4
3R	17811541	17872507	FBgn0261649	tinc	3R	17825112	17825116	3R_17825112_17825116	231.407887561213	-1.03561291632818	0.341403564104975	-3.03339808136786	0.00241816378022721	0.0203722319025293	4
3R	17811541	17872507	FBgn0261649	tinc	3R	17828713	17828717	3R_17828713_17828717	512.278745653078	-1.05275406146248	0.37907056597241	-2.77719811550628	0.00548297472807259	0.0373540375910872	4
3R	17811541	17872507	FBgn0261649	tinc	3R	17855625	17855629	3R_17855625_17855629	50.0532444350016	3.14806376966597	0.791399645075636	3.9778432922662	6.95431778309583e-05	0.00138819414591871	4
3R	17811541	17872507	FBgn0261649	tinc	3R	17858448	17858452	3R_17858448_17858452	8.57596945568367	4.25147091665586	1.12866886478492	3.76680091859008	0.000165352751151254	0.00267787761118181	4
3R	17811541	17872507	FBgn0261649	tinc	3R	17861002	17861006	3R_17861002_17861006	70.4300963771234	0.972016121939569	0.276761107249081	3.51211241926695	0.000444559907271935	0.00572241328132934	4
3R	17811541	17872507	FBgn0261649	tinc	3R	17871125	17871129	3R_17871125_17871129	118.912236181462	2.34126877346602	0.731541699481076	3.20045839509466	0.00137209176952007	0.0133389704479181	4
3R	17872748	17916578	FBgn0053547	Rim	3R	17886197	17886201	3R_17886197_17886201	110.698128931379	4.4548498118614	0.665868139778153	6.69028828041784	2.22731386382957e-11	2.37545879108018e-08	4
3R	17872748	17916578	FBgn0053547	Rim	3R	17889488	17889492	3R_17889488_17889492	32.7768223383947	2.30401070760405	0.598113014864957	3.85213270793691	0.000117093531426264	0.00206178605849423	4
3R	17872748	17916578	FBgn0053547	Rim	3R	17891404	17891408	3R_17891404_17891408	31.2015336665306	1.36472312667508	0.429080045236449	3.18057933904392	0.00146980885895953	0.0140449277511727	4
3R	17872748	17916578	FBgn0053547	Rim	3R	17891657	17891661	3R_17891657_17891661	132.773315894146	1.9040156372317	0.318953406935352	5.9695729715708	2.37875353919959e-09	7.31999073066345e-07	4
3R	17872748	17916578	FBgn0053547	Rim	3R	17892216	17892220	3R_17892216_17892220	74.4943217487414	1.64084101235565	0.382490965709738	4.28988174743148	1.78768279754584e-05	0.000491669902674376	4
3R	17872748	17916578	FBgn0053547	Rim	3R	17896477	17896481	3R_17896477_17896481	156.817917153482	-0.862700657998653	0.298019739109149	-2.89477690497102	0.00379428091574761	0.0284436010470589	4
3R	17872748	17916578	FBgn0053547	Rim	3R	17902768	17902772	3R_17902768_17902772	28.7774368562211	1.35441922770501	0.408188880604321	3.31811887109664	0.000906259073414653	0.00977270187087475	4
3R	17872748	17916578	FBgn0053547	Rim	3R	17903323	17903327	3R_17903323_17903327	50.7357902074301	1.36119101751866	0.352115730730305	3.86574895332135	0.000110748813387862	0.00197759851633718	4
3R	17872748	17916578	FBgn0053547	Rim	3R	17913425	17913429	3R_17913425_17913429	83.6817439077597	5.49021317951282	1.03226610232074	5.31860260369851	1.04567246059217e-07	1.11569988009929e-05	4
3R	17872748	17916578	FBgn0053547	Rim	3R	17914490	17914494	3R_17914490_17914494	10.211589830582	3.62928066711677	1.00775335801949	3.60135804880799	0.000316559251540798	0.00441646875288057	4
3R	17919832	18018892	FBgn0263995	cpo	3R	17932077	17932081	3R_17932077_17932081	17.20169500244	5.34048417847259	1.3016342574193	4.10290690186733	4.07991450431678e-05	0.000926562729416065	4
3R	17919832	18018892	FBgn0263995	cpo	3R	17943838	17943842	3R_17943838_17943842	181.240971756133	2.00270204494358	0.394338903549708	5.07863167168119	3.80162916082315e-07	2.83366009753961e-05	4
3R	17919832	18018892	FBgn0263995	cpo	3R	17952435	17952439	3R_17952435_17952439	94.0040630662693	3.27031087902986	0.821215251114621	3.98228220261512	6.82566650295496e-05	0.00136756634163732	4
3R	17919832	18018892	FBgn0263995	cpo	3R	17953742	17953746	3R_17953742_17953746	337.522345836012	-0.978734000724698	0.366034320151561	-2.67388588130053	0.00749779609189001	0.0468474283680446	4
3R	17919832	18018892	FBgn0263995	cpo	3R	17954480	17954484	3R_17954480_17954484	358.469189934778	-0.943406379587634	0.292428774325662	-3.22610653402053	0.00125486638834221	0.0124674340276379	4
3R	17919832	18018892	FBgn0263995	cpo	3R	17954942	17954946	3R_17954942_17954946	265.556124321133	-1.28946368029563	0.365537176622705	-3.52758559938918	0.000419368140483086	0.00548157826687892	4
3R	17919832	18018892	FBgn0263995	cpo	3R	17955218	17955222	3R_17955218_17955222	701.58623405219	-0.801860997782225	0.293774342223276	-2.72951337994245	0.00634278751362241	0.0415565730238026	4
3R	17919832	18018892	FBgn0263995	cpo	3R	17976193	17976197	3R_17976193_17976197	108.327106207666	6.07895293894352	0.982328479837796	6.18830977999059	6.08127323291187e-10	2.72471610969195e-07	4
3R	17919832	18018892	FBgn0263995	cpo	3R	17987051	17987055	3R_17987051_17987055	16.1674158085577	2.2332743592078	0.616901643005378	3.62014655744454	0.000294436195690965	0.00417385258400568	4
3R	17919832	18018892	FBgn0263995	cpo	3R	17991504	17991508	3R_17991504_17991508	295.415173496979	-1.5230614171787	0.347146236968441	-4.38737700422534	1.14725831661612e-05	0.000353561835672989	4
3R	17919832	18018892	FBgn0263995	cpo	3R	17992999	17993003	3R_17992999_17993003	154.599911176005	1.33838577275051	0.482106882293027	2.77611837106494	0.00550121757651445	0.0374465804805999	4
3R	17919832	18018892	FBgn0263995	cpo	3R	18003454	18003458	3R_18003454_18003458	19.5730333247573	7.47559676357517	1.46712339969321	5.09541103709368	3.47985405453371e-07	2.66558102291483e-05	4
3R	17919832	18018892	FBgn0263995	cpo	3R	18008847	18008851	3R_18008847_18008851	218.568861654561	-0.647110332576597	0.208752802745789	-3.09988811678194	0.00193593755767754	0.01724331063365	4
3R	17919832	18018892	FBgn0263995	cpo	3R	18012847	18012851	3R_18012847_18012851	59.6406889698044	3.98820865544969	0.760363885666853	5.245131614782	1.56170803091849e-07	1.49902347318516e-05	4
3R	17919832	18018892	FBgn0263995	cpo	3R	18013936	18013940	3R_18013936_18013940	96.709468393012	2.15301973303377	0.76833593173666	2.80218540367795	0.0050757694102005	0.0352937872192827	4
3R	17919832	18018892	FBgn0263995	cpo	3R	18014994	18014998	3R_18014994_18014998	11.3488808355631	2.70696854414438	0.806920263236244	3.35469149490407	0.000794535393740967	0.00886280029515803	4
3R	18179275	18183479	FBgn0261532	cdm	3R	18182948	18182952	3R_18182948_18182952	146.175913074026	-1.15536167808077	0.320478853230164	-3.60511049773073	0.000312020141276444	0.00436803694045631	4
3R	18183656	18185715	FBgn0038575	CG7208	3R	18184487	18184491	3R_18184487_18184491	84.0019964859856	1.78639554974958	0.401694677936454	4.44714766679627	8.70180217661161e-06	0.000287763397391977	4
3R	18183656	18185715	FBgn0038575	CG7208	3R	18185650	18185654	3R_18185650_18185654	80.5627956730255	2.92551766229256	0.551494408258783	5.30470956456152	1.12852529080007e-07	1.1769297353666e-05	4
3R	18185498	18187875	FBgn0038576	Arp5	3R	18185650	18185654	3R_18185650_18185654	80.5627956730255	2.92551766229256	0.551494408258783	5.30470956456152	1.12852529080007e-07	1.1769297353666e-05	4
3R	18199857	18215001	FBgn0028499	CG7985	3R	18201860	18201864	3R_18201860_18201864	49.7839458908214	2.02365803550524	0.588548984623199	3.438385059488	0.000585194911548675	0.00702943699007188	4
3R	18242531	18250550	FBgn0020238	14-3-3epsilon	3R	18244744	18244748	3R_18244744_18244748	44.8705292976704	2.41438149759074	0.484278236066258	4.98552550534278	6.17936265940829e-07	4.0212121128664e-05	4
3R	18300195	18301728	FBgn0038601	CG18600	3R	18300672	18300676	3R_18300672_18300676	148.770488701284	-1.19163261144367	0.365973562371832	-3.25606200546521	0.00112969077944167	0.0115521470879156	4
3R	18300195	18301728	FBgn0038601	CG18600	3R	18300978	18300982	3R_18300978_18300982	144.725787218236	-1.02944625702344	0.347594104486533	-2.96163324905679	0.00306012049435612	0.0243157208554749	4
3R	18303279	18314407	FBgn0038603	PKD	3R	18312350	18312354	3R_18312350_18312354	64.8307297389448	2.34345914745165	0.808694613040996	2.89782955105805	0.00375754740694572	0.0282394844781824	4
3R	18386841	18389805	FBgn0038613	Vha100-4	3R	18389368	18389372	3R_18389368_18389372	192.903101309279	-1.13431383805188	0.371411660461452	-3.0540609216269	0.00225766228969892	0.0193266981671328	4
3R	18386841	18389805	FBgn0038613	Vha100-4	3R	18389725	18389729	3R_18389725_18389729	186.559643710436	-0.951037726449895	0.335571846702713	-2.83408079609381	0.00459577108104784	0.0327681090850011	4
3R	18390323	18399169	FBgn0028670	Vha100-2	3R	18395789	18395793	3R_18395789_18395793	421.332996007069	-1.18037157689184	0.323151201408494	-3.65269128428751	0.000259506150481435	0.00378312944323552	4
3R	18396995	18400339	FBgn0264751	Vti1b	3R	18400141	18400145	3R_18400141_18400145	76.9995568169428	0.897133077828963	0.279607596272626	3.20854329348846	0.00133409222149606	0.0130544773825848	4
3R	18400373	18402716	FBgn0038617	CG12333	3R	18400686	18400690	3R_18400686_18400690	152.061935687381	0.819031805259263	0.27985306955782	2.92664935408201	0.00342634945240411	0.0263842810788506	4
3R	18591027	18650137	FBgn0263974	qin	3R	18591095	18591099	3R_18591095_18591099	62.0810910987943	-1.40320015773811	0.489300897879662	-2.86776534402194	0.00413382004601664	0.0303222133840078	4
3R	18650121	18659309	FBgn0051224	CG31224	3R	18658766	18658770	3R_18658766_18658770	122.690957215916	1.96902471867751	0.729642111450033	2.69861715459984	0.0069628225518312	0.0444320345530582	4
3R	18659618	18661126	FBgn0027841	CstF-64	3R	18659914	18659918	3R_18659914_18659918	115.556919538813	2.35787456195267	0.740718627861011	3.1832256855232	0.00145644044453995	0.0139432098972686	4
3R	18659618	18661126	FBgn0027841	CstF-64	3R	18660009	18660013	3R_18660009_18660013	313.803760104525	-1.27129531772925	0.299189225421693	-4.24913469372909	2.14597860473802e-05	0.000565472499749592	4
3R	18659618	18661126	FBgn0027841	CstF-64	3R	18660303	18660307	3R_18660303_18660307	309.301105866538	-1.26979036077857	0.301736173905137	-4.20828018180471	2.57321683300218e-05	0.000650442910676953	4
3R	18677818	18680321	FBgn0038640	CG7706	3R	18679172	18679176	3R_18679172_18679176	114.696368331415	0.722876236948641	0.251972924173354	2.86886473743232	0.00411947926516382	0.030245468604376	4
3R	18680604	18686739	FBgn0038641	CG7708	3R	18684064	18684068	3R_18684064_18684068	604.046891729573	-1.05216288257155	0.340263960500957	-3.09219607337343	0.0019868156912726	0.0175669038433849	4
3R	18680604	18686739	FBgn0038641	CG7708	3R	18684359	18684363	3R_18684359_18684363	611.132212527953	-1.00226954036105	0.34035946921637	-2.94473822828739	0.00323228005101769	0.0252903416933841	4
3R	18705501	18732344	FBgn0000303	ChAT	3R	18705779	18705783	3R_18705779_18705783	65.532601766569	3.78110670073963	0.81988252592794	4.61176641917107	3.99261503994781e-06	0.000160433165119001	4
3R	18705501	18732344	FBgn0000303	ChAT	3R	18705910	18705914	3R_18705910_18705914	71.2901917967826	4.77935226096601	0.918170931948739	5.20529685123253	1.93686732384515e-07	1.74691852839931e-05	4
3R	18705501	18732344	FBgn0000303	ChAT	3R	18707279	18707283	3R_18707279_18707283	117.594979525964	4.13112530230801	0.70369197899005	5.87064429558664	4.3410476281202e-09	1.12382698160186e-06	4
3R	18705501	18732344	FBgn0000303	ChAT	3R	18707906	18707910	3R_18707906_18707910	67.5416042123334	1.65247081872912	0.377095743690625	4.38209883398958	1.17541462562412e-05	0.000359883665353035	4
3R	18705501	18732344	FBgn0000303	ChAT	3R	18708528	18708532	3R_18708528_18708532	59.4948074845123	1.53170846921197	0.352629293958064	4.34367902909996	1.4011619066691e-05	0.000409453892385891	4
3R	18705501	18732344	FBgn0000303	ChAT	3R	18708739	18708743	3R_18708739_18708743	1330.90415354399	-1.83155188527535	0.412487855710864	-4.44025650674958	8.98517165335283e-06	0.000294253698195542	4
3R	18705501	18732344	FBgn0000303	ChAT	3R	18709099	18709103	3R_18709099_18709103	1947.19004683702	-1.33775358927082	0.363788900644878	-3.67727983701379	0.000235734386251007	0.00351228754449829	4
3R	18705501	18732344	FBgn0000303	ChAT	3R	18720646	18720650	3R_18720646_18720650	159.041763581761	1.39760346457806	0.517457676894442	2.70090391346762	0.00691513133251931	0.0442300434637564	4
3R	18705501	18732344	FBgn0000303	ChAT	3R	18722000	18722004	3R_18722000_18722004	54.388803356456	3.54299431014081	0.787536148197551	4.49883388622824	6.8327219411876e-06	0.000239763978983485	4
3R	18705501	18732344	FBgn0000303	ChAT	3R	18726169	18726173	3R_18726169_18726173	17.9272392499393	1.42369487345968	0.484018728873135	2.94140451294982	0.00326727558059497	0.0254922266927907	4
3R	18705501	18718916	FBgn0270928	VAChT	3R	18705779	18705783	3R_18705779_18705783	65.532601766569	3.78110670073963	0.81988252592794	4.61176641917107	3.99261503994781e-06	0.000160433165119001	4
3R	18705501	18718916	FBgn0270928	VAChT	3R	18705910	18705914	3R_18705910_18705914	71.2901917967826	4.77935226096601	0.918170931948739	5.20529685123253	1.93686732384515e-07	1.74691852839931e-05	4
3R	18705501	18718916	FBgn0270928	VAChT	3R	18707279	18707283	3R_18707279_18707283	117.594979525964	4.13112530230801	0.70369197899005	5.87064429558664	4.3410476281202e-09	1.12382698160186e-06	4
3R	18705501	18718916	FBgn0270928	VAChT	3R	18707906	18707910	3R_18707906_18707910	67.5416042123334	1.65247081872912	0.377095743690625	4.38209883398958	1.17541462562412e-05	0.000359883665353035	4
3R	18705501	18718916	FBgn0270928	VAChT	3R	18708528	18708532	3R_18708528_18708532	59.4948074845123	1.53170846921197	0.352629293958064	4.34367902909996	1.4011619066691e-05	0.000409453892385891	4
3R	18705501	18718916	FBgn0270928	VAChT	3R	18708739	18708743	3R_18708739_18708743	1330.90415354399	-1.83155188527535	0.412487855710864	-4.44025650674958	8.98517165335283e-06	0.000294253698195542	4
3R	18705501	18718916	FBgn0270928	VAChT	3R	18709099	18709103	3R_18709099_18709103	1947.19004683702	-1.33775358927082	0.363788900644878	-3.67727983701379	0.000235734386251007	0.00351228754449829	4
3R	18721967	18722590	FBgn0085312	CG34283	3R	18722000	18722004	3R_18722000_18722004	54.388803356456	3.54299431014081	0.787536148197551	4.49883388622824	6.8327219411876e-06	0.000239763978983485	4
3R	18725399	18726434	FBgn0038645	CG7714	3R	18726169	18726173	3R_18726169_18726173	17.9272392499393	1.42369487345968	0.484018728873135	2.94140451294982	0.00326727558059497	0.0254922266927907	4
3R	18733106	18743594	FBgn0024329	Mekk1	3R	18737955	18737959	3R_18737955_18737959	38.3578476335071	2.26684594902902	0.727749589476298	3.11487080420105	0.00184025493585887	0.0166064459197197	4
3R	18906609	18910755	FBgn0038659	EndoA	3R	18910129	18910133	3R_18910129_18910133	445.609208768066	-1.06215468864628	0.26565796132617	-3.99820386840275	6.38249679367147e-05	0.00130134103743123	4
3R	18914968	18926989	FBgn0261113	Xrp1	3R	18921665	18921669	3R_18921665_18921669	72.0348500307565	2.81205600328792	0.736129052220289	3.82005844601063	0.000133420055137685	0.00227873272928971	4
3R	18914968	18926989	FBgn0261113	Xrp1	3R	18922882	18922886	3R_18922882_18922886	61.7793143307979	3.25746287714886	0.651487861467527	5.00003617843497	5.73195579116944e-07	3.80045115586454e-05	4
3R	18926996	18928659	FBgn0038662	Mpc1	3R	18927666	18927670	3R_18927666_18927670	153.479211436677	0.731641232405701	0.228771062308633	3.19813714646588	0.00138318481223845	0.013419629688663	4
3R	18984025	19022436	FBgn0026239	gukh	3R	19018137	19018141	3R_19018137_19018141	23.6173950923155	3.77834768750781	0.720512350238811	5.24397352280706	1.57154761810652e-07	1.50499504898363e-05	4
3R	19022458	19024030	FBgn0038672	CG6005	3R	19022955	19022959	3R_19022955_19022959	93.3688558516524	0.867584090516754	0.291715741517975	2.9740736170156	0.00293874561392933	0.023598851611901	4
3R	19022458	19024030	FBgn0038672	CG6005	3R	19023536	19023540	3R_19023536_19023540	131.657980414357	0.993688109119408	0.273246381024581	3.63660117068491	0.000276259167861802	0.00396893345047855	4
3R	19024092	19024853	FBgn0038673	CG14286	3R	19024635	19024639	3R_19024635_19024639	25.0932817991358	2.74036405343757	0.664242963775066	4.12554472216517	3.69858298677361e-05	0.000860797504906435	4
3R	19031503	19032409	FBgn0038675	CG6013	3R	19031967	19031971	3R_19031967_19031971	183.223529348626	-1.1927290678694	0.3060948103958	-3.89660009696708	9.75524994730814e-05	0.00179738589726837	4
3R	19139054	19147910	FBgn0261285	Ppcs	3R	19146207	19146211	3R_19146207_19146211	12.4061026397237	2.09940490138644	0.598871038655457	3.50560432192526	0.000455571928377514	0.00582659523054405	4
3R	19154097	19159878	FBgn0038683	CG11779	3R	19154788	19154792	3R_19154788_19154792	57.151765341108	3.77849814015132	0.629866816067553	5.9988842780155	1.98677876167418e-09	6.50693510339179e-07	4
3R	19154097	19159878	FBgn0038683	CG11779	3R	19155254	19155258	3R_19155254_19155258	43.0088739297713	3.51044229250709	0.719020101869843	4.88225890121574	1.04877430993959e-06	5.89597812735613e-05	4
3R	19212154	19215442	FBgn0025680	cry	3R	19212283	19212287	3R_19212283_19212287	96.1861673575646	1.00538145517738	0.330042207941555	3.04622084989632	0.00231737551135512	0.0197094196951855	4
3R	19212154	19215442	FBgn0025680	cry	3R	19212430	19212434	3R_19212430_19212434	118.337897755654	2.55000218305809	0.481733528534875	5.29338738537375	1.20071194094179e-07	1.23373359363036e-05	4
3R	19215434	19226651	FBgn0267975	vib	3R	19219302	19219306	3R_19219302_19219306	93.4238470709649	0.895305197085838	0.263705622214858	3.39509332249419	0.000686052114951862	0.00793649052129266	4
3R	19215434	19226651	FBgn0267975	vib	3R	19221638	19221642	3R_19221638_19221642	365.965459088095	-0.860034566833799	0.278686656110005	-3.08602707728611	0.00202850348734131	0.0178530626433505	4
3R	19215434	19226651	FBgn0267975	vib	3R	19223761	19223765	3R_19223761_19223765	62.1740092946053	3.30573756479366	0.833730300270792	3.96499631082134	7.33970822392997e-05	0.00144743338063758	4
3R	19226903	19228180	FBgn0038690	CG11703	3R	19227209	19227213	3R_19227209_19227213	52.588819728295	-1.05098308007939	0.392492706720513	-2.67771365450563	0.00741265594263273	0.0464596882906843	4
3R	19368995	19403153	FBgn0086613	Ino80	3R	19402620	19402624	3R_19402620_19402624	10.6748716194881	3.54287731819105	0.813608867212888	4.35452151637381	1.33357882410619e-05	0.000394655835004431	4
3R	19409175	19411265	FBgn0038705	CG11626	3R	19410759	19410763	3R_19410759_19410763	12.688662692386	2.28679246664229	0.713891581813349	3.20327697496254	0.00135873234866734	0.0132297093309982	4
3R	19412689	19460311	FBgn0051221	CG31221	3R	19419744	19419748	3R_19419744_19419748	28.4056957514043	5.79195835315411	1.08249536695889	5.35056179448209	8.76816053541833e-08	9.8826528620111e-06	4
3R	19412689	19460311	FBgn0051221	CG31221	3R	19423896	19423900	3R_19423896_19423900	28.4508656239214	4.5238254762295	0.918450722381238	4.92549612732703	8.41465773901198e-07	5.03837726482434e-05	4
3R	19412689	19460311	FBgn0051221	CG31221	3R	19429113	19429117	3R_19429113_19429117	155.380725335968	-1.02669798286359	0.375713978019448	-2.73265846609105	0.00628254413241239	0.0412723905304526	4
3R	19412689	19460311	FBgn0051221	CG31221	3R	19434286	19434290	3R_19434286_19434290	196.904181218702	-0.928962027824244	0.275940996719051	-3.36652414418168	0.000761219182023815	0.008585569844199	4
3R	19412689	19460311	FBgn0051221	CG31221	3R	19434862	19434866	3R_19434862_19434866	181.739831742232	-0.81667885270718	0.286200833468161	-2.85351668201216	0.00432382576968524	0.0313408544131257	4
3R	19412689	19460311	FBgn0051221	CG31221	3R	19441411	19441415	3R_19441411_19441415	28.8366514983288	4.42456314005396	1.04415111063383	4.23747395850409	2.26048628393416e-05	0.000588009171319309	4
3R	19423779	19425199	FBgn0038706	CG3517	3R	19423896	19423900	3R_19423896_19423900	28.4508656239214	4.5238254762295	0.918450722381238	4.92549612732703	8.41465773901198e-07	5.03837726482434e-05	4
3R	19461085	19597288	FBgn0260003	Dys	3R	19503031	19503035	3R_19503031_19503035	155.365221031808	1.42546371886535	0.530162161334099	2.68873152938399	0.00717240775881954	0.0453778525052487	4
3R	19461085	19597288	FBgn0260003	Dys	3R	19506928	19506932	3R_19506928_19506932	49.1460931246219	1.11350210336452	0.321626316497124	3.46209885898587	0.00053598024159483	0.00659117832922894	4
3R	19461085	19597288	FBgn0260003	Dys	3R	19560150	19560154	3R_19560150_19560154	148.866244702939	-1.13982231609096	0.34518935985678	-3.30202042312045	0.000959910806431911	0.0102126947391556	4
3R	19461085	19597288	FBgn0260003	Dys	3R	19560425	19560429	3R_19560425_19560429	20.2675190070698	-2.98057109541662	0.839252405096882	-3.5514597006994	0.000383100654590316	0.00511000169760436	4
3R	19671450	19698742	FBgn0051216	Naam	3R	19672837	19672841	3R_19672837_19672841	447.646798245338	-1.05854435540384	0.283350847240012	-3.73580797698199	0.000187113416577595	0.00294561109536182	4
3R	19671450	19698742	FBgn0051216	Naam	3R	19673433	19673437	3R_19673433_19673437	391.121507909345	-1.00479967149292	0.285927194554046	-3.51418015016052	0.00044111354466734	0.00568655719104086	4
3R	19671450	19698742	FBgn0051216	Naam	3R	19675721	19675725	3R_19675721_19675725	35.5843817320941	1.37452749980458	0.493083689986827	2.78761501894598	0.00530976016541594	0.0364877326299492	4
3R	19671450	19698742	FBgn0051216	Naam	3R	19678484	19678488	3R_19678484_19678488	432.524654006738	-1.05388057408207	0.298205347895117	-3.53407670761404	0.000409202301145327	0.00537683162654833	4
3R	19671450	19698742	FBgn0051216	Naam	3R	19688118	19688122	3R_19688118_19688122	39.2484392360096	1.15739764331062	0.398205043643514	2.90653687537609	0.003654538215624	0.0276485032056261	4
3R	19730715	19775231	FBgn0024963	GluClalpha	3R	19759200	19759204	3R_19759200_19759204	28.0686503297247	6.91923556102205	1.1855803322772	5.83615919786047	5.34178591798973e-09	1.31160654489082e-06	4
3R	19879719	19886030	FBgn0014006	Pk92B	3R	19880441	19880445	3R_19880441_19880445	163.922484013711	0.917237981915127	0.204939980285834	4.47564199350383	7.61820477176933e-06	0.000259837317980298	4
3R	19903665	19904868	FBgn0038746	Surf6	3R	19904230	19904234	3R_19904230_19904234	54.4238243637624	0.860741673606954	0.32470500544549	2.65084202328828	0.00802913867959943	0.0492451208020534	4
3R	20204809	20245473	FBgn0083975	Nlg4	3R	20209156	20209160	3R_20209156_20209160	40.1497123217614	1.0791267848972	0.405117737934396	2.66373620271337	0.00772781374435127	0.0478830128682692	4
3R	20204809	20245473	FBgn0083975	Nlg4	3R	20241362	20241366	3R_20241362_20241366	51.861773568321	1.13404703169759	0.2918569175514	3.88562670095996	0.000102066243319272	0.00185953690887616	4
3R	20208201	20209791	FBgn0038775	CG17199	3R	20209156	20209160	3R_20209156_20209160	40.1497123217614	1.0791267848972	0.405117737934396	2.66373620271337	0.00772781374435127	0.0478830128682692	4
3R	20252770	20303942	FBgn0262582	cic	3R	20264309	20264313	3R_20264309_20264313	39.9540874765323	3.65504402931209	0.77098538240587	4.74074361553585	2.12935247393054e-06	0.000100476536878383	4
3R	20252770	20303942	FBgn0262582	cic	3R	20265677	20265681	3R_20265677_20265681	85.2022355909805	2.76169740369109	0.78651523173883	3.51130822677842	0.000445907059509059	0.0057338391075494	4
3R	20252770	20303942	FBgn0262582	cic	3R	20275492	20275496	3R_20275492_20275496	53.480421634956	2.09828303383734	0.75415129719303	2.78231044837714	0.00539733835186353	0.0369177588237809	4
3R	20252770	20303942	FBgn0262582	cic	3R	20280251	20280255	3R_20280251_20280255	201.831302844104	-0.741449894084447	0.267443960098814	-2.77235609961241	0.00556521191648353	0.0377684924619774	4
3R	20324274	20328003	FBgn0038787	CG4360	3R	20325775	20325779	3R_20325775_20325779	34.3892565541575	7.00083969143422	1.3427458324379	5.21382343724982	1.84987550470654e-07	1.68736231892026e-05	4
3R	20325529	20326260	FBgn0267450	CR45800	3R	20325775	20325779	3R_20325775_20325779	34.3892565541575	7.00083969143422	1.3427458324379	5.21382343724982	1.84987550470654e-07	1.68736231892026e-05	4
3R	20325529	20326260	FBtr0346803	CR45800-RA	3R	20325775	20325779	3R_20325775_20325779	34.3892565541575	7.00083969143422	1.3427458324379	5.21382343724982	1.84987550470654e-07	1.68736231892026e-05	4
3R	20328465	20330915	FBgn0038788	Sirt2	3R	20329049	20329053	3R_20329049_20329053	32.4029236531854	2.6137920968567	0.71943596463073	3.63311291811537	0.000280022399873145	0.00401352574097987	4
3R	20378458	20484588	FBgn0262869	Gfrl	3R	20401774	20401778	3R_20401774_20401778	238.29222427285	0.841797978690148	0.239445886683416	3.51560843391364	0.000438747552393133	0.00566395583309744	4
3R	20378458	20484588	FBgn0262869	Gfrl	3R	20409852	20409856	3R_20409852_20409856	24.9347170388328	2.27239980784523	0.643684057525922	3.53030307536197	0.000415083884600346	0.00543579758495045	4
3R	20378458	20484588	FBgn0262869	Gfrl	3R	20437682	20437686	3R_20437682_20437686	153.695993806045	2.33985650620458	0.85928825785454	2.72301696760841	0.0064688735389582	0.0421469808865018	4
3R	20378458	20484588	FBgn0262869	Gfrl	3R	20439767	20439771	3R_20439767_20439771	324.678873434657	-0.92298419750334	0.339621777582853	-2.71768260584577	0.00657408679277183	0.0426310353735561	4
3R	20378458	20484588	FBgn0262869	Gfrl	3R	20446144	20446148	3R_20446144_20446148	298.664346393886	1.85266950739035	0.347276075176886	5.33486076300157	9.56179009970653e-08	1.04930540045452e-05	4
3R	20378458	20484588	FBgn0262869	Gfrl	3R	20447302	20447306	3R_20447302_20447306	462.523048030014	-1.11758808049302	0.396412314244215	-2.81925671916567	0.00481350036495088	0.0339183351855025	4
3R	20378458	20484588	FBgn0262869	Gfrl	3R	20448562	20448566	3R_20448562_20448566	153.973754092498	3.25045370411592	1.0112382859311	3.21433014289314	0.00130749246602115	0.012856193601123	4
3R	20378458	20484588	FBgn0262869	Gfrl	3R	20465613	20465617	3R_20465613_20465617	26.0068453918922	2.65195205279108	0.925375719683439	2.86581114717196	0.0041594229797275	0.03045630480042	4
3R	20378458	20484588	FBgn0262869	Gfrl	3R	20476225	20476229	3R_20476225_20476229	41.2813008725897	5.66854369130065	1.12055893104437	5.05867521489257	4.22179221607484e-07	3.04697337819878e-05	4
3R	20485778	20486679	FBgn0265551	CR44401	3R	20486262	20486266	3R_20486262_20486266	195.186477050289	2.09065865558302	0.548284169345901	3.81309323243303	0.000137238312200355	0.00232833053337657	4
3R	20485778	20486679	FBtr0340194	CR44401-RA	3R	20486262	20486266	3R_20486262_20486266	195.186477050289	2.09065865558302	0.548284169345901	3.81309323243303	0.000137238312200355	0.00232833053337657	4
3R	20557930	20559760	FBgn0043457	CG5180	3R	20558529	20558533	3R_20558529_20558533	110.79371304196	0.833985367970228	0.217590369455783	3.83282297859099	0.00012668111471119	0.00218895282917561	4
3R	20557930	20559760	FBgn0043457	CG5180	3R	20559153	20559157	3R_20559153_20559157	85.0137602771216	0.924648121763828	0.293016447077897	3.15561850191302	0.00160158191920228	0.0149729141060566	4
3R	20560865	20573000	FBgn0038803	CG5191	3R	20561688	20561692	3R_20561688_20561692	56.8968653177312	1.62663848284884	0.404246110336079	4.02388159405293	5.72467070122644e-05	0.00120056446964779	4
3R	20575245	20577010	FBgn0038805	TFAM	3R	20576770	20576774	3R_20576770_20576774	159.243726001899	-1.89554152646747	0.399447642618892	-4.74540671723525	2.08087794456795e-06	9.89166139729818e-05	4
3R	20586129	20588356	FBgn0014029	Sep2	3R	20586479	20586483	3R_20586479_20586483	175.858596155363	0.810703692935961	0.221017700428706	3.66804871900959	0.000244408619934553	0.00361498209123137	4
3R	20588711	20591040	FBgn0038810	Srp72	3R	20588985	20588989	3R_20588985_20588989	300.553797365846	-0.843682570936805	0.274230316912697	-3.07654740888986	0.0020941299842559	0.0183028456745409	4
3R	20593139	20612540	FBgn0023097	bon	3R	20597763	20597767	3R_20597763_20597767	40.8586677717943	4.37193885203308	0.834914216853942	5.23639286980532	1.63745213832726e-07	1.54615628244232e-05	4
3R	20593139	20612540	FBgn0023097	bon	3R	20609965	20609969	3R_20609965_20609969	230.417408260776	0.85148427628258	0.233785908379908	3.6421539783266	0.000270366264692342	0.00390789334424184	4
3R	20611251	20616901	FBgn0038814	CG15923	3R	20616560	20616564	3R_20616560_20616564	54.4802888133345	1.88776575125667	0.580756676483724	3.25052785046987	0.00115190985326356	0.0117069241985612	4
3R	20669571	20672821	FBgn0038819	Cpr92F	3R	20672815	20672819	3R_20672815_20672819	40.8564939672849	4.92726194204185	0.906614643070858	5.43479192587533	5.48604122015037e-08	7.04279007749797e-06	4
3R	20689018	20714577	FBgn0024944	Oamb	3R	20689929	20689933	3R_20689929_20689933	19.0686277974375	7.37727303106669	1.36603870907753	5.40048607850101	6.64605690138163e-08	8.07505620514316e-06	4
3R	20689018	20714577	FBgn0024944	Oamb	3R	20693228	20693232	3R_20693228_20693232	106.725381420703	0.929936340053712	0.321035339342898	2.89667904460963	0.00377135371145509	0.0283185135890474	4
3R	20689018	20714577	FBgn0024944	Oamb	3R	20694010	20694014	3R_20694010_20694014	228.703898023869	1.41909936571752	0.500375566370373	2.83606846755405	0.0045672653591922	0.032620485722095	4
3R	20689018	20714577	FBgn0024944	Oamb	3R	20694405	20694409	3R_20694405_20694409	256.975280090513	2.67126653618153	0.462643607557904	5.77391861152474	7.7448857447452e-09	1.69547777719438e-06	4
3R	20689018	20714577	FBgn0024944	Oamb	3R	20696835	20696839	3R_20696835_20696839	53.9683166253443	2.98331484416451	0.815970746959163	3.65615416396027	0.000256027418360422	0.0037435684693989	4
3R	20689018	20714577	FBgn0024944	Oamb	3R	20702008	20702012	3R_20702008_20702012	44.8637848533481	3.9864909317302	0.887224256507359	4.49321679664552	7.01552989914089e-06	0.000244630949245382	4
3R	20689018	20714577	FBgn0024944	Oamb	3R	20703423	20703427	3R_20703423_20703427	153.824663701163	1.49676338561684	0.347740290551472	4.30425644161958	1.67547501170103e-05	0.000468764849574165	4
3R	20689018	20714577	FBgn0024944	Oamb	3R	20705800	20705804	3R_20705800_20705804	66.0311577663196	1.75901876711827	0.519419643913901	3.38650797621709	0.000707882187034861	0.00812537531621598	4
3R	20740108	20756639	FBgn0259222	CG42322	3R	20741013	20741017	3R_20741013_20741017	50.6510734118957	1.61506922605739	0.562580530769158	2.87082317592696	0.00409404466688286	0.0300994598098676	4
3R	20740108	20756639	FBgn0259222	CG42322	3R	20741962	20741966	3R_20741962_20741966	57.1412694850516	1.72931745114404	0.64843894044111	2.66689327751916	0.00765559778725935	0.0475737995459906	4
3R	20740108	20756639	FBgn0259222	CG42322	3R	20742931	20742935	3R_20742931_20742935	50.8550665704225	0.995629719940516	0.368246425820384	2.70370504675623	0.00685711263576611	0.043968255127883	4
3R	20740108	20756639	FBgn0259222	CG42322	3R	20750214	20750218	3R_20750214_20750218	203.209761260144	1.13259148549521	0.390727079413635	2.89867671110712	0.00374741070291071	0.0281829687532405	4
3R	20740108	20756639	FBgn0259222	CG42322	3R	20754340	20754344	3R_20754340_20754344	226.449076914574	0.74192821774118	0.244741517494845	3.03147674058533	0.00243360669222589	0.0204698557647004	4
3R	20740108	20756639	FBgn0259222	CG42322	3R	20754867	20754871	3R_20754867_20754871	260.993329066982	0.704582846414263	0.204838027214976	3.43970724573914	0.000582343733918597	0.00700496609686512	4
3R	20742800	20743869	FBgn0051199	CG31199	3R	20742931	20742935	3R_20742931_20742935	50.8550665704225	0.995629719940516	0.368246425820384	2.70370504675623	0.00685711263576611	0.043968255127883	4
3R	20824667	20830580	FBgn0027493	AdSS	3R	20827850	20827854	3R_20827850_20827854	63.157937914762	2.30675842534587	0.679802385791687	3.39327791952283	0.000690615318101132	0.00797168295568238	4
3R	20827095	20828212	FBgn0264839	CR44047	3R	20827850	20827854	3R_20827850_20827854	63.157937914762	2.30675842534587	0.679802385791687	3.39327791952283	0.000690615318101132	0.00797168295568238	4
3R	20827095	20828212	FBtr0334721	CR44047-RA	3R	20827850	20827854	3R_20827850_20827854	63.157937914762	2.30675842534587	0.679802385791687	3.39327791952283	0.000690615318101132	0.00797168295568238	4
3R	20909213	20945530	FBgn0051191	CG31191	3R	20939812	20939816	3R_20939812_20939816	13.5411653681765	3.83025008157879	0.781706242261725	4.89985863551077	9.59056356939652e-07	5.52251824326921e-05	4
3R	20948714	20976239	FBgn0002921	Atpalpha	3R	20954936	20954940	3R_20954936_20954940	266.110165868417	-0.844894796703174	0.279458067310503	-3.02333299888037	0.00250006973930044	0.0208804057567944	4
3R	20948714	20976239	FBgn0002921	Atpalpha	3R	20965019	20965023	3R_20965019_20965023	271.313190779176	-1.00771114007041	0.380575716827496	-2.64785979639153	0.00810031116746155	0.0495464830812082	4
3R	20948714	20976239	FBgn0002921	Atpalpha	3R	20965304	20965308	3R_20965304_20965308	582.621788928159	-1.03008793599554	0.34564371868049	-2.98020152059453	0.00288058811229411	0.0232320027034827	4
3R	20948714	20976239	FBgn0002921	Atpalpha	3R	20965583	20965587	3R_20965583_20965587	316.276053376563	-1.07757236975761	0.335245922870501	-3.21427434681691	0.00130774658384056	0.0128571725673489	4
3R	20948714	20976239	FBgn0002921	Atpalpha	3R	20967023	20967027	3R_20967023_20967027	145.255213676043	0.966479845904337	0.318326875758955	3.03612393267158	0.00239640842232491	0.0202285564521932	4
3R	20948714	20976239	FBgn0002921	Atpalpha	3R	20969253	20969257	3R_20969253_20969257	53.0484608682715	4.29267587048068	1.16662888474338	3.67955562100191	0.00023364072832679	0.00348859128420169	4
3R	20948714	20976239	FBgn0002921	Atpalpha	3R	20969877	20969881	3R_20969877_20969881	36.0469250136621	4.56893492051296	1.17245161031518	3.89690702824379	9.74289991605919e-05	0.00179564070205405	4
3R	20948714	20976239	FBgn0002921	Atpalpha	3R	20971194	20971198	3R_20971194_20971198	248.223593365105	-1.1251503949338	0.396485897383153	-2.8378068485157	0.00454246615969597	0.0324963745070479	4
3R	20948714	20976239	FBgn0002921	Atpalpha	3R	20971867	20971871	3R_20971867_20971871	285.126824426159	-0.910095356232502	0.340696547062995	-2.67127848543832	0.00755629276438893	0.0471173736964235	4
3R	20948714	20976239	FBgn0002921	Atpalpha	3R	20972313	20972317	3R_20972313_20972317	764.335950757916	-1.49337208714212	0.351822098574805	-4.24467960708443	2.18905971131786e-05	0.000574217466675773	4
3R	20948714	20976239	FBgn0002921	Atpalpha	3R	20972764	20972768	3R_20972764_20972768	581.053855815907	-1.31127974083834	0.385605962364894	-3.40056915301919	0.000672457245175303	0.00782273434647505	4
3R	20978183	21015613	FBgn0013995	Calx	3R	20984415	20984419	3R_20984415_20984419	132.317459481393	3.1229212116894	0.883872656478328	3.5332252771935	0.000410522499651866	0.005388787981439	4
3R	20978183	21015613	FBgn0013995	Calx	3R	20985713	20985717	3R_20985713_20985717	76.5827117712446	2.54209431187852	0.82254136465027	3.09053674517557	0.00199795081698124	0.0176438994228276	4
3R	20978183	21015613	FBgn0013995	Calx	3R	20987863	20987867	3R_20987863_20987867	88.1641170115389	1.52557766577299	0.535828521626055	2.84713785138459	0.00441142551009647	0.0318096791679202	4
3R	20978183	21015613	FBgn0013995	Calx	3R	20989569	20989573	3R_20989569_20989573	340.9524365397	-0.736773921271036	0.201192670720852	-3.66203161691354	0.000250222968360438	0.00367874196617993	4
3R	20978183	21015613	FBgn0013995	Calx	3R	20989865	20989869	3R_20989865_20989869	207.745379878809	-1.20999660631592	0.288148624143307	-4.19921007748469	2.67847735782028e-05	0.000670787704010527	4
3R	20978183	21015613	FBgn0013995	Calx	3R	20998222	20998226	3R_20998222_20998226	24.5066491383182	3.60121534873821	0.684778986317883	5.25894547100848	1.44883840618079e-07	1.41734133166017e-05	4
3R	20978183	21015613	FBgn0013995	Calx	3R	21004918	21004922	3R_21004918_21004922	187.857720513655	1.56294633504212	0.464684643150996	3.36345596541319	0.000769731149329077	0.00865263657272924	4
3R	20978183	21015613	FBgn0013995	Calx	3R	21010095	21010099	3R_21010095_21010099	133.292015268475	-1.26381296663523	0.416608332095524	-3.03357582955266	0.00241673965897239	0.0203632213165374	4
3R	20978183	21015613	FBgn0013995	Calx	3R	21013722	21013726	3R_21013722_21013726	128.929251213748	1.09698874115079	0.305042938273085	3.59617812286061	0.000322926721308487	0.00448624383637448	4
3R	20986504	20987936	FBgn0263400	CG43446	3R	20987863	20987867	3R_20987863_20987867	88.1641170115389	1.52557766577299	0.535828521626055	2.84713785138459	0.00441142551009647	0.0318096791679202	4
3R	21015949	21017120	FBgn0038846	CG5697	3R	21016389	21016393	3R_21016389_21016393	244.051930962512	-0.839907590468009	0.289742329608764	-2.89880871601373	0.00374583343672494	0.0281743573177463	4
3R	21024580	21042499	FBgn0013812	Dhc93AB	3R	21042361	21042365	3R_21042361_21042365	129.281140226486	1.97326111803412	0.374964252453471	5.2625313083118	1.42085458881663e-07	1.39603997875368e-05	4
3R	21070557	21073319	FBgn0003257	r-l	3R	21073237	21073241	3R_21073237_21073241	109.636417436391	1.20048255528488	0.228277204084024	5.25888057943364	1.44934969723067e-07	1.41734133166017e-05	4
3R	21111408	21116146	FBgn0015790	Rab11	3R	21115726	21115730	3R_21115726_21115730	239.765623553927	0.805822876912099	0.245670956963893	3.28009011268895	0.0010377393500637	0.0108320039800618	4
3R	21119252	21127485	FBgn0283468	slmb	3R	21125883	21125887	3R_21125883_21125887	44.181855339885	1.51854691373108	0.511911820442013	2.9664228351279	0.00301285955049247	0.0240277787639122	4
3R	21140739	21214269	FBgn0264357	SNF4Agamma	3R	21166602	21166606	3R_21166602_21166606	45.6817256698131	4.52984131737626	0.837149685774979	5.41102910787433	6.266358431203e-08	7.71132877477686e-06	4
3R	21140739	21214269	FBgn0264357	SNF4Agamma	3R	21197559	21197563	3R_21197559_21197563	29.702972495268	1.2626266572406	0.386962869382427	3.26291424098566	0.00110272883802112	0.0113433667092	4
3R	21140739	21214269	FBgn0264357	SNF4Agamma	3R	21211250	21211254	3R_21211250_21211254	446.111005091907	-1.31056251167904	0.329269857134474	-3.98020797617015	6.88550018995829e-05	0.00137756370803812	4
3R	21165167	21168205	FBgn0260004	Snmp1	3R	21166602	21166606	3R_21166602_21166606	45.6817256698131	4.52984131737626	0.837149685774979	5.41102910787433	6.266358431203e-08	7.71132877477686e-06	4
3R	21219077	21222843	FBgn0038870	Oga	3R	21219277	21219281	3R_21219277_21219281	115.666507246406	-1.5779549568811	0.312278019134931	-5.0530452359482	4.348208604596e-07	3.11379148406713e-05	4
3R	21220704	21223584	FBgn0038871	CG3337	3R	21222996	21223000	3R_21222996_21223000	171.968560500551	0.679833692380866	0.252021248967681	2.69752528870312	0.00698569786140369	0.0445341584561614	4
3R	21247011	21265134	FBgn0038874	ETHR	3R	21247038	21247042	3R_21247038_21247042	195.737196771222	-0.957558823497116	0.292228836336538	-3.27674310140415	0.00105011868500714	0.0109333258033009	4
3R	21247011	21265134	FBgn0038874	ETHR	3R	21252459	21252463	3R_21252459_21252463	145.360001931758	1.48077667120617	0.504382345195997	2.93582177352134	0.003326653939513	0.025834362203156	4
3R	21247011	21265134	FBgn0038874	ETHR	3R	21253814	21253818	3R_21253814_21253818	135.896518268028	1.74096725625479	0.619018978208218	2.81246184292137	0.00491638562071238	0.0344601281013191	4
3R	21276664	21293998	FBgn0038880	SIFaR	3R	21278603	21278607	3R_21278603_21278607	46.0567503918688	2.61033482835137	0.635777607480566	4.10573571267397	4.03030069976494e-05	0.000917549684214684	4
3R	21276664	21293998	FBgn0038880	SIFaR	3R	21280329	21280333	3R_21280329_21280333	92.1069857752043	0.95192889566298	0.302149958484682	3.15051804222319	0.00162981189896907	0.0151628099442429	4
3R	21276664	21293998	FBgn0038880	SIFaR	3R	21286768	21286772	3R_21286768_21286772	136.469149143809	0.987487361591088	0.293638542460107	3.36293510149556	0.000771184912491408	0.00866546562363826	4
3R	21276664	21293998	FBgn0038880	SIFaR	3R	21289531	21289535	3R_21289531_21289535	105.7223212058	1.35136779026687	0.417362425505717	3.23787602257061	0.00120423128393925	0.0120890094989949	4
3R	21276664	21293998	FBgn0038880	SIFaR	3R	21290076	21290080	3R_21290076_21290080	128.466256445804	2.83356175628913	0.402181470453599	7.0454806212064	1.84822433621154e-12	3.52099433772746e-09	4
3R	21276664	21293998	FBgn0038880	SIFaR	3R	21291378	21291382	3R_21291378_21291382	59.8887692276656	2.84755510042682	0.632132047428877	4.504683969131	6.64717910302872e-06	0.000234638840971465	4
3R	21276664	21293998	FBgn0038880	SIFaR	3R	21291652	21291656	3R_21291652_21291656	34.319806125045	2.0078028480514	0.584864732486757	3.43293540630245	0.000597084328212005	0.00713633756149647	4
3R	21296127	21317836	FBgn0001234	Hsromega	3R	21297906	21297910	3R_21297906_21297910	21.8569358467794	-1.78659187615328	0.582791415866864	-3.06557685565057	0.00217250534500142	0.0187993145168828	4
3R	21296127	21298508	FBtr0309958	Hsromega-RD	3R	21297906	21297910	3R_21297906_21297910	21.8569358467794	-1.78659187615328	0.582791415866864	-3.06557685565057	0.00217250534500142	0.0187993145168828	4
3R	21296621	21317836	FBtr0332373	Hsromega-RF	3R	21297906	21297910	3R_21297906_21297910	21.8569358467794	-1.78659187615328	0.582791415866864	-3.06557685565057	0.00217250534500142	0.0187993145168828	4
3R	21296621	21310706	FBtr0084058	Hsromega-RB	3R	21297906	21297910	3R_21297906_21297910	21.8569358467794	-1.78659187615328	0.582791415866864	-3.06557685565057	0.00217250534500142	0.0187993145168828	4
3R	21296621	21310706	FBtr0334316	Hsromega-RG	3R	21297906	21297910	3R_21297906_21297910	21.8569358467794	-1.78659187615328	0.582791415866864	-3.06557685565057	0.00217250534500142	0.0187993145168828	4
3R	21296621	21299396	FBtr0346801	Hsromega-RH	3R	21297906	21297910	3R_21297906_21297910	21.8569358467794	-1.78659187615328	0.582791415866864	-3.06557685565057	0.00217250534500142	0.0187993145168828	4
3R	21296621	21298508	FBtr0084057	Hsromega-RA	3R	21297906	21297910	3R_21297906_21297910	21.8569358467794	-1.78659187615328	0.582791415866864	-3.06557685565057	0.00217250534500142	0.0187993145168828	4
3R	21296621	21298508	FBtr0084059	Hsromega-RC	3R	21297906	21297910	3R_21297906_21297910	21.8569358467794	-1.78659187615328	0.582791415866864	-3.06557685565057	0.00217250534500142	0.0187993145168828	4
3R	21318300	21349601	FBgn0038881	CG16791	3R	21330753	21330757	3R_21330753_21330757	28.5984119428277	2.31279525190422	0.474498417231869	4.87418960298459	1.0925602010931e-06	6.09008311372749e-05	4
3R	21318300	21349601	FBgn0038881	CG16791	3R	21339558	21339562	3R_21339558_21339562	39.9477931141232	2.36027774154373	0.56770092529432	4.15760770571241	3.21597663642119e-05	0.000773731797254235	4
3R	21318300	21349601	FBgn0038881	CG16791	3R	21340901	21340905	3R_21340901_21340905	39.7628833830275	1.37802614067946	0.411784718430729	3.34647226815745	0.000818468659740994	0.00905609898468639	4
3R	21318300	21349601	FBgn0038881	CG16791	3R	21347922	21347926	3R_21347922_21347926	43.9486739828989	2.35936222671296	0.719432559476528	3.27947657585816	0.00103999843470201	0.0108505923644637	4
3R	21350846	21377401	FBgn0002781	mod(mdg4)	3R	21357422	21357426	3R_21357422_21357426	65.5662881448083	1.74962439863267	0.424611983066786	4.12052525224535	3.78009631064432e-05	0.000876171243708864	4
3R	21350846	21377401	FBgn0002781	mod(mdg4)	3R	21358073	21358077	3R_21358073_21358077	65.4185528041514	2.10218554042612	0.37966332065584	5.53697296013413	3.0774404100044e-08	4.66313502417934e-06	4
3R	21350846	21377401	FBgn0002781	mod(mdg4)	3R	21373194	21373198	3R_21373194_21373198	95.2898072416656	3.86446124537337	0.806116426181496	4.79392445044073	1.63549887110837e-06	8.21912284070259e-05	4
3R	21350846	21377401	FBgn0002781	mod(mdg4)	3R	21374434	21374438	3R_21374434_21374438	152.886625344221	2.9136948637822	0.740082183099092	3.93698825660296	8.2510643144118e-05	0.00158324512883428	4
3R	21354445	21359768	FBgn0266178	pre-mod(mdg4)-B	3R	21357422	21357426	3R_21357422_21357426	65.5662881448083	1.74962439863267	0.424611983066786	4.12052525224535	3.78009631064432e-05	0.000876171243708864	4
3R	21354445	21359768	FBgn0266178	pre-mod(mdg4)-B	3R	21358073	21358077	3R_21358073_21358077	65.4185528041514	2.10218554042612	0.37966332065584	5.53697296013413	3.0774404100044e-08	4.66313502417934e-06	4
3R	21354445	21359768	FBgn0267648	pre-mod(mdg4)-G	3R	21357422	21357426	3R_21357422_21357426	65.5662881448083	1.74962439863267	0.424611983066786	4.12052525224535	3.78009631064432e-05	0.000876171243708864	4
3R	21354445	21359768	FBgn0267648	pre-mod(mdg4)-G	3R	21358073	21358077	3R_21358073_21358077	65.4185528041514	2.10218554042612	0.37966332065584	5.53697296013413	3.0774404100044e-08	4.66313502417934e-06	4
3R	21354445	21359768	FBgn0267649	pre-mod(mdg4)-H	3R	21357422	21357426	3R_21357422_21357426	65.5662881448083	1.74962439863267	0.424611983066786	4.12052525224535	3.78009631064432e-05	0.000876171243708864	4
3R	21354445	21359768	FBgn0267649	pre-mod(mdg4)-H	3R	21358073	21358077	3R_21358073_21358077	65.4185528041514	2.10218554042612	0.37966332065584	5.53697296013413	3.0774404100044e-08	4.66313502417934e-06	4
3R	21355692	21359768	FBgn0266173	pre-mod(mdg4)-K	3R	21357422	21357426	3R_21357422_21357426	65.5662881448083	1.74962439863267	0.424611983066786	4.12052525224535	3.78009631064432e-05	0.000876171243708864	4
3R	21355692	21359768	FBgn0266173	pre-mod(mdg4)-K	3R	21358073	21358077	3R_21358073_21358077	65.4185528041514	2.10218554042612	0.37966332065584	5.53697296013413	3.0774404100044e-08	4.66313502417934e-06	4
3R	21355692	21359768	FBgn0266174	pre-mod(mdg4)-L	3R	21357422	21357426	3R_21357422_21357426	65.5662881448083	1.74962439863267	0.424611983066786	4.12052525224535	3.78009631064432e-05	0.000876171243708864	4
3R	21355692	21359768	FBgn0266174	pre-mod(mdg4)-L	3R	21358073	21358077	3R_21358073_21358077	65.4185528041514	2.10218554042612	0.37966332065584	5.53697296013413	3.0774404100044e-08	4.66313502417934e-06	4
3R	21355692	21359768	FBgn0266175	pre-mod(mdg4)-P	3R	21357422	21357426	3R_21357422_21357426	65.5662881448083	1.74962439863267	0.424611983066786	4.12052525224535	3.78009631064432e-05	0.000876171243708864	4
3R	21355692	21359768	FBgn0266175	pre-mod(mdg4)-P	3R	21358073	21358077	3R_21358073_21358077	65.4185528041514	2.10218554042612	0.37966332065584	5.53697296013413	3.0774404100044e-08	4.66313502417934e-06	4
3R	21355692	21359768	FBgn0266176	pre-mod(mdg4)-J	3R	21357422	21357426	3R_21357422_21357426	65.5662881448083	1.74962439863267	0.424611983066786	4.12052525224535	3.78009631064432e-05	0.000876171243708864	4
3R	21355692	21359768	FBgn0266176	pre-mod(mdg4)-J	3R	21358073	21358077	3R_21358073_21358077	65.4185528041514	2.10218554042612	0.37966332065584	5.53697296013413	3.0774404100044e-08	4.66313502417934e-06	4
3R	21355692	21359768	FBgn0266177	pre-mod(mdg4)-I	3R	21357422	21357426	3R_21357422_21357426	65.5662881448083	1.74962439863267	0.424611983066786	4.12052525224535	3.78009631064432e-05	0.000876171243708864	4
3R	21355692	21359768	FBgn0266177	pre-mod(mdg4)-I	3R	21358073	21358077	3R_21358073_21358077	65.4185528041514	2.10218554042612	0.37966332065584	5.53697296013413	3.0774404100044e-08	4.66313502417934e-06	4
3R	21370918	21373575	FBgn0267650	pre-mod(mdg4)-AA	3R	21373194	21373198	3R_21373194_21373198	95.2898072416656	3.86446124537337	0.806116426181496	4.79392445044073	1.63549887110837e-06	8.21912284070259e-05	4
3R	21370918	21373575	FBgn0267651	pre-mod(mdg4)-O	3R	21373194	21373198	3R_21373194_21373198	95.2898072416656	3.86446124537337	0.806116426181496	4.79392445044073	1.63549887110837e-06	8.21912284070259e-05	4
3R	21370918	21373575	FBgn0267652	pre-mod(mdg4)-N	3R	21373194	21373198	3R_21373194_21373198	95.2898072416656	3.86446124537337	0.806116426181496	4.79392445044073	1.63549887110837e-06	8.21912284070259e-05	4
3R	21570248	21619321	FBgn0013984	InR	3R	21612547	21612551	3R_21612547_21612551	24.997130731447	1.91124404908327	0.565247160013201	3.38125369623907	0.000721558894068177	0.00823953895397989	4
3R	21620304	21660871	FBgn0011766	E2f1	3R	21624025	21624029	3R_21624025_21624029	167.715280583487	0.97549681485571	0.292245622848939	3.33793473225069	0.000844035727973964	0.0092666812905765	4
3R	21720967	21723234	FBgn0264905	CR44096	3R	21721971	21721975	3R_21721971_21721975	6.66067657512219	4.81589345066897	1.36606085456569	3.52538719967939	0.000422864221938941	0.00551452924584051	4
3R	21720967	21723234	FBtr0334962	CR44096-RA	3R	21721971	21721975	3R_21721971_21721975	6.66067657512219	4.81589345066897	1.36606085456569	3.52538719967939	0.000422864221938941	0.00551452924584051	4
3R	21720967	21723234	FBtr0345276	CR44096-RB	3R	21721971	21721975	3R_21721971_21721975	6.66067657512219	4.81589345066897	1.36606085456569	3.52538719967939	0.000422864221938941	0.00551452924584051	4
3R	21770333	21775840	FBgn0027575	GABA-B-R2	3R	21772019	21772023	3R_21772019_21772023	106.732593123016	2.29847171394773	0.352673194229317	6.5172849866588	7.15913323037878e-11	5.69000613218551e-08	4
3R	21777203	21777847	FBgn0038903	RpI12	3R	21777422	21777426	3R_21777422_21777426	69.301560766168	1.97226858787042	0.631652113995454	3.12239687665261	0.00179384937382184	0.0162889417096375	4
3R	21783400	21822674	FBgn0013759	CASK	3R	21815871	21815875	3R_21815871_21815875	72.9787285465335	0.848765740069229	0.298929371481701	2.83935210468666	0.00452052448880866	0.032378388012658	4
3R	21783400	21822674	FBgn0013759	CASK	3R	21817841	21817845	3R_21817841_21817845	61.1092771592392	1.36665238384163	0.448624402851297	3.04631753234037	0.00231663041185069	0.0197050972086948	4
3R	21783400	21822674	FBgn0013759	CASK	3R	21819120	21819124	3R_21819120_21819124	79.1816118402039	1.99543803968758	0.435293944916088	4.5841162345418	4.55910586521348e-06	0.000176757603875429	4
3R	21783400	21822674	FBgn0013759	CASK	3R	21820388	21820392	3R_21820388_21820392	69.4164362009319	1.77318339261132	0.638136846008279	2.77868830753633	0.00545788683717159	0.037223766687579	4
3R	21866172	21867919	FBgn0038909	CG6569	3R	21867448	21867452	3R_21867448_21867452	118.68116737479	-1.42068826985781	0.407808483354369	-3.48371436065317	0.000494506942918897	0.00619782697381537	4
3R	21866172	21867919	FBgn0038909	CG6569	3R	21867694	21867698	3R_21867694_21867698	122.954066595213	-1.21909590507172	0.356309384958458	-3.42145325533274	0.000622874312330257	0.00737204803577674	4
3R	21868681	21869514	FBgn0051174	CG31174	3R	21868962	21868966	3R_21868962_21868966	14.7390777400704	-3.98406974221921	1.25202692105448	-3.18209590802069	0.00146213391651572	0.0139839039143607	4
3R	21887029	21907182	FBgn0038917	CG6678	3R	21888771	21888775	3R_21888771_21888775	357.947254045648	-1.25262974593569	0.373891064529338	-3.35025322820305	0.000807377133446942	0.00896836546630848	4
3R	21949114	22014539	FBgn0264490	Eip93F	3R	21975085	21975089	3R_21975085_21975089	25.7122831815182	6.3720052076812	1.29827926607743	4.90803895138319	9.19915872063622e-07	5.35646021221852e-05	4
3R	21949114	22014539	FBgn0264490	Eip93F	3R	21992826	21992830	3R_21992826_21992830	72.1377776422582	2.74606062956715	0.821590539577239	3.34237128750311	0.000830658693082859	0.00915525796407413	4
3R	21949114	22014539	FBgn0264490	Eip93F	3R	21996199	21996203	3R_21996199_21996203	165.688746225402	-1.06749669625328	0.318306457770589	-3.353675900043	0.000797457091113927	0.00888704927600053	4
3R	21949114	22014539	FBgn0264490	Eip93F	3R	21996583	21996587	3R_21996583_21996587	125.149678857021	-1.06263470206621	0.316476658848243	-3.35770323768416	0.000785929422155464	0.00878801426187581	4
3R	21949114	22014539	FBgn0264490	Eip93F	3R	22005478	22005482	3R_22005478_22005482	118.607960720087	-1.11373411964846	0.391613400466902	-2.84396325131012	0.00445561865127354	0.0320347992232286	4
3R	21949114	22014539	FBgn0264490	Eip93F	3R	22005961	22005965	3R_22005961_22005965	56.1513631807362	1.85317695149298	0.335130394587559	5.52971912253337	3.20743928178423e-08	4.80757583735256e-06	4
3R	21949114	22014539	FBgn0264490	Eip93F	3R	22006348	22006352	3R_22006348_22006352	41.5312138587038	1.70181520777929	0.40723547713392	4.17894634268234	2.92862765323709e-05	0.000719511746064639	4
3R	22016391	22019382	FBgn0038922	CG6439	3R	22017508	22017512	3R_22017508_22017512	71.2354464855101	1.03123663995342	0.321388624061392	3.20869054704449	0.00133340921208663	0.0130498406511838	4
3R	22016391	22019382	FBgn0038922	CG6439	3R	22018314	22018318	3R_22018314_22018318	101.565745937176	0.906165697676114	0.328950064789186	2.75472114059879	0.00587421779919604	0.0392890759477544	4
3R	22025975	22027480	FBgn0038925	Cchl	3R	22027193	22027197	3R_22027193_22027197	46.5471587953119	1.66080199135782	0.543683601010582	3.05472151131793	0.00225269592136973	0.0192974223362069	4
3R	22032150	22034286	FBgn0038927	CG6015	3R	22032510	22032514	3R_22032510_22032514	17.971682994738	1.52851573108244	0.555693846601098	2.7506436150618	0.00594783131625578	0.0396443719515533	4
3R	22032150	22034286	FBgn0038927	CG6015	3R	22033975	22033979	3R_22033975_22033979	439.816517199063	-0.904745409167647	0.331584153336773	-2.72855442596723	0.00636125919741925	0.041645889043671	4
3R	22032150	22034286	FBgn0266538	CG45099	3R	22032510	22032514	3R_22032510_22032514	17.971682994738	1.52851573108244	0.555693846601098	2.7506436150618	0.00594783131625578	0.0396443719515533	4
3R	22032150	22034286	FBgn0266538	CG45099	3R	22033975	22033979	3R_22033975_22033979	439.816517199063	-0.904745409167647	0.331584153336773	-2.72855442596723	0.00636125919741925	0.041645889043671	4
3R	22034298	22038925	FBgn0266581	pit	3R	22034325	22034329	3R_22034325_22034329	489.295844520182	-0.992781213515958	0.317060197705539	-3.13120732498242	0.00174089212553183	0.0159237649324229	4
3R	22133830	22296126	FBgn0051163	SKIP	3R	22204243	22204247	3R_22204243_22204247	29.8708328689423	2.0024658408238	0.454557654732241	4.40530660957268	1.05634356923809e-05	0.000332860260749161	4
3R	22194979	22209477	FBgn0266751	CR45224	3R	22204243	22204247	3R_22204243_22204247	29.8708328689423	2.0024658408238	0.454557654732241	4.40530660957268	1.05634356923809e-05	0.000332860260749161	4
3R	22194979	22209477	FBtr0345327	CR45224-RA	3R	22204243	22204247	3R_22204243_22204247	29.8708328689423	2.0024658408238	0.454557654732241	4.40530660957268	1.05634356923809e-05	0.000332860260749161	4
3R	22366080	22367373	FBgn0038951	CG5380	3R	22366362	22366366	3R_22366362_22366366	84.0172019899119	1.21082377833261	0.35682348483	3.3933410490329	0.000690456163250497	0.00797154894177678	4
3R	22408566	22410915	FBgn0038961	CG13850	3R	22410377	22410381	3R_22410377_22410381	34.6861860651154	1.39250089236733	0.415414316137424	3.35207728350573	0.000802076251195662	0.00892418000683879	4
3R	22419095	22421068	FBgn0038964	Nop56	3R	22420567	22420571	3R_22420567_22420571	50.0816124504208	1.03428659469754	0.33800531770565	3.05997136884764	0.00221358151596126	0.0190499761181198	4
3R	22466905	22468157	FBgn0038974	CG5377	3R	22468123	22468127	3R_22468123_22468127	31.7837278283489	-1.20352514339602	0.417036645123688	-2.88589781609976	0.00390298854760323	0.0290231350047392	4
3R	22468512	22486969	FBgn0038975	Nrx-1	3R	22469507	22469511	3R_22469507_22469511	404.385291915845	1.82681264089646	0.645697078741394	2.82921001355206	0.0046663066865582	0.0331426198338827	4
3R	22468512	22486969	FBgn0038975	Nrx-1	3R	22472666	22472670	3R_22472666_22472670	95.4667953515796	3.42671033285332	0.780527945289957	4.39024682400109	1.13222070352062e-05	0.00034983475009709	4
3R	22468512	22486969	FBgn0038975	Nrx-1	3R	22479744	22479748	3R_22479744_22479748	134.599786585598	2.04779938193407	0.509581186236359	4.01859298821177	5.85467035417805e-05	0.00122023964612501	4
3R	22468512	22486969	FBgn0038975	Nrx-1	3R	22483590	22483594	3R_22483590_22483594	33.7103898415014	1.59066506520545	0.562508721493934	2.82780516003537	0.00468683222639663	0.0332527248826851	4
3R	22468512	22486969	FBgn0038975	Nrx-1	3R	22484503	22484507	3R_22484503_22484507	86.3875743765927	1.57917827996062	0.392728349363382	4.02104478202426	5.79405877807549e-05	0.00121074142584914	4
3R	22468512	22486969	FBgn0038975	Nrx-1	3R	22485036	22485040	3R_22485036_22485040	132.935364989049	1.54414181958439	0.284479701779308	5.42795078146664	5.70047535010816e-08	7.21416546792288e-06	4
3R	22497215	22520078	FBgn0038980	Octbeta1R	3R	22497778	22497782	3R_22497778_22497782	66.3903564398131	1.52285786302765	0.435746851029319	3.49482241680086	0.000474377268651064	0.00600869383604865	4
3R	22497215	22520078	FBgn0038980	Octbeta1R	3R	22502162	22502166	3R_22502162_22502166	37.1242522985828	4.10408480390615	0.961100505055708	4.27019316119105	1.95303745423311e-05	0.000525790549329268	4
3R	22497215	22520078	FBgn0038980	Octbeta1R	3R	22508550	22508554	3R_22508550_22508554	30.8061078292027	8.34570908587387	1.39180611392238	5.99631586784314	2.0184423654919e-09	6.58329751117533e-07	4
3R	22583352	22584718	FBgn0053107	CG33107	3R	22584368	22584372	3R_22584368_22584372	26.2785799582586	1.22644898619473	0.463740841442574	2.64468616216672	0.00817667150959916	0.0498766369765504	4
3R	22584773	22586209	FBgn0038989	CG6937	3R	22584894	22584898	3R_22584894_22584898	30.0302009253668	1.38414334209557	0.48014669704288	2.88275093970283	0.00394218999732371	0.0292507440664071	4
3R	22587755	22608842	FBgn0051158	Efa6	3R	22607244	22607248	3R_22607244_22607248	23.8179101580628	-1.73073414783047	0.629714407409082	-2.74844298854693	0.00598790473198555	0.0398359357165047	4
3R	22639808	22683827	FBgn0266418	wake	3R	22648681	22648685	3R_22648681_22648685	76.9779545841886	1.11964653622272	0.355762934730851	3.14717028368843	0.00164858921103492	0.0152899283427422	4
3R	22639808	22683827	FBgn0266418	wake	3R	22655921	22655925	3R_22655921_22655925	66.3032161733774	1.26959741912297	0.293865517855143	4.32033478575328	1.55792660901932e-05	0.000443475743434982	4
3R	22639808	22683827	FBgn0266418	wake	3R	22677123	22677127	3R_22677123_22677127	148.627461873636	-0.876415906112414	0.329697342522773	-2.6582437680761	0.00785490550410694	0.0484632756756104	4
3R	22639808	22683827	FBgn0266418	wake	3R	22677680	22677684	3R_22677680_22677684	238.597886311931	-0.983470598548568	0.340638113161875	-2.88714198602084	0.00388758751734407	0.0289379273772916	4
3R	22685006	22686510	FBgn0046114	Gclm	3R	22685370	22685374	3R_22685370_22685374	480.984113052552	-0.851270789843817	0.271666454440874	-3.13351455775372	0.00172726350245304	0.0158337653135	4
3R	22685006	22686510	FBgn0046114	Gclm	3R	22685641	22685645	3R_22685641_22685645	273.330806779713	-1.05420587782978	0.306200647155629	-3.44285973142953	0.000575597775037022	0.00694759543090247	4
3R	22687542	22690380	FBgn0039003	wfs1	3R	22689504	22689508	3R_22689504_22689508	81.3204170495637	0.815222634793978	0.271352918507708	3.00428917174451	0.00266202181305347	0.0218872866521555	4
3R	22724884	22726414	FBgn0039013	CG4813	3R	22725581	22725585	3R_22725581_22725585	91.62249718278	0.987324497642926	0.292720866380635	3.3729214792603	0.000743751591743986	0.00843362536272284	4
3R	22724884	22726414	FBgn0039013	CG4813	3R	22726148	22726152	3R_22726148_22726152	75.9195272894454	0.957998437856983	0.31010132537455	3.08930778254457	0.00200623480991062	0.0177007701371892	4
3R	22726967	22732362	FBgn0266409	CG45049	3R	22727512	22727516	3R_22727512_22727516	164.733403516523	2.02100454793048	0.726015937513992	2.78369171185244	0.00537440905117621	0.0368082960058399	4
3R	22750901	22794030	FBgn0039026	CG7029	3R	22753876	22753880	3R_22753876_22753880	86.1188516538548	-1.72057131858447	0.497183431208732	-3.46063688084192	0.000538899184554552	0.00661924579654357	4
3R	22750901	22794030	FBgn0039026	CG7029	3R	22754152	22754156	3R_22754152_22754156	87.5827007090597	-1.62224918101938	0.492904663942771	-3.29120274099848	0.0009975998754848	0.0105221679272004	4
3R	22750901	22794030	FBgn0039026	CG7029	3R	22759768	22759772	3R_22759768_22759772	411.713860534885	-1.19131033795192	0.36054761473862	-3.30416923938204	0.000952583080581576	0.0101546471283696	4
3R	22750901	22794030	FBgn0039026	CG7029	3R	22760455	22760459	3R_22760455_22760459	562.903651445464	-0.865658153819307	0.319978313267482	-2.70536507608773	0.00682293590676381	0.0438031326791244	4
3R	22750901	22794030	FBgn0039026	CG7029	3R	22760863	22760867	3R_22760863_22760867	859.752656913262	-1.50516342006888	0.376929758324321	-3.99321992182371	6.51820606546276e-05	0.00132123909886383	4
3R	22750901	22794030	FBgn0039026	CG7029	3R	22772606	22772610	3R_22772606_22772610	127.342715252853	1.4954293123851	0.362271085066653	4.12792898475449	3.66045116044913e-05	0.000853833847468293	4
3R	22750901	22794030	FBgn0039026	CG7029	3R	22780625	22780629	3R_22780625_22780629	67.9431801089402	-1.32658968980126	0.439766804093305	-3.01657532458906	0.00255647692737385	0.0212399163693697	4
3R	22750901	22794030	FBgn0039026	CG7029	3R	22780895	22780899	3R_22780895_22780899	58.8867532038756	-1.30285383715703	0.438756183505006	-2.96942558563888	0.00298357065337456	0.0238612987193965	4
3R	22750901	22794030	FBgn0039026	CG7029	3R	22782214	22782218	3R_22782214_22782218	109.012449013936	2.32527896654367	0.760889360978201	3.05600141859559	0.00224310194643497	0.0192390106938893	4
3R	22750901	22794030	FBgn0039026	CG7029	3R	22791805	22791809	3R_22791805_22791809	33.3819542766226	1.80293220877151	0.677496331581238	2.66116896096481	0.00778698706621165	0.048161176679439	4
3R	22750901	22794030	FBgn0039026	CG7029	3R	22792436	22792440	3R_22792436_22792440	20.5966879542945	2.49897188733407	0.896485505333312	2.78752068211628	0.00531130638513554	0.0364953432461444	4
3R	22750901	22776374	FBgn0039025	Usp12-46	3R	22753876	22753880	3R_22753876_22753880	86.1188516538548	-1.72057131858447	0.497183431208732	-3.46063688084192	0.000538899184554552	0.00661924579654357	4
3R	22750901	22776374	FBgn0039025	Usp12-46	3R	22754152	22754156	3R_22754152_22754156	87.5827007090597	-1.62224918101938	0.492904663942771	-3.29120274099848	0.0009975998754848	0.0105221679272004	4
3R	22750901	22776374	FBgn0039025	Usp12-46	3R	22759768	22759772	3R_22759768_22759772	411.713860534885	-1.19131033795192	0.36054761473862	-3.30416923938204	0.000952583080581576	0.0101546471283696	4
3R	22750901	22776374	FBgn0039025	Usp12-46	3R	22760455	22760459	3R_22760455_22760459	562.903651445464	-0.865658153819307	0.319978313267482	-2.70536507608773	0.00682293590676381	0.0438031326791244	4
3R	22750901	22776374	FBgn0039025	Usp12-46	3R	22760863	22760867	3R_22760863_22760867	859.752656913262	-1.50516342006888	0.376929758324321	-3.99321992182371	6.51820606546276e-05	0.00132123909886383	4
3R	22750901	22776374	FBgn0039025	Usp12-46	3R	22772606	22772610	3R_22772606_22772610	127.342715252853	1.4954293123851	0.362271085066653	4.12792898475449	3.66045116044913e-05	0.000853833847468293	4
3R	22758810	22761076	FBgn0039022	CG4725	3R	22759768	22759772	3R_22759768_22759772	411.713860534885	-1.19131033795192	0.36054761473862	-3.30416923938204	0.000952583080581576	0.0101546471283696	4
3R	22758810	22761076	FBgn0039022	CG4725	3R	22760455	22760459	3R_22760455_22760459	562.903651445464	-0.865658153819307	0.319978313267482	-2.70536507608773	0.00682293590676381	0.0438031326791244	4
3R	22758810	22761076	FBgn0039022	CG4725	3R	22760863	22760867	3R_22760863_22760867	859.752656913262	-1.50516342006888	0.376929758324321	-3.99321992182371	6.51820606546276e-05	0.00132123909886383	4
3R	22777567	22781465	FBgn0263663	CR43654	3R	22780625	22780629	3R_22780625_22780629	67.9431801089402	-1.32658968980126	0.439766804093305	-3.01657532458906	0.00255647692737385	0.0212399163693697	4
3R	22777567	22781465	FBgn0263663	CR43654	3R	22780895	22780899	3R_22780895_22780899	58.8867532038756	-1.30285383715703	0.438756183505006	-2.96942558563888	0.00298357065337456	0.0238612987193965	4
3R	22777567	22781465	FBtr0310108	CR43654-RA	3R	22780625	22780629	3R_22780625_22780629	67.9431801089402	-1.32658968980126	0.439766804093305	-3.01657532458906	0.00255647692737385	0.0212399163693697	4
3R	22777567	22781465	FBtr0310108	CR43654-RA	3R	22780895	22780899	3R_22780895_22780899	58.8867532038756	-1.30285383715703	0.438756183505006	-2.96942558563888	0.00298357065337456	0.0238612987193965	4
3R	22899284	22961731	FBgn0017590	klg	3R	22908249	22908253	3R_22908249_22908253	126.794579988819	-1.43593166990445	0.450488609572414	-3.18749828384647	0.00143509309592102	0.0137929435951026	4
3R	22899284	22961731	FBgn0017590	klg	3R	22917234	22917238	3R_22917234_22917238	61.66167119987	1.50032338108038	0.3758632349916	3.99167367650074	6.56086127865912e-05	0.00132815929927586	4
3R	22899284	22961731	FBgn0017590	klg	3R	22928356	22928360	3R_22928356_22928360	20.9158306017385	2.15630655941766	0.507313156126178	4.25044478618124	2.13346424674735e-05	0.000562650186278406	4
3R	22899284	22961731	FBgn0017590	klg	3R	22932319	22932323	3R_22932319_22932323	73.119487025924	2.75316800217441	0.682533841178263	4.03374578090017	5.48947058578409e-05	0.00116227558943804	4
3R	22899284	22961731	FBgn0017590	klg	3R	22933312	22933316	3R_22933312_22933316	28.4730281682821	3.35018552013541	0.657393779843255	5.09616248716897	3.46607660701206e-07	2.65779311638651e-05	4
3R	22899284	22961731	FBgn0017590	klg	3R	22934658	22934662	3R_22934658_22934662	24.7589754242697	3.92616318294852	0.926930255851769	4.23566191540562	2.27879427218872e-05	0.000591661479134941	4
3R	22899284	22961731	FBgn0017590	klg	3R	22935785	22935789	3R_22935785_22935789	22.5696173305597	2.53227527513154	0.69794333050334	3.62819610770594	0.00028540843830691	0.00407224695544141	4
3R	22899284	22961731	FBgn0017590	klg	3R	22959014	22959018	3R_22959014_22959018	83.2000708993126	1.24785084398876	0.35451518939124	3.51987977195427	0.000431742456122987	0.00559755698061598	4
3R	23070516	23112730	FBgn0039054	Cow	3R	23072976	23072980	3R_23072976_23072980	103.596338253302	1.70097839737557	0.500256420017375	3.40021302938299	0.000673333723661428	0.00782928096779764	4
3R	23070516	23112730	FBgn0039054	Cow	3R	23080811	23080815	3R_23080811_23080815	630.208335348434	-1.26451554161747	0.38733114713536	-3.26468849967172	0.00109584519380723	0.0112891038521676	4
3R	23070516	23112730	FBgn0039054	Cow	3R	23081196	23081200	3R_23081196_23081200	859.751154904672	-1.05290982678965	0.340127105813276	-3.09563633357606	0.00196391066153918	0.0174344157641366	4
3R	23070516	23112730	FBgn0039054	Cow	3R	23083861	23083865	3R_23083861_23083865	58.947808216503	3.99159266769765	0.876472454241155	4.55415643513126	5.25962066449012e-06	0.00019664598824162	4
3R	23070516	23112730	FBgn0039054	Cow	3R	23112595	23112599	3R_23112595_23112599	210.63951088628	1.61499511603512	0.38122512746752	4.23632913906682	2.27203662075865e-05	0.000590459801336053	4
3R	23149653	23157862	FBgn0004395	unk	3R	23154949	23154953	3R_23154949_23154953	220.144075331778	-0.930693401252976	0.242627531125327	-3.83589363060466	0.000125108550681922	0.00216748284223417	4
3R	23185580	23226711	FBgn0262975	cnc	3R	23203082	23203086	3R_23203082_23203086	56.6540481137348	0.986877320879339	0.366727239745719	2.69103904461425	0.00712298578354818	0.0451395552191518	4
3R	23201644	23204034	FBgn0011596	fzo	3R	23203082	23203086	3R_23203082_23203086	56.6540481137348	0.986877320879339	0.366727239745719	2.69103904461425	0.00712298578354818	0.0451395552191518	4
3R	23227727	23248903	FBgn0039064	CG4467	3R	23234170	23234174	3R_23234170_23234174	644.154131648653	-0.808970702017409	0.302844325960592	-2.6712427233082	0.00755709792102218	0.0471212169089041	4
3R	23227727	23248903	FBgn0039064	CG4467	3R	23234465	23234469	3R_23234465_23234469	292.590119675755	-0.939639055210469	0.32476107684455	-2.89332411488534	0.0038118771743933	0.028537386857569	4
3R	23227727	23248903	FBgn0039064	CG4467	3R	23237187	23237191	3R_23237187_23237191	38.832038763004	1.83660823718919	0.457258109330926	4.01656788520727	5.90518589270371e-05	0.00122830622781023	4
3R	23227727	23248903	FBgn0039064	CG4467	3R	23240897	23240901	3R_23240897_23240901	80.2560552905063	0.993548954335367	0.307420317130097	3.23189099409753	0.00122973957381186	0.0122794128191406	4
3R	23249443	23251477	FBgn0039065	CG4449	3R	23249608	23249612	3R_23249608_23249612	123.309966554013	-0.817751260598713	0.273290183398117	-2.99224527727529	0.00276933664707339	0.0225416415848083	4
3R	23557412	23580077	FBgn0039089	beat-IV	3R	23565807	23565811	3R_23565807_23565811	25.81477708678	3.1273770356385	0.701215671406329	4.45993602705195	8.19841205864505e-06	0.000274511863355829	4
3R	23557412	23580077	FBgn0039089	beat-IV	3R	23566225	23566229	3R_23566225_23566229	62.6832097337244	2.55077947389174	0.652251496591808	3.91072996722929	9.20176019861978e-05	0.00172153435835529	4
3R	23557412	23580077	FBgn0039089	beat-IV	3R	23567500	23567504	3R_23567500_23567504	50.8123347472442	3.83627466206182	0.78038942695657	4.91584653705888	8.83996277063647e-07	5.21052543432008e-05	4
3R	23557412	23580077	FBgn0039089	beat-IV	3R	23567601	23567605	3R_23567601_23567605	21.3604605676365	6.71630723373786	1.31021424524118	5.12611373150013	2.95783972425811e-07	2.36668904438843e-05	4
3R	23557412	23580077	FBgn0039089	beat-IV	3R	23568830	23568834	3R_23568830_23568834	20.4097772807255	3.86314064514263	0.857064718074495	4.5074083248015	6.56242694707059e-06	0.000232436207581425	4
3R	23557412	23580077	FBgn0039089	beat-IV	3R	23568973	23568977	3R_23568973_23568977	53.3821908143829	5.89616970913063	0.922605749806486	6.39077927962982	1.65042469328717e-10	1.04011764685737e-07	4
3R	23557412	23580077	FBgn0039089	beat-IV	3R	23570316	23570320	3R_23570316_23570320	57.4192947555806	2.9410457473224	0.756515832006211	3.88761956180483	0.000101232126825245	0.00184745115166476	4
3R	23557412	23580077	FBgn0039089	beat-IV	3R	23571479	23571483	3R_23571479_23571483	38.9921423486718	1.8783206704046	0.614685161539185	3.05574428655678	0.00224502635551155	0.0192515464861658	4
3R	23557412	23580077	FBgn0039089	beat-IV	3R	23572818	23572822	3R_23572818_23572822	181.742708161665	1.73091799021956	0.313682099832876	5.51806427954212	3.42754070687166e-08	5.0495322843549e-06	4
3R	23557412	23580077	FBgn0039089	beat-IV	3R	23573851	23573855	3R_23573851_23573855	75.2995132536055	4.83774083588409	0.764436698730878	6.32850417034626	2.47549167910006e-10	1.39930737862306e-07	4
3R	23602507	23605495	FBgn0039094	CG10184	3R	23603386	23603390	3R_23603386_23603390	168.277174692279	-1.03093786200108	0.2572140438558	-4.00809320730187	6.12109634220566e-05	0.00126141602343974	4
3R	23605751	23669659	FBgn0051145	CG31145	3R	23608390	23608394	3R_23608390_23608394	24.9302226132227	2.45694327674447	0.558534020045162	4.39891428018262	1.08793784499728e-05	0.000339642382222792	4
3R	23605751	23669659	FBgn0051145	CG31145	3R	23609424	23609428	3R_23609424_23609428	44.4911885098953	3.13384541528932	0.634733722905957	4.93725999138954	7.92278184554908e-07	4.82331578116168e-05	4
3R	23605751	23669659	FBgn0051145	CG31145	3R	23635847	23635851	3R_23635847_23635851	55.1417388241499	-1.72027106876056	0.518692592060718	-3.31655222205137	0.000911355534313752	0.00981408986258802	4
3R	23605751	23669659	FBgn0051145	CG31145	3R	23645535	23645539	3R_23645535_23645539	212.139722867653	-1.00462206057777	0.357367751886657	-2.81117156003599	0.00493614581074646	0.0345696282359085	4
3R	23767712	23768984	FBgn0039116	CG10375	3R	23768059	23768063	3R_23768059_23768063	49.1840536189549	2.03508431391823	0.434855167942836	4.67991290880957	2.86996803793948e-06	0.00012523880108766	4
3R	23774225	23781621	FBgn0039120	Nup98-96	3R	23776206	23776210	3R_23776206_23776210	50.2382404611857	-1.28257993534623	0.427225169758956	-3.00211697749427	0.00268109128980838	0.0220099956134782	4
3R	23774225	23781621	FBgn0039120	Nup98-96	3R	23780871	23780875	3R_23780871_23780875	22.4551407339458	5.01009795058313	1.00714976421932	4.97453122522118	6.54057213475172e-07	4.18107413995179e-05	4
3R	23803859	23859167	FBgn0085384	CG34355	3R	23850922	23850926	3R_23850922_23850926	93.0691523858494	3.65133119160642	0.92835863028767	3.93310416091569	8.3855878367538e-05	0.00160277310476497	4
3R	23803859	23859167	FBgn0085384	CG34355	3R	23859001	23859005	3R_23859001_23859005	97.4449553705482	3.18881564109489	0.81548603369386	3.91032526535211	9.2171917854598e-05	0.00172296501180449	4
3R	23860162	23890052	FBgn0025574	Pli	3R	23865247	23865251	3R_23865247_23865251	37.0286533407896	2.27585898458961	0.530880602620188	4.28695072556237	1.81142453448529e-05	0.00049699467076109	4
3R	23860162	23890052	FBgn0025574	Pli	3R	23871524	23871528	3R_23871524_23871528	46.4316318115397	4.17113405871666	0.830258626549916	5.02389728372896	5.06333244334811e-07	3.48106197766316e-05	4
3R	23860162	23890052	FBgn0025574	Pli	3R	23872626	23872630	3R_23872626_23872630	57.7741566323684	3.22278004001223	0.838789220318572	3.84218104136844	0.000121945831797338	0.00212448792786533	4
3R	23860162	23890052	FBgn0025574	Pli	3R	23875893	23875897	3R_23875893_23875897	13.6075172317579	3.25161702997826	0.860481919896879	3.77883248304385	0.000157565371840331	0.00258395613470629	4
3R	23860162	23890052	FBgn0025574	Pli	3R	23883249	23883253	3R_23883249_23883253	26.968091948642	5.03508536546141	1.09026757269539	4.61821069575933	3.87063138967957e-06	0.000156813352619155	4
3R	23860162	23890052	FBgn0025574	Pli	3R	23883328	23883332	3R_23883328_23883332	15.7923080559705	3.44298321682483	0.903645196451822	3.81010515005642	0.000138907699375182	0.0023512181963421	4
3R	23860162	23890052	FBgn0025574	Pli	3R	23886225	23886229	3R_23886225_23886229	38.5584100888197	2.50518780403751	0.672095913294867	3.72742603322216	0.000193445307184158	0.00302136614688734	4
3R	23860162	23890052	FBgn0025574	Pli	3R	23889175	23889179	3R_23889175_23889179	203.258701939315	-1.30421075957482	0.433309930031114	-3.00987969392062	0.00261351187419084	0.0215936230876682	4
3R	23894174	23922973	FBgn0016754	sba	3R	23903101	23903105	3R_23903101_23903105	60.8732682127863	1.85801891815546	0.658616805564229	2.82109248117913	0.00478604031617795	0.033771300765286	4
3R	23932729	23933530	FBgn0039129	RpS19b	3R	23932928	23932932	3R_23932928_23932932	91.8634035164209	0.634692252636951	0.238087378771354	2.66579545674478	0.00768064080840318	0.047686131791011	4
3R	23932729	23933530	FBgn0039129	RpS19b	3R	23933364	23933368	3R_23933364_23933368	151.467317106211	0.998439608585887	0.252379024855611	3.95611168224898	7.61795574785039e-05	0.00148842676603502	4
3R	23935958	23943101	FBgn0001098	Gdh	3R	23937098	23937102	3R_23937098_23937102	80.5877617827753	1.19991397927656	0.299760333257882	4.00291114650009	6.25678051359406e-05	0.00128167706812328	4
3R	23935958	23943101	FBgn0001098	Gdh	3R	23941522	23941526	3R_23941522_23941526	10.6915725729868	2.88112950873789	0.905985202114379	3.1801065867455	0.0014722089090802	0.0140622318635606	4
3R	23935958	23943101	FBgn0001098	Gdh	3R	23941534	23941538	3R_23941534_23941538	78.8207055490439	2.30797852908498	0.738431475458587	3.12551483216728	0.00177494118900362	0.0161588086999781	4
3R	23958651	23962555	FBgn0039132	AP-1sigma	3R	23959342	23959346	3R_23959342_23959346	82.0759304417218	-1.34656966855521	0.449063723989598	-2.99861600173788	0.00271208890258273	0.0222023865797657	4
3R	23958651	23962555	FBgn0039132	AP-1sigma	3R	23959578	23959582	3R_23959578_23959582	51.644278401428	-1.71558256506134	0.470828763689083	-3.64375054663025	0.000268693845574319	0.0038898028236504	4
3R	23963180	23983232	FBgn0051140	CG31140	3R	23964819	23964823	3R_23964819_23964823	6.7445008966207	4.5796877651345	1.33374159254981	3.43371443967581	0.000595371059980376	0.00712014487315232	4
3R	23963180	23983232	FBgn0051140	CG31140	3R	23966797	23966801	3R_23966797_23966801	166.435039984397	0.619378923672004	0.200257394213962	3.09291412735671	0.00198201478331057	0.0175397871487578	4
3R	23963180	23983232	FBgn0051140	CG31140	3R	23967392	23967396	3R_23967392_23967396	148.480906779145	0.664855080569196	0.235646854186335	2.82140443955798	0.00478138803806783	0.0337452130260735	4
3R	23963180	23983232	FBgn0051140	CG31140	3R	23969542	23969546	3R_23969542_23969546	99.1086828331841	1.39617690993985	0.418872019813754	3.33318255671658	0.000858585862501576	0.0093888406883421	4
3R	23963180	23983232	FBgn0051140	CG31140	3R	23974703	23974707	3R_23974703_23974707	131.8183013783	1.62867360560194	0.397522210491884	4.0970631643114	4.18424759296546e-05	0.000943559741836842	4
3R	23963180	23983232	FBgn0051140	CG31140	3R	23975300	23975304	3R_23975300_23975304	136.820461314649	1.6182864618923	0.345500723147531	4.68388733647101	2.8148476674431e-06	0.000123534319399784	4
3R	23963180	23983232	FBgn0051140	CG31140	3R	23980864	23980868	3R_23980864_23980868	155.344785086406	0.795875456547312	0.244566601268812	3.25422789709759	0.00113701026030127	0.0116036881011308	4
3R	23963180	23983232	FBgn0051140	CG31140	3R	23981317	23981321	3R_23981317_23981321	195.754738821156	0.793579805646817	0.217887386445419	3.64215578787353	0.00027036436366523	0.00390789334424184	4
3R	23997538	24031827	FBgn0020647	KrT95D	3R	24025601	24025605	3R_24025601_24025605	29.084296963945	3.6318320176582	0.696986439316599	5.21076424559887	1.88064308883465e-07	1.70855774234413e-05	4
3R	24038215	24042982	FBgn0039141	spas	3R	24039174	24039178	3R_24039174_24039178	98.3702900017335	2.40537653297162	0.442134368291534	5.44037447770983	5.31686905275579e-08	6.89705996944093e-06	4
3R	24047790	24049168	FBgn0043455	CG5986	3R	24048379	24048383	3R_24048379_24048383	215.882550734773	-1.30799897468797	0.396184851998829	-3.30148658659932	0.000961739332679837	0.0102295322346209	4
3R	24063077	24108960	FBgn0053100	4EHP	3R	24076111	24076115	3R_24076111_24076115	363.957710167121	-0.722809818218374	0.237106961101439	-3.04845465042733	0.00230021627869639	0.0195962031602576	4
3R	24063077	24108960	FBgn0053100	4EHP	3R	24088754	24088758	3R_24088754_24088758	52.4323655433567	2.09277768698592	0.598471686597688	3.49687000045626	0.000470751175061832	0.00597601842683407	4
3R	24063077	24108960	FBgn0053100	4EHP	3R	24106808	24106812	3R_24106808_24106812	24.3824505484651	3.89923258763097	0.645682587714236	6.03893098842039	1.55138573114235e-09	5.44589343770764e-07	4
3R	24063077	24108960	FBgn0053100	4EHP	3R	24108610	24108614	3R_24108610_24108614	209.337647942023	1.45148436723236	0.300123362609971	4.83629249855718	1.32283225170939e-06	7.02407038437452e-05	4
3R	24109944	24112389	FBgn0039150	CG13605	3R	24111199	24111203	3R_24111199_24111203	38.3812409112213	1.49088171339244	0.553036501476403	2.69581069136005	0.00702175604475694	0.0446818512851863	4
3R	24150416	24152321	FBgn0015765	p38a	3R	24151952	24151956	3R_24151952_24151956	50.30187661894	-1.19607748151641	0.404443873308475	-2.95733860852466	0.00310307146574169	0.0245612092380704	4
3R	24230562	24250248	FBgn0043884	mask	3R	24232654	24232658	3R_24232654_24232658	52.2430059488861	1.62097381052721	0.389330405160129	4.16349144336805	3.13417776284332e-05	0.000757410817867169	4
3R	24230562	24250248	FBgn0043884	mask	3R	24233075	24233079	3R_24233075_24233079	114.93026678276	2.80857805685309	0.561437292738814	5.00247862615651	5.6597858836246e-07	3.76160284130361e-05	4
3R	24273029	24275728	FBgn0086365	Orct2	3R	24275338	24275342	3R_24275338_24275342	82.1537768106551	0.725153905507851	0.252471562915128	2.87222013099203	0.00407598933336655	0.0300064956339909	4
3R	24288553	24289818	FBgn0085319	CG34290	3R	24289771	24289775	3R_24289771_24289775	124.798383867202	1.00653177747243	0.270460285971449	3.7215511100165	0.000198002778190809	0.00307494494937218	4
3R	24295078	24314541	FBgn0259685	crb	3R	24295622	24295626	3R_24295622_24295626	79.1780234144457	0.974960277162136	0.216658340748151	4.4999895863481	6.79567915549228e-06	0.000238619714000952	4
3R	24295078	24314541	FBgn0259685	crb	3R	24306917	24306921	3R_24306917_24306921	67.7853212730956	1.38039503912939	0.485200776649145	2.84499758772557	0.00444117593980697	0.0319604842193255	4
3R	24295078	24314541	FBgn0259685	crb	3R	24307725	24307729	3R_24307725_24307729	155.188958060353	1.39856826646083	0.404329213662268	3.45898396455972	0.000542217184801653	0.00664634847137227	4
3R	24314660	24318419	FBgn0028471	Nab2	3R	24318077	24318081	3R_24318077_24318081	117.67257763372	1.48703482409526	0.544265159364643	2.73218815959335	0.00629151986657251	0.0413200144175374	4
3R	24319000	24328619	FBgn0011785	BRWD3	3R	24321571	24321575	3R_24321571_24321575	44.4423266091023	4.60317275278111	0.774807166324488	5.94105598508792	2.83191870528091e-09	8.25636635239166e-07	4
3R	24328455	24333316	FBgn0039182	CG5728	3R	24333110	24333114	3R_24333110_24333114	84.7449633970948	0.935559198832505	0.310533760539246	3.01274552952921	0.0025889591004034	0.021445532027784	4
3R	24333433	24337248	FBgn0039183	Dis3	3R	24333713	24333717	3R_24333713_24333717	86.365654603258	0.89419889296192	0.276610224907171	3.23270368353884	0.00122624683946597	0.0122543173124769	4
3R	24528047	24529815	FBgn0039204	CG6607	3R	24528597	24528601	3R_24528597_24528601	32.6237319252215	3.54754659158794	0.664722082169238	5.33688692876121	9.45559643426469e-08	1.04000725805237e-05	4
3R	24544719	24556549	FBgn0266758	Esyt2	3R	24545832	24545836	3R_24545832_24545836	35.7365194838434	1.22692957078418	0.410256564041706	2.99063970774019	0.00278393748955528	0.022627278151551	4
3R	24557368	24582864	FBgn0039209	CG13624	3R	24579857	24579861	3R_24579857_24579861	51.1498515386016	-1.19015996521515	0.372654466592695	-3.19373594551859	0.00140444515736208	0.0135726049896186	4
3R	24557368	24582864	FBgn0039209	CG13624	3R	24580139	24580143	3R_24580139_24580143	51.0180081750413	-1.17722343103539	0.37846957150871	-3.1104836944819	0.00186781207667788	0.0167935530894563	4
3R	24585653	24623899	FBgn0263490	mld	3R	24609513	24609517	3R_24609513_24609517	91.6542455933854	1.30055297685366	0.362743280943634	3.58532616640182	0.000336657187667498	0.00463008455764639	4
3R	24635270	24650043	FBgn0039214	puf	3R	24649045	24649049	3R_24649045_24649049	105.960323619827	5.29171512037884	0.79348779546664	6.6689307014065	2.57673877630066e-11	2.66830388368754e-08	4
3R	24635270	24650043	FBgn0039214	puf	3R	24649486	24649490	3R_24649486_24649490	117.702518718597	5.25203092457865	0.713065028526649	7.36543052101505	1.76576073667804e-13	5.50837890610398e-10	4
3R	24655160	24659379	FBgn0039215	CG6695	3R	24656249	24656253	3R_24656249_24656253	89.0576772238277	0.92338031872555	0.303240192862529	3.0450459419941	0.00232644769304682	0.0197717552210978	4
3R	24659621	24660265	FBgn0051126	CG31126	3R	24659746	24659750	3R_24659746_24659750	154.143270376612	0.837695223102368	0.308894464443426	2.71191400147539	0.00668959458793809	0.0431747694151283	4
3R	24662491	24711595	FBgn0003429	slo	3R	24664591	24664595	3R_24664591_24664595	412.871629466912	-1.30496807714613	0.392834079137944	-3.32193194645899	0.000893964946202429	0.0096748656068287	4
3R	24662491	24711595	FBgn0003429	slo	3R	24664946	24664950	3R_24664946_24664950	436.204828287997	-1.19956606388857	0.376417280664154	-3.18679860226408	0.00143856907637545	0.0138178374634964	4
3R	24662491	24711595	FBgn0003429	slo	3R	24668508	24668512	3R_24668508_24668512	32.7475941848918	3.03890113234694	0.728681000824034	4.17041356767965	3.04047357392044e-05	0.000740849427253681	4
3R	24662491	24711595	FBgn0003429	slo	3R	24670390	24670394	3R_24670390_24670394	56.9243327581043	1.16519933716922	0.345455027159744	3.37294074643879	0.000743699550589785	0.00843362536272284	4
3R	24662491	24711595	FBgn0003429	slo	3R	24673980	24673984	3R_24673980_24673984	156.685027600168	-0.826448987170189	0.283260269612349	-2.91763115350137	0.00352701287109223	0.0269475704188483	4
3R	24662491	24711595	FBgn0003429	slo	3R	24674865	24674869	3R_24674865_24674869	89.4952506504986	-1.56626258359649	0.542129670943261	-2.88909216289771	0.00386355819025686	0.0288088988674075	4
3R	24662491	24711595	FBgn0003429	slo	3R	24685781	24685785	3R_24685781_24685785	116.945125326599	-1.07463087641039	0.315802168210713	-3.40286098255465	0.000666842007246069	0.0077733916707072	4
3R	24662491	24711595	FBgn0003429	slo	3R	24686404	24686408	3R_24686404_24686408	257.418112484499	-0.940616874504483	0.264484556105772	-3.5564151206179	0.000375949869328777	0.00503912955524824	4
3R	24662491	24711595	FBgn0003429	slo	3R	24687256	24687260	3R_24687256_24687260	252.320369834224	-0.72124719279472	0.213491602912163	-3.37833986422156	0.000729248915228983	0.00830910269279121	4
3R	24662491	24711595	FBgn0003429	slo	3R	24689405	24689409	3R_24689405_24689409	43.0875573005032	2.2746409292093	0.713270034770517	3.18903194908662	0.0014275009973065	0.0137395525817347	4
3R	24662491	24711595	FBgn0003429	slo	3R	24690245	24690249	3R_24690245_24690249	68.0070741211423	1.40989898211405	0.442694427427733	3.18481303301296	0.00144847558249282	0.0138868461074113	4
3R	24662491	24711595	FBgn0003429	slo	3R	24692736	24692740	3R_24692736_24692740	339.415486810919	-1.46731997596505	0.338341341160173	-4.33680368746429	1.44569635706088e-05	0.000419332596064087	4
3R	24662491	24711595	FBgn0003429	slo	3R	24693125	24693129	3R_24693125_24693129	243.197047319898	-1.52767391895538	0.350534667682412	-4.35812505808832	1.3118142257914e-05	0.000389184029297915	4
3R	24662491	24711595	FBgn0003429	slo	3R	24700543	24700547	3R_24700543_24700547	40.5678697537528	6.50449072959654	1.10794802497182	5.87075438828639	4.33816562212915e-09	1.12382698160186e-06	4
3R	24662491	24711595	FBgn0003429	slo	3R	24702941	24702945	3R_24702941_24702945	138.964508326557	0.777538139586166	0.265392693239317	2.92976468227414	0.00339218781422	0.0261876437550036	4
3R	24662491	24711595	FBgn0003429	slo	3R	24703417	24703421	3R_24703417_24703421	256.147484887653	0.829807551745044	0.218777294300608	3.79293269165701	0.000148878521019599	0.00247318905809327	4
3R	24662491	24711595	FBgn0003429	slo	3R	24707293	24707297	3R_24707293_24707297	32.601698893789	1.62816519693558	0.585546592875749	2.78059033515899	0.0054260161066898	0.0370600805618636	4
3R	24662491	24711595	FBgn0003429	slo	3R	24707782	24707786	3R_24707782_24707786	36.4390724663991	2.10573165414811	0.590764826099646	3.56441609438834	0.000364667077955646	0.00492359741630181	4
3R	24662491	24711595	FBgn0003429	slo	3R	24708430	24708434	3R_24708430_24708434	183.14191214844	1.08407515466049	0.352346216298375	3.07673278302632	0.00209282821063093	0.0182921086946345	4
3R	24817464	24822350	FBgn0039229	Saf-B	3R	24818146	24818150	3R_24818146_24818150	56.01092100472	1.40533118197612	0.357403444159393	3.93205830817169	8.42216301294143e-05	0.00160808613124839	4
3R	24817464	24822350	FBgn0039229	Saf-B	3R	24821096	24821100	3R_24821096_24821100	73.0241048362351	5.30061824901116	0.887615192867293	5.97175250221709	2.34718427051988e-09	7.26765130630301e-07	4
3R	24925216	24927085	FBgn0039251	Trf4-2	3R	24926737	24926741	3R_24926737_24926741	111.813492749859	0.968163434234708	0.307962059319748	3.14377503635762	0.00166783602773203	0.0154188490618602	4
3R	25025235	25029351	FBgn0015240	Hr96	3R	25025794	25025798	3R_25025794_25025798	22.5197580097395	3.94362837493401	0.840839613596347	4.69010773418102	2.73061238143667e-06	0.000120676916656784	4
3R	25025235	25029351	FBgn0015240	Hr96	3R	25028700	25028704	3R_25028700_25028704	35.0309729835925	2.58439161932482	0.734782972002261	3.51721762452174	0.000436096077148306	0.00563701669847411	4
3R	25033876	25039249	FBgn0039261	CG6422	3R	25034081	25034085	3R_25034081_25034085	39.4387995867246	2.63757200672775	0.719828582949082	3.66416681582971	0.000248145025983258	0.0036573106218314	4
3R	25040427	25045151	FBgn0259178	5PtaseI	3R	25045051	25045055	3R_25045051_25045055	240.943148941966	-0.840004726141522	0.297292612771118	-2.8255149642357	0.00472046830357417	0.0334258016034839	4
3R	25047706	25049455	FBgn0039265	CG11790	3R	25049190	25049194	3R_25049190_25049194	31.6475327849938	2.28914410348001	0.739054364128952	3.09739609775255	0.00195228821230101	0.0173542602106746	4
3R	25064418	25065591	FBgn0039269	veli	3R	25064883	25064887	3R_25064883_25064887	110.358310730122	0.982807603922476	0.283351853846065	3.46850599557538	0.000523360848557616	0.00647620124997187	4
3R	25065791	25066718	FBgn0039270	PQBP1	3R	25066158	25066162	3R_25066158_25066162	442.971457687059	-0.845599016708571	0.231762868016804	-3.64855260872618	0.000263721903593684	0.00383241854972565	4
3R	25065791	25066718	FBgn0039270	PQBP1	3R	25066434	25066438	3R_25066434_25066438	166.822831300011	-0.939600823688557	0.259385961263143	-3.62240430867169	0.000291877448132417	0.0041455866749598	4
3R	25074877	25076382	FBgn0039274	CG11920	3R	25075667	25075671	3R_25075667_25075671	109.264145686635	-1.14127400174375	0.24962847328202	-4.57189032460407	4.83343920962006e-06	0.000184696435907154	4
3R	25082684	25084878	FBgn0004897	fd96Ca	3R	25083242	25083246	3R_25083242_25083246	144.849612946092	1.94061699098725	0.31711871532147	6.11952842020063	9.38526910712288e-10	3.77452749651076e-07	4
3R	25082684	25084878	FBgn0004897	fd96Ca	3R	25083899	25083903	3R_25083899_25083903	81.5713038001822	2.48427288019273	0.366815090907623	6.77254819054966	1.26533636086194e-11	1.55557834267068e-08	4
3R	25112867	25122920	FBgn0051108	CG31108	3R	25114029	25114033	3R_25114029_25114033	260.657006699792	-1.1756135049648	0.294744750195064	-3.98858165984897	6.64695221769573e-05	0.0013405850842549	4
3R	25112867	25122920	FBgn0051108	CG31108	3R	25114805	25114809	3R_25114805_25114809	210.269365643402	-1.42149661140854	0.318881582309347	-4.45775701786862	8.28217050819163e-06	0.000276623608231576	4
3R	25112867	25122920	FBgn0051108	CG31108	3R	25118281	25118285	3R_25118281_25118285	188.820301565683	-0.767271494115751	0.279778755029951	-2.74242229019002	0.00609878787379254	0.0403643906576984	4
3R	25112867	25122920	FBgn0051108	CG31108	3R	25119571	25119575	3R_25119571_25119575	58.216088142773	-1.43664628255847	0.45625724819415	-3.14876374730411	0.0016396269125154	0.0152268764482936	4
3R	25112867	25122920	FBgn0051108	CG31108	3R	25119900	25119904	3R_25119900_25119904	43.4751764682876	-1.8869462136141	0.480015378083357	-3.93101200454962	8.45890477438485e-05	0.00161393067163989	4
3R	25112867	25122920	FBgn0051108	CG31108	3R	25119990	25119994	3R_25119990_25119994	37.2518579676678	4.51880850652338	0.909181745515575	4.97019273518396	6.68863803451997e-07	4.25610214800342e-05	4
3R	25112867	25122920	FBgn0051108	CG31108	3R	25121237	25121241	3R_25121237_25121241	90.2453106098835	1.41821526862541	0.497256249039092	2.8520813390802	0.00434339849906976	0.0314399716629012	4
3R	25117218	25122920	FBgn0051510	CG31510	3R	25118281	25118285	3R_25118281_25118285	188.820301565683	-0.767271494115751	0.279778755029951	-2.74242229019002	0.00609878787379254	0.0403643906576984	4
3R	25117218	25122920	FBgn0051510	CG31510	3R	25119571	25119575	3R_25119571_25119575	58.216088142773	-1.43664628255847	0.45625724819415	-3.14876374730411	0.0016396269125154	0.0152268764482936	4
3R	25117218	25122920	FBgn0051510	CG31510	3R	25119900	25119904	3R_25119900_25119904	43.4751764682876	-1.8869462136141	0.480015378083357	-3.93101200454962	8.45890477438485e-05	0.00161393067163989	4
3R	25117218	25122920	FBgn0051510	CG31510	3R	25119990	25119994	3R_25119990_25119994	37.2518579676678	4.51880850652338	0.909181745515575	4.97019273518396	6.68863803451997e-07	4.25610214800342e-05	4
3R	25117218	25122920	FBgn0051510	CG31510	3R	25121237	25121241	3R_25121237_25121241	90.2453106098835	1.41821526862541	0.497256249039092	2.8520813390802	0.00434339849906976	0.0314399716629012	4
3R	25123373	25125619	FBgn0046214	vig2	3R	25124729	25124733	3R_25124729_25124733	134.218223050408	-1.02525239259952	0.348414720494241	-2.94262076856328	0.00325446819276172	0.025415150713554	4
3R	25131306	25136709	FBgn0039282	Bili	3R	25133014	25133018	3R_25133014_25133018	152.553580557675	-1.32014520800759	0.476196405681356	-2.77227041669642	0.005566677131071	0.0377757834331793	4
3R	25233636	25235529	FBgn0039296	CG10420	3R	25235352	25235356	3R_25235352_25235356	68.5504205761486	2.76304594141747	0.490641893881688	5.63149208388581	1.78657177749326e-08	3.16215602183212e-06	4
3R	25249348	25258672	FBgn0039302	Nup358	3R	25250420	25250424	3R_25250420_25250424	27.0153716235871	4.63258493136833	0.89089308703996	5.199933638233	1.99359692172592e-07	1.77943498631476e-05	4
3R	25249348	25258672	FBgn0039302	Nup358	3R	25258567	25258571	3R_25258567_25258571	71.7316469995214	2.51913425082326	0.648413678900423	3.88507265160598	0.000102299291874296	0.00186283987430257	4
3R	25477003	25477745	FBgn0039337	MED28	3R	25477331	25477335	3R_25477331_25477335	78.6072740655093	1.45838545957012	0.344560499341797	4.2325961982178	2.3100905083953e-05	0.000597858993712707	4
3R	25477868	25482834	FBgn0039338	XNP	3R	25477974	25477978	3R_25477974_25477978	171.615873023314	1.02635904076	0.379690671414231	2.70314526542652	0.00686867206129448	0.0440198819619405	4
3R	25516118	25608423	FBgn0011666	msi	3R	25540242	25540246	3R_25540242_25540246	25.0144271729562	3.98467018635764	0.821024615636281	4.85328954877874	1.21430194329011e-06	6.57794769210449e-05	4
3R	25516118	25608423	FBgn0011666	msi	3R	25570574	25570578	3R_25570574_25570578	70.0721843232105	2.23794076059056	0.609053564754829	3.67445638626453	0.000238356352995715	0.00354268148883466	4
3R	25516118	25608423	FBgn0011666	msi	3R	25572241	25572245	3R_25572241_25572245	139.75993739418	-1.35632777972516	0.435204220347553	-3.11653177131877	0.00182991961019135	0.0165320756442873	4
3R	25516118	25608423	FBgn0011666	msi	3R	25588992	25588996	3R_25588992_25588996	64.5471047964733	4.03099493412024	0.868133568860113	4.64328886557521	3.42906391862972e-06	0.000142818909844611	4
3R	25586442	25589179	FBgn0267570	CR45910	3R	25588992	25588996	3R_25588992_25588996	64.5471047964733	4.03099493412024	0.868133568860113	4.64328886557521	3.42906391862972e-06	0.000142818909844611	4
3R	25586442	25589179	FBtr0346981	CR45910-RA	3R	25588992	25588996	3R_25588992_25588996	64.5471047964733	4.03099493412024	0.868133568860113	4.64328886557521	3.42906391862972e-06	0.000142818909844611	4
3R	25653091	25661286	FBgn0027508	Tnks	3R	25659869	25659873	3R_25659869_25659873	101.921219883497	0.920524532063716	0.309690683493908	2.97239982061593	0.00295481620384353	0.0236974018605311	4
3R	25851632	25853989	FBgn0039379	CG5886	3R	25853212	25853216	3R_25853212_25853216	134.769463724718	-0.834020601142984	0.266062452344543	-3.13467982345345	0.00172041773237371	0.0157816797173788	4
3R	25856154	25872670	FBgn0039380	CG5890	3R	25868667	25868671	3R_25868667_25868671	31.4537148082812	3.75983252229432	0.75867539244262	4.9557855174256	7.2038649658329e-07	4.49681179673117e-05	4
3R	25872900	25881427	FBgn0027865	Tsp96F	3R	25879604	25879608	3R_25879604_25879608	66.3726578189748	4.05544826756244	0.74987666165232	5.40815373374395	6.36777558595911e-08	7.80282312385827e-06	4
3R	25881984	25888230	FBgn0039381	SppL	3R	25882117	25882121	3R_25882117_25882121	65.2614506249269	4.25122932291856	0.879757248869479	4.83227541277045	1.34981345031626e-06	7.13847942179966e-05	4
3R	25881984	25888230	FBgn0039381	SppL	3R	25886951	25886955	3R_25886951_25886955	131.564038793262	0.814957029231864	0.246983123924582	3.2996466166681	0.000968066449196731	0.010284512191742	4
3R	25888542	25893270	FBgn0028717	Lnk	3R	25889508	25889512	3R_25889508_25889512	31.5353086645559	3.23592322585599	0.709288657580753	4.56220918136927	5.06181786639504e-06	0.000191082667373924	4
3R	25893495	25895026	FBgn0039385	CG5913	3R	25893575	25893579	3R_25893575_25893579	147.539322380011	0.613210156476019	0.191526064385076	3.20170603643334	0.00136616336164888	0.0132875479631529	4
3R	25970080	25982736	FBgn0259146	CG42261	3R	25971395	25971399	3R_25971395_25971399	92.9891661107741	4.37159935183181	0.828498588351369	5.27653204639837	1.31651499402661e-07	1.31738024350741e-05	4
3R	25970080	25982736	FBgn0259146	CG42261	3R	25972803	25972807	3R_25972803_25972807	78.7588626992283	2.8906938422862	0.560625467919077	5.15619430029792	2.52019389233015e-07	2.11594263366475e-05	4
3R	25970080	25982736	FBgn0259146	CG42261	3R	25974738	25974742	3R_25974738_25974742	1717.78856584477	-0.95245076315314	0.348660333802926	-2.73174396629671	0.00630000783122114	0.0413605393086005	4
3R	25970080	25982736	FBgn0259146	CG42261	3R	25977991	25977995	3R_25977991_25977995	254.225481574198	-1.37715373058018	0.345161357869932	-3.98988385918663	6.61056560971026e-05	0.00133518873083662	4
3R	25970080	25982736	FBgn0259146	CG42261	3R	25978240	25978244	3R_25978240_25978244	250.637139030627	-1.36167466790341	0.345213254025613	-3.94444492505603	7.99850329656398e-05	0.00154631534332922	4
3R	25983013	25995737	FBgn0015269	Nf1	3R	25983342	25983346	3R_25983342_25983346	69.9186363489145	1.73517560657397	0.431671892697763	4.01966316530334	5.82814068422202e-05	0.00121657679109684	4
3R	26054237	26055438	FBgn0028833	Dak1	3R	26055047	26055051	3R_26055047_26055051	715.436984477386	-1.24157949365444	0.393901902773867	-3.15200176721972	0.00162155291918396	0.0151073742010388	4
3R	26058420	26059267	FBgn0039406	RpL34a	3R	26058820	26058824	3R_26058820_26058824	45.9596571335187	1.60615845043983	0.434485315695674	3.69669213761145	0.000218426958844604	0.0033161884388061	4
3R	26106868	26130674	FBgn0051324	CG31324	3R	26123254	26123258	3R_26123254_26123258	45.2011397421725	3.89872073037492	0.596486303938508	6.53614459314868	6.3124890505699e-11	5.23769639258927e-08	4
3R	26106868	26130674	FBgn0051324	CG31324	3R	26126795	26126799	3R_26126795_26126799	87.9711074147919	1.88293063351096	0.642123444544378	2.9323499235369	0.00336407469287137	0.0260261620885284	4
3R	26106868	26130674	FBgn0051324	CG31324	3R	26129187	26129191	3R_26129187_26129191	29.5691195450608	5.48215100341832	1.06843668988369	5.13100219725242	2.88203545627098e-07	2.32166654812398e-05	4
3R	26126659	26127868	FBgn0039413	CG14556	3R	26126795	26126799	3R_26126795_26126799	87.9711074147919	1.88293063351096	0.642123444544378	2.9323499235369	0.00336407469287137	0.0260261620885284	4
3R	26170847	26187307	FBgn0051323	CG31323	3R	26186263	26186267	3R_26186263_26186267	107.552593761898	1.02134910241658	0.293499696466191	3.4798983260081	0.000501604103610385	0.00626444110060662	4
3R	26170847	26187307	FBgn0051323	CG31323	3R	26187081	26187085	3R_26187081_26187085	838.965946563671	-0.666615052370478	0.241329054723905	-2.76226604017128	0.00574016845930194	0.0386499434059249	4
3R	26187018	26188807	FBgn0039417	CG6073	3R	26187081	26187085	3R_26187081_26187085	838.965946563671	-0.666615052370478	0.241329054723905	-2.76226604017128	0.00574016845930194	0.0386499434059249	4
3R	26195250	26230268	FBgn0265379	CR44320	3R	26195540	26195544	3R_26195540_26195544	823.431750555928	-1.22586260489824	0.374633120187712	-3.27216825966699	0.00106726039214224	0.0110679315397708	4
3R	26195250	26230268	FBgn0265379	CR44320	3R	26195918	26195922	3R_26195918_26195922	914.224277516904	-1.36877753083343	0.35535125662774	-3.8519000715603	0.000117204853263789	0.00206263138839158	4
3R	26195250	26230268	FBgn0265379	CR44320	3R	26209579	26209583	3R_26209579_26209583	264.867306203949	-1.36740654712498	0.374010018020773	-3.65606930627467	0.000256112139316508	0.00374458784559054	4
3R	26195250	26230268	FBgn0265379	CR44320	3R	26210201	26210205	3R_26210201_26210205	197.928348408614	-1.01402086363978	0.295087888462086	-3.4363350828276	0.00058964121069942	0.00706991539862544	4
3R	26195250	26230268	FBtr0339611	CR44320-RA	3R	26195540	26195544	3R_26195540_26195544	823.431750555928	-1.22586260489824	0.374633120187712	-3.27216825966699	0.00106726039214224	0.0110679315397708	4
3R	26195250	26230268	FBtr0339611	CR44320-RA	3R	26195918	26195922	3R_26195918_26195922	914.224277516904	-1.36877753083343	0.35535125662774	-3.8519000715603	0.000117204853263789	0.00206263138839158	4
3R	26195250	26230268	FBtr0339611	CR44320-RA	3R	26209579	26209583	3R_26209579_26209583	264.867306203949	-1.36740654712498	0.374010018020773	-3.65606930627467	0.000256112139316508	0.00374458784559054	4
3R	26195250	26230268	FBtr0339611	CR44320-RA	3R	26210201	26210205	3R_26210201_26210205	197.928348408614	-1.01402086363978	0.295087888462086	-3.4363350828276	0.00058964121069942	0.00706991539862544	4
3R	26230248	26234700	FBgn0039419	CG12290	3R	26230286	26230290	3R_26230286_26230290	17.9212265964875	2.26960838702362	0.701272300102036	3.23641527933356	0.00121041150572829	0.0121364056655514	4
3R	26230248	26234700	FBgn0039419	CG12290	3R	26233486	26233490	3R_26233486_26233490	132.778919269094	3.02032804965972	0.687652981788153	4.39222708204616	1.12195423323779e-05	0.000347516397517638	4
3R	26254069	26261591	FBgn0000064	Ald	3R	26257786	26257790	3R_26257786_26257790	116.688048997808	-1.10933844584696	0.336266263602432	-3.29898823022737	0.000970339796095672	0.0103012540783061	4
3R	26254069	26261591	FBgn0000064	Ald	3R	26258053	26258057	3R_26258053_26258057	135.145243478815	-1.12324387618508	0.346453859102342	-3.24211679758856	0.00118645387102045	0.0119572012222811	4
3R	26254069	26261591	FBgn0000064	Ald	3R	26260502	26260506	3R_26260502_26260506	109.123612700924	1.14617314701675	0.315139496408769	3.63703426602563	0.000275795253322002	0.00396455080928818	4
3R	26536350	26604051	FBgn0263289	scrib	3R	26552694	26552698	3R_26552694_26552698	31.529231948013	3.03668945892783	0.699219675401545	4.34296912080447	1.40569898379046e-05	0.000410533515446539	4
3R	26536350	26604051	FBgn0263289	scrib	3R	26590030	26590034	3R_26590030_26590034	40.0353426909813	1.77791380934284	0.615932972471778	2.88653780330669	0.00389505952054454	0.028976261191319	4
3R	26645282	26681966	FBgn0250908	beat-VII	3R	26651958	26651962	3R_26651958_26651962	5.30558032030169	4.31003519707018	1.41184468151162	3.05276866039936	0.00226740663488575	0.0193841829757683	4
3R	26645282	26681966	FBgn0250908	beat-VII	3R	26652102	26652106	3R_26652102_26652106	50.253176125875	1.29994142038264	0.368479309126021	3.52785458555573	0.000418942234174913	0.00547827611892208	4
3R	26645282	26681966	FBgn0250908	beat-VII	3R	26652798	26652802	3R_26652798_26652802	66.0133256569408	1.06121525121957	0.329305379850272	3.22258704580558	0.0012703855927448	0.0125857082090544	4
3R	26645282	26681966	FBgn0250908	beat-VII	3R	26656496	26656500	3R_26656496_26656500	78.3556948255997	2.11489933349446	0.482582750944632	4.38245944214675	1.17347016302235e-05	0.000359420603540143	4
3R	26645282	26681966	FBgn0250908	beat-VII	3R	26675665	26675669	3R_26675665_26675669	7.11937251396983	4.07717862041243	1.31336814608487	3.10436843817663	0.00190685711144868	0.0170536781279906	4
3R	26645282	26681966	FBgn0250908	beat-VII	3R	26676381	26676385	3R_26676381_26676385	41.1280014137192	2.02862050112658	0.530421011830941	3.8245477759715	0.000131012339859225	0.00224585252088169	4
3R	26656440	26657531	FBgn0243586	Tb	3R	26656496	26656500	3R_26656496_26656500	78.3556948255997	2.11489933349446	0.482582750944632	4.38245944214675	1.17347016302235e-05	0.000359420603540143	4
3R	26697697	26714159	FBgn0023179	amon	3R	26699842	26699846	3R_26699842_26699846	56.8105822433771	3.74117342760206	0.72052784984744	5.19226762490054	2.07748082848381e-07	1.83917852245383e-05	4
3R	26697697	26714159	FBgn0023179	amon	3R	26700969	26700973	3R_26700969_26700973	37.0464426601437	3.86933381338337	0.765380228289728	5.05543998965004	4.29399638395875e-07	3.08115846338782e-05	4
3R	26697697	26714159	FBgn0023179	amon	3R	26702670	26702674	3R_26702670_26702674	52.5991171851207	3.00269744490129	0.493176439679818	6.08848518159284	1.13984001382449e-09	4.3830975841309e-07	4
3R	26697697	26714159	FBgn0023179	amon	3R	26704481	26704485	3R_26704481_26704485	479.11487270185	-0.627954597049751	0.198637382462221	-3.1613112761853	0.00157060558444323	0.0147627815176826	4
3R	26697697	26714159	FBgn0023179	amon	3R	26705190	26705194	3R_26705190_26705194	261.222957641798	-0.762538971335875	0.227924055341968	-3.34558355497752	0.000821096157948601	0.00907712254982435	4
3R	26697697	26714159	FBgn0023179	amon	3R	26707965	26707969	3R_26707965_26707969	58.0449380200716	2.58671568993735	0.578730410030071	4.4696384449591	7.83519302050527e-06	0.00026542447549469	4
3R	26697697	26714159	FBgn0023179	amon	3R	26709111	26709115	3R_26709111_26709115	69.5549805382397	5.36664753952867	0.872060338970404	6.1539864843123	7.55591263768927e-10	3.20210314285745e-07	4
3R	26697697	26714159	FBgn0023179	amon	3R	26710542	26710546	3R_26710542_26710546	111.234187203944	2.9785228110014	0.685383593469232	4.3457748907074	1.38784844147797e-05	0.00040667484201104	4
3R	26697697	26714159	FBgn0023179	amon	3R	26711643	26711647	3R_26711643_26711647	114.849334964255	2.88274125329834	0.790284229843073	3.64772716503626	0.000264570363648703	0.00384147301801401	4
3R	26697697	26714159	FBgn0023179	amon	3R	26712967	26712971	3R_26712967_26712971	73.5145994120313	3.53822417487588	0.715067848735934	4.94809573823043	7.49430476726772e-07	4.63269344064674e-05	4
3R	26799041	26842403	FBgn0262473	Tl	3R	26802587	26802591	3R_26802587_26802591	263.884458023386	-0.824036487326902	0.279915947302302	-2.94387117014439	0.00324134894073045	0.0253374681151555	4
3R	26799041	26842403	FBgn0262473	Tl	3R	26803227	26803231	3R_26803227_26803231	418.33770427992	-0.936946304679259	0.338101830745891	-2.77119559693673	0.00558508660279136	0.0378605609925037	4
3R	26799041	26842403	FBgn0262473	Tl	3R	26821346	26821350	3R_26821346_26821350	17.1680022586969	2.09180442633841	0.480988994440082	4.34896525807929	1.36781376701629e-05	0.000402353930871821	4
3R	26799041	26842403	FBgn0262473	Tl	3R	26839725	26839729	3R_26839725_26839729	41.4337645579765	-2.58031016717272	0.79506157791965	-3.24542178723355	0.00117276775364239	0.0118566178517322	4
3R	26842462	26863130	FBgn0051072	Lerp	3R	26858934	26858938	3R_26858934_26858938	97.4566327962105	5.43681768916347	0.839346890649879	6.47743829128135	9.32929067707986e-11	7.01281656185168e-08	4
3R	26842462	26863130	FBgn0051072	Lerp	3R	26860264	26860268	3R_26860264_26860268	111.490738273315	3.20958386084191	0.532387955051257	6.02865603999793	1.65328725402764e-09	5.67539175053858e-07	4
3R	26842462	26863130	FBgn0051072	Lerp	3R	26860948	26860952	3R_26860948_26860952	197.649276780026	0.732796312488146	0.250345586449547	2.92713893174957	0.00342096025118285	0.0263572082628308	4
3R	26915761	26945309	FBgn0015541	sda	3R	26919270	26919274	3R_26919270_26919274	49.0248863568554	2.59453840464784	0.497863950702942	5.21134016830214	1.87481324458307e-07	1.70450234087843e-05	4
3R	26915761	26945309	FBgn0015541	sda	3R	26919501	26919505	3R_26919501_26919505	157.442195193822	1.11144533494185	0.243802327667017	4.558797061445	5.14474549029303e-06	0.000193656600835519	4
3R	26915761	26945309	FBgn0015541	sda	3R	26920011	26920015	3R_26920011_26920015	72.8568019620189	0.812525202532901	0.296215967668538	2.74301621525719	0.00608776792171042	0.0403112364705268	4
3R	26915761	26945309	FBgn0015541	sda	3R	26922337	26922341	3R_26922337_26922341	368.406650162238	-0.951161224779391	0.26797096899846	-3.54949354526855	0.000385972927723066	0.00513897501783393	4
3R	26915761	26945309	FBgn0015541	sda	3R	26923089	26923093	3R_26923089_26923093	316.397222599167	-1.02940605276575	0.255172735380753	-4.03415377128647	5.47994246839522e-05	0.0011608518640757	4
3R	26961064	26964817	FBgn0039465	Tsp97E	3R	26963941	26963945	3R_26963941_26963945	84.1258684992905	-0.935830562465928	0.312346589883537	-2.99612863650877	0.00273431060914417	0.0223374085194427	4
3R	26966930	26977878	FBgn0039466	CG5521	3R	26971807	26971811	3R_26971807_26971811	9.11600174202271	-2.68930929181567	0.962133633134702	-2.79515152490169	0.00518753947015702	0.0358625736772626	4
3R	26996980	27057935	FBgn0004842	RYa-R	3R	27056861	27056865	3R_27056861_27056865	20.1918623620465	1.29881884979359	0.475877187612358	2.72931521746234	0.00634660062218344	0.0415739156300747	4
3R	27064990	27070070	FBgn0003495	spz	3R	27065889	27065893	3R_27065889_27065893	207.927638319506	-1.37302620159891	0.349388991185439	-3.92979239826757	8.50192336500976e-05	0.00161992212755023	4
3R	27112566	27115126	FBgn0027574	CG5815	3R	27112980	27112984	3R_27112980_27112984	62.8761093830905	-1.16890059278923	0.409610010942937	-2.85369146642286	0.00432144783144676	0.0313319719533767	4
3R	27124759	27151069	FBgn0039492	CG6051	3R	27133941	27133945	3R_27133941_27133945	89.4365748037187	1.43382120321766	0.419028731683485	3.4217730069658	0.000622142305159473	0.007366878071969	4
3R	27151662	27157603	FBgn0029155	Men-b	3R	27155099	27155103	3R_27155099_27155103	140.656795765321	-1.34250385127011	0.409981435504365	-3.27454790634249	0.00105831193017994	0.0109985753739461	4
3R	27151662	27157603	FBgn0029155	Men-b	3R	27155307	27155311	3R_27155307_27155311	141.409735834538	-1.24531485423834	0.40615021246925	-3.06614354986365	0.00216839182454813	0.0187756761259291	4
3R	27163124	27165131	FBgn0051065	ppk31	3R	27165109	27165113	3R_27165109_27165113	13.0158013571624	1.80385021347743	0.607908907023631	2.96730347694561	0.00300424268500421	0.0239780660111944	4
3R	27164708	27165575	FBgn0085322	CG34293	3R	27165109	27165113	3R_27165109_27165113	13.0158013571624	1.80385021347743	0.607908907023631	2.96730347694561	0.00300424268500421	0.0239780660111944	4
3R	27227070	27228561	FBgn0261995	CG42813	3R	27227938	27227942	3R_27227938_27227942	15.2817934807584	2.18306715677592	0.699748514124975	3.11978819920155	0.00180981120720298	0.016402067186491	4
3R	27229505	27239085	FBgn0051064	CG31064	3R	27233112	27233116	3R_27233112_27233116	15.7026273758446	1.84755974681442	0.671206767696773	2.75259403768272	0.00591251631060429	0.0394764626395112	4
3R	27229505	27239085	FBgn0051064	CG31064	3R	27236561	27236565	3R_27236561_27236565	179.216585035049	1.88480499910011	0.26112886781944	7.21791127438033	5.27921403553775e-13	1.34438956282137e-09	4
3R	27265457	27266423	FBgn0039504	CG14260	3R	27266357	27266361	3R_27266357_27266361	87.2811000743701	-1.16295553818812	0.35319335479898	-3.2926880485903	0.000992345114747759	0.0104773709107294	4
3R	27266326	27273273	FBgn0002441	l(3)mbt	3R	27266357	27266361	3R_27266357_27266361	87.2811000743701	-1.16295553818812	0.35319335479898	-3.2926880485903	0.000992345114747759	0.0104773709107294	4
3R	27266326	27273273	FBgn0002441	l(3)mbt	3R	27269128	27269132	3R_27269128_27269132	431.748806322971	-1.06849703396547	0.258244495656611	-4.1375404004206	3.51048652423797e-05	0.000826656972008798	4
3R	27266326	27273273	FBgn0002441	l(3)mbt	3R	27269474	27269478	3R_27269474_27269478	325.463694603784	-1.17259062603591	0.283348391907137	-4.13833520685802	3.49835007529071e-05	0.000824766892608034	4
3R	27277249	27282661	FBgn0039507	mrt	3R	27278027	27278031	3R_27278027_27278031	78.0922440460385	2.2267540502957	0.625009357616619	3.56275313826835	0.000366985749541364	0.00494527951303904	4
3R	27294286	27322325	FBgn0039510	CG3339	3R	27299006	27299010	3R_27299006_27299010	52.7493411299585	-1.92104705364469	0.387251213305125	-4.96072571922724	7.02302995492675e-07	4.42376438079591e-05	4
3R	27294286	27322325	FBgn0039510	CG3339	3R	27299261	27299265	3R_27299261_27299265	57.2991509193754	-1.77269290134935	0.360849025269009	-4.91256114666745	8.98943348682859e-07	5.27527263735209e-05	4
3R	27294286	27322325	FBgn0039510	CG3339	3R	27304493	27304497	3R_27304493_27304497	116.105127145907	0.690972025052444	0.215683414133375	3.20364005655604	0.00135702017613373	0.0132181953568025	4
3R	27340622	27372574	FBgn0260487	CG42534	3R	27358832	27358836	3R_27358832_27358836	69.4032880791714	4.02781579302453	0.709111447015541	5.6800885248384	1.34625046509106e-08	2.55591484267401e-06	4
3R	27340622	27372574	FBgn0260487	CG42534	3R	27360012	27360016	3R_27360012_27360016	156.533580426434	1.92300520474098	0.328198133605077	5.85928135427773	4.64874507372339e-09	1.1847005021908e-06	4
3R	27340622	27372574	FBgn0260487	CG42534	3R	27363033	27363037	3R_27363033_27363037	48.2412585219027	1.76446261660637	0.456838202940645	3.86233595449902	0.000112307977683518	0.00199857588010622	4
3R	27340622	27372574	FBgn0260487	CG42534	3R	27363859	27363863	3R_27363859_27363863	62.0323099737371	1.88007004206195	0.449115485085284	4.18616169893348	2.83711269933082e-05	0.000701541881658374	4
3R	27520866	27533934	FBgn0039523	CG12885	3R	27531211	27531215	3R_27531211_27531215	41.4428706350704	5.34885285830097	0.933263496548358	5.73134262518947	9.96387687116431e-09	2.03527988324453e-06	4
3R	27520866	27533934	FBgn0039523	CG12885	3R	27532260	27532264	3R_27532260_27532264	73.9842475692678	2.75758550977309	0.4842727828208	5.69428142071222	1.23892590176865e-08	2.40428696538874e-06	4
3R	27535831	27537903	FBgn0265316	CR44289	3R	27536025	27536029	3R_27536025_27536029	329.362528284384	0.963861851415574	0.322067833475582	2.99272932976292	0.00276494847857931	0.0225213486767899	4
3R	27535831	27537903	FBgn0265316	CR44289	3R	27537389	27537393	3R_27537389_27537393	165.935173804008	2.14446124623523	0.650610830145793	3.29607370008686	0.000980462904871163	0.0103835452744013	4
3R	27535831	27537903	FBgn0265316	CR44289	3R	27537726	27537730	3R_27537726_27537730	100.468665419404	1.75031314760205	0.348386749540113	5.02405200517112	5.05925277873546e-07	3.47921565299624e-05	4
3R	27535831	27537903	FBtr0339325	CR44289-RA	3R	27536025	27536029	3R_27536025_27536029	329.362528284384	0.963861851415574	0.322067833475582	2.99272932976292	0.00276494847857931	0.0225213486767899	4
3R	27535831	27537903	FBtr0339325	CR44289-RA	3R	27537389	27537393	3R_27537389_27537393	165.935173804008	2.14446124623523	0.650610830145793	3.29607370008686	0.000980462904871163	0.0103835452744013	4
3R	27535831	27537903	FBtr0339325	CR44289-RA	3R	27537726	27537730	3R_27537726_27537730	100.468665419404	1.75031314760205	0.348386749540113	5.02405200517112	5.05925277873546e-07	3.47921565299624e-05	4
3R	27561675	27582241	FBgn0027492	wdb	3R	27564381	27564385	3R_27564381_27564385	86.7952773734773	0.907820629548735	0.332328575804097	2.7316959649112	0.00630092569300506	0.0413648354504568	4
3R	27607879	27634932	FBgn0039530	Tusp	3R	27612248	27612252	3R_27612248_27612252	154.951623514234	1.13832327872556	0.374121244334498	3.04265875291432	0.00234498089620638	0.0199062149182234	4
3R	27607879	27634932	FBgn0039530	Tusp	3R	27612529	27612533	3R_27612529_27612533	44.1578446232432	2.70785734633899	0.638170923244106	4.24315375036793	2.20400322604483e-05	0.000577045594948228	4
3R	27607879	27634932	FBgn0039530	Tusp	3R	27616383	27616387	3R_27616383_27616387	79.5259158623947	0.894318935906897	0.332638063531033	2.68856464114024	0.00717599405075163	0.0453936373132359	4
3R	27607879	27634932	FBgn0039530	Tusp	3R	27619669	27619673	3R_27619669_27619673	334.171984836726	-1.00077125140674	0.376205938547504	-2.66016867057075	0.00781015282462804	0.0482637855521969	4
3R	27607879	27634932	FBgn0039530	Tusp	3R	27623592	27623596	3R_27623592_27623596	66.9380339408301	2.97878649917677	0.54409658867932	5.47473842173344	4.38158349208734e-08	6.01808201771758e-06	4
3R	27607879	27634932	FBgn0039530	Tusp	3R	27624348	27624352	3R_27624348_27624352	78.7465824281159	2.83458507985757	0.536680294156086	5.28170143514376	1.27989655601605e-07	1.28952807470968e-05	4
3R	27607879	27634932	FBgn0039530	Tusp	3R	27624698	27624702	3R_27624698_27624702	46.0292548152106	2.78539495802404	0.549125331431711	5.07242117343558	3.92785857308022e-07	2.89738147153565e-05	4
3R	27607879	27634932	FBgn0039530	Tusp	3R	27625941	27625945	3R_27625941_27625945	42.0389407366649	4.99379853855993	0.90179048934016	5.53764826485795	3.06560146764158e-08	4.65084355422798e-06	4
3R	27607879	27634932	FBgn0039530	Tusp	3R	27626629	27626633	3R_27626629_27626633	176.681323991478	0.703123223594049	0.255745661904703	2.7493065507248	0.00597215035070232	0.0397682301649681	4
3R	27607879	27634932	FBgn0039530	Tusp	3R	27627756	27627760	3R_27627756_27627760	60.5401990689246	2.61064109749987	0.656204237260077	3.97839719597114	6.93813982768571e-05	0.00138512531979941	4
3R	27607879	27634932	FBgn0039530	Tusp	3R	27627818	27627822	3R_27627818_27627822	74.4496025980351	3.74839304583151	0.972351292188367	3.85497821203631	0.000115739936451991	0.00204448764869087	4
3R	27607879	27634932	FBgn0039530	Tusp	3R	27629771	27629775	3R_27629771_27629775	74.0623966209386	1.08734594191252	0.367832880419221	2.95608685301124	0.00311569340262278	0.0246345491171003	4
3R	27607879	27634932	FBgn0039530	Tusp	3R	27633129	27633133	3R_27633129_27633133	39.5874035216053	2.84694040490512	0.51012125766622	5.58090917036026	2.39264575300579e-08	3.91296359569552e-06	4
3R	27623359	27626011	FBgn0039529	CG5612	3R	27623592	27623596	3R_27623592_27623596	66.9380339408301	2.97878649917677	0.54409658867932	5.47473842173344	4.38158349208734e-08	6.01808201771758e-06	4
3R	27623359	27626011	FBgn0039529	CG5612	3R	27624348	27624352	3R_27624348_27624352	78.7465824281159	2.83458507985757	0.536680294156086	5.28170143514376	1.27989655601605e-07	1.28952807470968e-05	4
3R	27623359	27626011	FBgn0039529	CG5612	3R	27624698	27624702	3R_27624698_27624702	46.0292548152106	2.78539495802404	0.549125331431711	5.07242117343558	3.92785857308022e-07	2.89738147153565e-05	4
3R	27623359	27626011	FBgn0039529	CG5612	3R	27625941	27625945	3R_27625941_27625945	42.0389407366649	4.99379853855993	0.90179048934016	5.53764826485795	3.06560146764158e-08	4.65084355422798e-06	4
3R	27639886	27656996	FBgn0266579	tau	3R	27644275	27644279	3R_27644275_27644279	139.782259611182	2.64705917641725	0.763936826764016	3.46502365598738	0.000530184840834167	0.00654215325675837	4
3R	27639886	27656996	FBgn0266579	tau	3R	27651451	27651455	3R_27651451_27651455	157.860521470919	2.88531015784235	0.871769138543734	3.30971816995286	0.000933899528672028	0.0100003304717028	4
3R	27639886	27656996	FBgn0266579	tau	3R	27654898	27654902	3R_27654898_27654902	38.877353244914	1.81697992006223	0.564113712830158	3.22094620062761	0.00127768130164083	0.0126307489151394	4
3R	27639886	27656996	FBgn0266579	tau	3R	27655805	27655809	3R_27655805_27655809	98.8659136491969	1.27124233053468	0.324243189795362	3.92064465975985	8.83124035645343e-05	0.00166865510926555	4
3R	27639886	27656996	FBgn0266579	tau	3R	27656211	27656215	3R_27656211_27656215	69.255440624423	1.06025396998313	0.369323311971613	2.87080164077113	0.00409432357119044	0.0301006235703933	4
3R	27680431	27682029	FBgn0003330	Sce	3R	27680819	27680823	3R_27680819_27680823	167.758550134633	1.37268746139231	0.30630311715825	4.48146748922283	7.41315269809736e-06	0.000254686163253609	4
3R	27696466	27700110	FBgn0086346	ALiX	3R	27697450	27697454	3R_27697450_27697454	358.366883598299	-1.38917010974343	0.304005787527084	-4.56955152414548	4.88768997105807e-06	0.000186227703807196	4
3R	27696466	27700110	FBgn0086346	ALiX	3R	27697749	27697753	3R_27697749_27697753	345.339277640741	-1.40252913981135	0.308096277187246	-4.55224306056436	5.30769635792492e-06	0.000197968903582301	4
3R	27767966	27905843	FBgn0085382	CG34353	3R	27783120	27783124	3R_27783120_27783124	140.278623375226	3.38562987103977	0.666985277286827	5.07601889626692	3.85424979672675e-07	2.86359629732157e-05	4
3R	27767966	27905843	FBgn0085382	CG34353	3R	27787633	27787637	3R_27787633_27787637	151.411956446534	1.57148289882215	0.404849488291651	3.88164723994924	0.000103751303948865	0.00188309748499597	4
3R	27767966	27905843	FBgn0085382	CG34353	3R	27835131	27835135	3R_27835131_27835135	106.963953442978	1.67814794565391	0.383401510556497	4.37699878442868	1.2032464516524e-05	0.000366069727490161	4
3R	27767966	27905843	FBgn0085382	CG34353	3R	27893003	27893007	3R_27893003_27893007	259.103192069417	-0.97899096943635	0.320323803147881	-3.05625420220298	0.00224121155505156	0.0192261006642681	4
3R	27767966	27905843	FBgn0085382	CG34353	3R	27893323	27893327	3R_27893323_27893327	213.793571153218	-1.08041393648098	0.322003257630311	-3.35528883910048	0.000792821577197756	0.00884684659475881	4
3R	27767966	27905843	FBgn0085382	CG34353	3R	27896910	27896914	3R_27896910_27896914	59.4483581643186	1.66269757164193	0.363972273897662	4.56819843400883	4.91934200471399e-06	0.000187005433063891	4
3R	27921283	27922356	FBgn0039558	BCAS2	3R	27921639	27921643	3R_27921639_27921643	75.0528431668052	1.44385521294174	0.369935162245824	3.90299533619973	9.50095341053752e-05	0.0017629034903376	4
3R	27921283	27922356	FBgn0039558	BCAS2	3R	27922230	27922234	3R_27922230_27922234	206.996257006178	1.52852193469026	0.310673465233066	4.92002731402753	8.65321358010389e-07	5.13762814640707e-05	4
3R	27922821	27924888	FBgn0003279	RpL4	3R	27923085	27923089	3R_27923085_27923089	201.461537298002	1.13773281302026	0.318587299913886	3.57118068839465	0.000355375616504775	0.00482555962551812	4
3R	27922821	27924888	FBgn0003279	RpL4	3R	27923718	27923722	3R_27923718_27923722	150.808905969845	0.952355416431272	0.290201527810226	3.2817036616501	0.00103181980931185	0.0107869084656126	4
3R	27922821	27924888	FBgn0003279	RpL4	3R	27923968	27923972	3R_27923968_27923972	128.404569054013	0.784922202967931	0.280634475340138	2.79695572689913	0.00515866016370406	0.0357079898234493	4
3R	27923915	27924061	FBgn0082923	snoRNA:Or-aca3	3R	27923968	27923972	3R_27923968_27923972	128.404569054013	0.784922202967931	0.280634475340138	2.79695572689913	0.00515866016370406	0.0357079898234493	4
3R	27938245	27942778	FBgn0039560	CG5514	3R	27939057	27939061	3R_27939057_27939061	74.8783307136998	1.12841577327883	0.347495032098826	3.24728605892101	0.00116511221898052	0.0117988177981519	4
3R	27942796	27948021	FBgn0039561	mfrn	3R	27943856	27943860	3R_27943856_27943860	353.732295426187	1.38405090934263	0.341627501812753	4.05134511126458	5.09240315599643e-05	0.00109998623706146	4
3R	27967008	27988384	FBgn0003890	betaTub97EF	3R	27975375	27975379	3R_27975375_27975379	23.1270358439314	3.60182174605774	0.703908406616785	5.11688980015067	3.10614975848238e-07	2.4554423767054e-05	4
3R	28026615	28090740	FBgn0085391	CG34362	3R	28051184	28051188	3R_28051184_28051188	138.751190314635	0.947317573243147	0.337847512391669	2.80397972013159	0.0050476079871226	0.035146933391877	4
3R	28026615	28090740	FBgn0085391	CG34362	3R	28054429	28054433	3R_28054429_28054433	308.622174283258	1.14750329236965	0.22315797483783	5.14211196442135	2.71667128111417e-07	2.2282773624738e-05	4
3R	28026615	28090740	FBgn0085391	CG34362	3R	28054874	28054878	3R_28054874_28054878	316.534145931365	1.34353644416595	0.272637639416453	4.92791988311526	8.3109680762539e-07	4.98586162736112e-05	4
3R	28026615	28090740	FBgn0085391	CG34362	3R	28055252	28055256	3R_28055252_28055256	236.779629314829	1.02301081726655	0.27308875012991	3.74607455188066	0.00017962323016241	0.00285017114777796	4
3R	28146880	28240526	FBgn0085383	CG34354	3R	28181516	28181520	3R_28181516_28181520	161.945669885449	-0.730028405843421	0.222640297740458	-3.27895899013955	0.00104190775874134	0.010866424334595	4
3R	28146880	28240526	FBgn0085383	CG34354	3R	28182167	28182171	3R_28182167_28182171	55.9534244897323	3.03725518061385	0.604778929754826	5.02209159608973	5.11117963862352e-07	3.5072681513368e-05	4
3R	28318162	28336440	FBgn0261618	larp	3R	28327587	28327591	3R_28327587_28327591	283.440352158823	0.863822876046766	0.271034580912984	3.18713159456246	0.00143691382186107	0.0138067208654732	4
3R	28336889	28337629	FBgn0267773	CR46104	3R	28337170	28337174	3R_28337170_28337174	52.3023528200058	-1.66795529178582	0.580097253840581	-2.8753028578277	0.00403640122502933	0.0297712624223673	4
3R	28336889	28337629	FBgn0267773	CR46104	3R	28337427	28337431	3R_28337427_28337431	37.9452418165153	-1.56661514547175	0.538965433866719	-2.90670801322512	0.00365253960748856	0.0276384098300014	4
3R	28336889	28337629	FBtr0347337	CR46104-RA	3R	28337170	28337174	3R_28337170_28337174	52.3023528200058	-1.66795529178582	0.580097253840581	-2.8753028578277	0.00403640122502933	0.0297712624223673	4
3R	28336889	28337629	FBtr0347337	CR46104-RA	3R	28337427	28337431	3R_28337427_28337431	37.9452418165153	-1.56661514547175	0.538965433866719	-2.90670801322512	0.00365253960748856	0.0276384098300014	4
3R	28337019	28339765	FBgn0039580	Gfat2	3R	28337170	28337174	3R_28337170_28337174	52.3023528200058	-1.66795529178582	0.580097253840581	-2.8753028578277	0.00403640122502933	0.0297712624223673	4
3R	28337019	28339765	FBgn0039580	Gfat2	3R	28337427	28337431	3R_28337427_28337431	37.9452418165153	-1.56661514547175	0.538965433866719	-2.90670801322512	0.00365253960748856	0.0276384098300014	4
3R	28607939	28635099	FBgn0039590	CG10011	3R	28622250	28622254	3R_28622250_28622254	58.9984377126908	2.0580608518554	0.653138244920694	3.15103405421511	0.00162693519869606	0.0151422561321468	4
3R	28607939	28635099	FBgn0039590	CG10011	3R	28628253	28628257	3R_28628253_28628257	114.05792468683	-0.716810946894255	0.264711386914327	-2.7078961553182	0.0067711205403045	0.0435612478480242	4
3R	28607939	28635099	FBgn0039590	CG10011	3R	28629902	28629906	3R_28629902_28629906	205.121827386345	-1.27788379078375	0.39758971612883	-3.21407656924829	0.00130864770976847	0.0128630562582561	4
3R	28607939	28635099	FBgn0039590	CG10011	3R	28630283	28630287	3R_28630283_28630287	207.349469530061	-1.2247189401661	0.399049508085413	-3.06909021399912	0.00214711743393194	0.0186338843831847	4
3R	28696242	28734816	FBgn0027655	htt	3R	28721463	28721467	3R_28721463_28721467	41.7797593856691	1.470072636833	0.497916627416433	2.95244736947397	0.0031526580838471	0.0248433837081534	4
3R	28696242	28734816	FBgn0027655	htt	3R	28729468	28729472	3R_28729468_28729472	180.21596842277	0.712279260636515	0.208524966039042	3.41579847327804	0.000635952925762061	0.00749732892271165	4
3R	28832301	28844748	FBgn0015589	Apc	3R	28833204	28833208	3R_28833204_28833208	274.686631197024	-0.758419250200651	0.262230911787643	-2.89218096001903	0.00382577521091577	0.0286109425769975	4
3R	28870606	28887709	FBgn0053203	CG33203	3R	28879642	28879646	3R_28879642_28879646	13.4954774774613	-2.69621427819932	0.976827734161675	-2.7601737582863	0.00577706260001067	0.0388276109746058	4
3R	28878024	28880122	FBgn0039612	CG14523	3R	28879642	28879646	3R_28879642_28879646	13.4954774774613	-2.69621427819932	0.976827734161675	-2.7601737582863	0.00577706260001067	0.0388276109746058	4
3R	29039156	29049148	FBgn0003093	Pkc98E	3R	29048658	29048662	3R_29048658_29048662	176.887656480579	1.9906694289167	0.592430963459066	3.36017114516373	0.000778942028458105	0.00873231756905317	4
3R	29063040	29108948	FBgn0039633	CG11873	3R	29083315	29083319	3R_29083315_29083319	91.3514399274964	-0.755181318362723	0.283025950457319	-2.66824055229736	0.0076249643652487	0.0474318055497128	4
3R	29063040	29108948	FBgn0039633	CG11873	3R	29091847	29091851	3R_29091847_29091851	92.973340000297	0.866465575328464	0.325904867591224	2.65864570152801	0.00784554189301413	0.0484177357745784	4
3R	29063040	29108948	FBgn0039633	CG11873	3R	29092194	29092198	3R_29092194_29092198	100.153241072886	1.81081098793092	0.412428964851658	4.39060090889163	1.1303784220127e-05	0.000349525164801359	4
3R	29063040	29108948	FBgn0039633	CG11873	3R	29093355	29093359	3R_29093355_29093359	68.9173686121494	3.63660998064127	0.751435355967318	4.83955133566997	1.30132574989113e-06	6.92756099500489e-05	4
3R	29063040	29108948	FBgn0039633	CG11873	3R	29097867	29097871	3R_29097867_29097871	3.02740379193452	4.13986353613615	1.41543176836148	2.92480614655731	0.0034467086104184	0.0264986889792144	4
3R	29063040	29108948	FBgn0039633	CG11873	3R	29098025	29098029	3R_29098025_29098029	5.78899843743915	5.47190194061332	1.35238532669137	4.04611158714686	5.20754167703303e-05	0.00111698747837307	4
3R	29063040	29108948	FBgn0039633	CG11873	3R	29098055	29098059	3R_29098055_29098059	34.8240193411924	8.81705833977229	1.34239331267448	6.56816318773658	5.09396992002021e-11	4.52409789722393e-08	4
3R	29063040	29108948	FBgn0039633	CG11873	3R	29107927	29107931	3R_29107927_29107931	120.230811984095	0.714330924163086	0.259751326048523	2.75005689106529	0.00595849186612795	0.0396974042040192	4
3R	29113071	29116197	FBgn0039635	CG11876	3R	29115890	29115894	3R_29115890_29115894	6.09382536760909	3.98153696978672	1.49989625731315	2.65454157270789	0.00794162531542362	0.0488416121693087	4
3R	29113071	29116197	FBgn0039635	CG11876	3R	29115983	29115987	3R_29115983_29115987	54.6453951756692	2.12217803043535	0.549876065252509	3.85937516567632	0.000113677308143154	0.00201790765555431	4
3R	29116391	29118390	FBgn0039636	Atg14	3R	29116826	29116830	3R_29116826_29116830	47.9236734432497	1.67344297672057	0.601045475792361	2.78422023643796	0.00536565871065257	0.036766570123426	4
3R	29128584	29130972	FBgn0039638	dgt6	3R	29130884	29130888	3R_29130884_29130888	151.072820565034	2.48587152979533	0.550706887050805	4.5139648481752	6.36267674312998e-06	0.000227426963437767	4
3R	29131193	29137980	FBgn0028671	Vha100-1	3R	29132553	29132557	3R_29132553_29132557	114.285249422624	3.32764421612152	0.490465234213194	6.78466888985462	1.16353050662249e-11	1.45917249927002e-08	4
3R	29131193	29137980	FBgn0028671	Vha100-1	3R	29134188	29134192	3R_29134188_29134192	422.765037472347	-0.799643570982493	0.248321492327081	-3.22019477045197	0.00128103528946531	0.0126503755531862	4
3R	29153524	29157255	FBgn0028692	Rpn2	3R	29154348	29154352	3R_29154348_29154352	219.555786356153	0.716910407002887	0.264108524803994	2.71445386904848	0.00663851453609978	0.0429283611454721	4
3R	29165643	29171508	FBgn0039645	CG11898	3R	29169831	29169835	3R_29169831_29169835	15.266925907906	2.69747117616504	0.706677048577285	3.81712011391302	0.00013501844833715	0.00229957988403825	4
3R	29171191	29194994	FBgn0039647	CG14509	3R	29173082	29173086	3R_29173082_29173086	117.320415653452	1.13130305669071	0.35460379878611	3.19032977244864	0.00142110532795372	0.0136874968185497	4
3R	29171191	29194994	FBgn0039647	CG14509	3R	29173755	29173759	3R_29173755_29173759	62.684528374081	1.31037285005532	0.453653482296552	2.88848846353334	0.00387098228201398	0.0288468346723496	4
3R	29171191	29194994	FBgn0039647	CG14509	3R	29174455	29174459	3R_29174455_29174459	99.572609961169	0.847951959833432	0.307143596592032	2.76076717614184	0.00576657693652421	0.0387790538664113	4
3R	29171191	29194994	FBgn0039647	CG14509	3R	29175046	29175050	3R_29175046_29175050	30.6037056135659	0.947118742976165	0.351363571429726	2.6955519011896	0.00702721292596879	0.0447085954891265	4
3R	29171191	29194994	FBgn0039647	CG14509	3R	29175417	29175421	3R_29175417_29175421	193.865857505121	1.34318656026657	0.416872237140812	3.22205808062212	0.00127273332536515	0.0126008021427155	4
3R	29171191	29194994	FBgn0039647	CG14509	3R	29176222	29176226	3R_29176222_29176226	255.065326547823	1.34148791857901	0.394829201973387	3.39764108600414	0.000679695299085101	0.00788267310104072	4
3R	29171191	29194994	FBgn0039647	CG14509	3R	29176787	29176791	3R_29176787_29176791	70.1904464001947	1.36981361941008	0.331540678442247	4.13166078396831	3.60151640362998e-05	0.00084284399827036	4
3R	29171191	29194994	FBgn0039647	CG14509	3R	29181718	29181722	3R_29181718_29181722	42.2309200397863	1.94132318120138	0.569617491851163	3.40811721720905	0.000654127889035426	0.00766740747260518	4
3R	29171191	29194994	FBgn0039647	CG14509	3R	29182933	29182937	3R_29182933_29182937	93.5789044287002	3.16438652373252	0.763900861313403	4.14240470719181	3.4368318310845e-05	0.000814461588731149	4
3R	29171191	29194994	FBgn0039647	CG14509	3R	29184344	29184348	3R_29184344_29184348	113.296513509021	0.971504402631241	0.28730930484373	3.38138858106128	0.000721204744668063	0.00823700246663038	4
3R	29220172	29222109	FBgn0029176	Ef1gamma	3R	29221763	29221767	3R_29221763_29221767	128.685223373701	0.951038138598405	0.265042205285409	3.58825168080037	0.000332902852960565	0.00459193664535131	4
3R	29223485	29226276	FBgn0039654	Brd8	3R	29223922	29223926	3R_29223922_29223926	10.1681598433168	4.07757088133879	1.39427866337148	2.9245021016666	0.00345007749990526	0.0265146538113242	4
3R	29377646	29487131	FBgn0004369	Ptp99A	3R	29382967	29382971	3R_29382967_29382971	34.7741215993648	2.11622099437952	0.447071455424165	4.7335184760828	2.20660866861852e-06	0.000103067581092104	4
3R	29377646	29487131	FBgn0004369	Ptp99A	3R	29392209	29392213	3R_29392209_29392213	277.540668685061	-0.829660885188051	0.279134915025324	-2.97225764506307	0.00295618495969229	0.0237068555038768	4
3R	29377646	29487131	FBgn0004369	Ptp99A	3R	29458950	29458954	3R_29458950_29458954	15.9191549974757	2.74830318311517	0.659743929393199	4.16571196894972	3.10382378116223e-05	0.000751822457655024	4
3R	29377646	29487131	FBgn0004369	Ptp99A	3R	29464624	29464628	3R_29464624_29464628	159.865650894738	-0.939317393385855	0.22773382848571	-4.12462829800797	3.71333957064218e-05	0.000863668104946639	4
3R	29377646	29487131	FBgn0004369	Ptp99A	3R	29480480	29480484	3R_29480480_29480484	12.4274593075128	2.60727775374167	0.927304643450657	2.81167335045315	0.00492845256209542	0.034528514271544	4
3R	29377646	29487131	FBgn0004369	Ptp99A	3R	29481686	29481690	3R_29481686_29481690	85.7311889939345	-1.22847579417791	0.455558829723634	-2.69663480109292	0.00700440411078784	0.0446160555504928	4
3R	29458779	29459278	FBgn0264792	CR44022	3R	29458950	29458954	3R_29458950_29458954	15.9191549974757	2.74830318311517	0.659743929393199	4.16571196894972	3.10382378116223e-05	0.000751822457655024	4
3R	29458779	29459278	FBtr0334340	CR44022-RA	3R	29458950	29458954	3R_29458950_29458954	15.9191549974757	2.74830318311517	0.659743929393199	4.16571196894972	3.10382378116223e-05	0.000751822457655024	4
3R	29484783	29489265	FBgn0039663	CG2321	3R	29488567	29488571	3R_29488567_29488571	15.9752942760144	6.41731039844388	1.30545574227071	4.91576251162803	8.84375555900787e-07	5.21153013536775e-05	4
3R	29499025	29503797	FBgn0039668	Trc8	3R	29502380	29502384	3R_29502380_29502384	222.077470989409	0.810509618905648	0.231206219752945	3.50557013462578	0.000455630441277019	0.0058268050083827	4
3R	29630304	29659984	FBgn0266137	Dop1R2	3R	29634717	29634721	3R_29634717_29634721	74.7670362588128	1.47488380656374	0.360480741790962	4.09143578443647	4.28710663008415e-05	0.000961778277489507	4
3R	29630304	29659984	FBgn0266137	Dop1R2	3R	29645267	29645271	3R_29645267_29645271	106.809650732697	0.81659051258266	0.288046338583283	2.83492759046669	0.00458360733684267	0.0327016404062837	4
3R	29630304	29659984	FBgn0266137	Dop1R2	3R	29652578	29652582	3R_29652578_29652582	16.939882359096	3.51562765126473	0.729116709190354	4.82176256139933	1.42295262968966e-06	7.41846710942258e-05	4
3R	29682503	29685758	FBgn0013972	Gycalpha99B	3R	29682918	29682922	3R_29682918_29682922	107.175794098699	3.62779795446259	0.522789353724113	6.93931107934736	3.94016645864806e-12	6.46923488214502e-09	4
3R	29682503	29685758	FBgn0013972	Gycalpha99B	3R	29683364	29683368	3R_29683364_29683368	88.2613844842121	5.03136922988536	0.772366872278765	6.51422194616009	7.30673934056454e-11	5.77056676198939e-08	4
3R	29682503	29685758	FBgn0013972	Gycalpha99B	3R	29685197	29685201	3R_29685197_29685201	150.009154867828	-1.23117671870377	0.420979325314867	-2.92455387870397	0.00344950358639764	0.0265120234373977	4
3R	29725830	29735360	FBgn0039688	Kul	3R	29730429	29730433	3R_29730429_29730433	14.0343163661029	2.22308537777246	0.834754787385826	2.66315978220912	0.0077410646852866	0.0479482998791013	4
3R	29735269	29736745	FBgn0027583	CG7601	3R	29736675	29736679	3R_29736675_29736679	84.0449653054776	-0.856325312060215	0.245080123624565	-3.4940626738544	0.000475729322374924	0.00602144913572934	4
3R	29749219	29754528	FBgn0260990	yata	3R	29752147	29752151	3R_29752147_29752151	17.9709461340309	1.92487152621252	0.625616480864903	3.07675962044897	0.00209263980869972	0.0182917432390577	4
3R	29765995	29794113	FBgn0001297	kay	3R	29779752	29779756	3R_29779752_29779756	113.05721765732	4.72665278612666	0.596024636600877	7.93029766870498	2.18621225787284e-15	1.36399968980945e-11	4
3R	29765995	29794113	FBgn0001297	kay	3R	29780198	29780202	3R_29780198_29780202	115.228945866918	5.46550557132981	0.621169863921035	8.79872944387494	1.38373845834062e-18	1.91850724787399e-14	4
3R	29765995	29794113	FBgn0001297	kay	3R	29780350	29780354	3R_29780350_29780354	127.108669498475	0.853022850651143	0.276551024180422	3.08450439906753	0.00203891594750863	0.0179234719313698	4
3R	29765995	29794113	FBgn0001297	kay	3R	29781141	29781145	3R_29781141_29781145	121.54962659263	1.21422365131604	0.434170868359207	2.79664929133722	0.00516355491776275	0.0357309696241936	4
3R	29765995	29794113	FBgn0001297	kay	3R	29790129	29790133	3R_29790129_29790133	92.8425457069936	0.803784306966215	0.298759750887707	2.69040359211013	0.00713656520469512	0.0451993722542287	4
3R	29779273	29780452	FBgn0039694	fig	3R	29779752	29779756	3R_29779752_29779756	113.05721765732	4.72665278612666	0.596024636600877	7.93029766870498	2.18621225787284e-15	1.36399968980945e-11	4
3R	29779273	29780452	FBgn0039694	fig	3R	29780198	29780202	3R_29780198_29780202	115.228945866918	5.46550557132981	0.621169863921035	8.79872944387494	1.38373845834062e-18	1.91850724787399e-14	4
3R	29779273	29780452	FBgn0039694	fig	3R	29780350	29780354	3R_29780350_29780354	127.108669498475	0.853022850651143	0.276551024180422	3.08450439906753	0.00203891594750863	0.0179234719313698	4
3R	29827281	29835101	FBgn0039705	Atg16	3R	29832032	29832036	3R_29832032_29832036	79.4550224177055	1.21197295465225	0.277879814393949	4.36150051883235	1.29173490000396e-05	0.00038496600022043	4
3R	29857652	29858936	FBgn0039711	CG7824	3R	29857834	29857838	3R_29857834_29857838	189.354052016403	1.09285047148348	0.248466771485381	4.39837675255413	1.09063532505547e-05	0.000340186619500242	4
3R	29869365	29875159	FBgn0083969	CG34133	3R	29870133	29870137	3R_29870133_29870137	20.3613326161685	2.72763457945651	0.733168906695579	3.72033586605584	0.000198958010553374	0.00308805006192811	4
3R	29908107	29912892	FBgn0051036	CG31036	3R	29911268	29911272	3R_29911268_29911272	140.403473190131	-1.19483572925903	0.296611448931096	-4.0282859396186	5.6184984444856e-05	0.00118376947724745	4
3R	29927255	29928766	FBgn0039723	CG15522	3R	29928317	29928321	3R_29928317_29928321	36.5452532035096	1.39825930928432	0.515424647899708	2.71282973172132	0.00667113746933768	0.0430863725933457	4
3R	29933287	29934587	FBgn0260759	CG42557	3R	29933404	29933408	3R_29933404_29933408	902.902761546142	-1.22652372712757	0.341431534052728	-3.59229773702787	0.000327775044180248	0.00453919600054378	4
3R	29933287	29934587	FBgn0260760	CG42558	3R	29933404	29933408	3R_29933404_29933408	902.902761546142	-1.22652372712757	0.341431534052728	-3.59229773702787	0.000327775044180248	0.00453919600054378	4
3R	29991144	29993411	FBgn0000032	Acph-1	3R	29993279	29993283	3R_29993279_29993283	123.033665221589	1.17580627465916	0.341239024438595	3.44569697616969	0.000569588679164274	0.00689139618591908	4
3R	30000530	30003678	FBgn0039734	Tace	3R	30001878	30001882	3R_30001878_30001882	161.859504184545	0.748044979165102	0.223618262647855	3.34518733088939	0.000822270122778486	0.00908647807833378	4
3R	30000530	30003678	FBgn0039734	Tace	3R	30002472	30002476	3R_30002472_30002476	150.185500857911	0.874768452483255	0.231120369011333	3.78490418748146	0.00015376780836729	0.00253567525620288	4
3R	30003681	30004861	FBgn0039735	Nph	3R	30004109	30004113	3R_30004109_30004113	59.2660453835081	3.31883804715016	0.722883873851243	4.59110815333131	4.4089877767786e-06	0.000172545809240078	4
3R	30004785	30010352	FBgn0016685	Nlp	3R	30006758	30006762	3R_30006758_30006762	204.786551333399	-1.43295355092957	0.316385259679464	-4.52914131455215	5.92238805034616e-06	0.000215265780861723	4
3R	30006034	30009189	FBgn0039736	CG7912	3R	30006758	30006762	3R_30006758_30006762	204.786551333399	-1.43295355092957	0.316385259679464	-4.52914131455215	5.92238805034616e-06	0.000215265780861723	4
3R	30022842	30035311	FBgn0026597	Axn	3R	30027622	30027626	3R_30027622_30027626	23.9598561083037	1.44473445536494	0.499680003268894	2.89131933620221	0.00383628091319068	0.0286637409005574	4
3R	30058311	30121798	FBgn0266411	sima	3R	30073231	30073235	3R_30073231_30073235	39.8648139335863	1.73683498760444	0.566794771417171	3.06431017925904	0.00218172577395242	0.01885058201948	4
3R	30058311	30121798	FBgn0266411	sima	3R	30109701	30109705	3R_30109701_30109705	73.5721147681176	1.1765704984371	0.302417602434872	3.89054899240029	0.000100017679875404	0.00183171734500809	4
3R	30058311	30121798	FBgn0266411	sima	3R	30112559	30112563	3R_30112559_30112563	78.4758390077861	-1.77154647426712	0.583064291385445	-3.03833813944886	0.0023788686036594	0.0201165615411918	4
3R	30058311	30121798	FBgn0266411	sima	3R	30118665	30118669	3R_30118665_30118669	38.2116878895983	2.55803543741316	0.838067004523106	3.05230419955357	0.00227091832226016	0.0194042339225712	4
3R	30180232	30181486	FBgn0260860	Bet5	3R	30180892	30180896	3R_30180892_30180896	230.948775298317	-0.964267696215409	0.337721678289686	-2.85521409552008	0.00430078259711705	0.0312147886597912	4
3R	30196360	30202998	FBgn0039756	CG9743	3R	30200682	30200686	3R_30200682_30200686	102.928070560098	-0.993503962333489	0.345208613775893	-2.87798137904654	0.0040022876288228	0.0295782199591203	4
3R	30206447	30209020	FBgn0039757	RpS7	3R	30206756	30206760	3R_30206756_30206760	22.4548198783784	2.17794920871526	0.673637191302134	3.23311900951505	0.00122446541282892	0.0122412837547192	4
3R	30277932	30372382	FBgn0010113	hdc	3R	30290431	30290435	3R_30290431_30290435	6.81340643883981	3.76335306431393	1.34758487785797	2.7926649565079	0.00522758061937665	0.0360580395703301	4
3R	30277932	30372382	FBgn0010113	hdc	3R	30358447	30358451	3R_30358447_30358451	22.3184736540042	1.75693406078902	0.636282322721869	2.76124920974272	0.00575807206250046	0.0387385765252962	4
3R	30424499	30425162	FBgn0039766	CG15536	3R	30424632	30424636	3R_30424632_30424636	32.199640197137	2.30170545496072	0.625513787928684	3.67970378811721	0.000233505025506403	0.00348719096316678	4
3R	30425427	30428276	FBgn0039767	CG2218	3R	30425719	30425723	3R_30425719_30425723	74.7798249145211	1.20767977781468	0.439324529607332	2.74894684094718	0.00597870816539192	0.0397980935314574	4
3R	30517059	30527037	FBgn0027654	jdp	3R	30519497	30519501	3R_30519497_30519501	91.9452735385874	1.27746371764222	0.27474018657581	4.64971554967524	3.3239313650206e-06	0.000139300353850546	4
3R	30517059	30527037	FBgn0027654	jdp	3R	30523608	30523612	3R_30523608_30523612	632.939661534447	-2.23475878286304	0.355036788933774	-6.29444286484884	3.08505880435515e-10	1.62434562919474e-07	4
3R	30532607	30578905	FBgn0082582	tmod	3R	30535139	30535143	3R_30535139_30535143	18.9737077422694	2.54421817083684	0.665949131836061	3.8204392035504	0.000133214240435337	0.00227599635106486	4
3R	30532607	30578905	FBgn0082582	tmod	3R	30536426	30536430	3R_30536426_30536430	19.5960753337354	2.89425658360628	0.675473222119308	4.28478359886051	1.82917143771336e-05	0.000500872658197825	4
3R	30532607	30578905	FBgn0082582	tmod	3R	30558278	30558282	3R_30558278_30558282	23.0683450491857	1.93809674349771	0.62706197644992	3.09075787766649	0.00199646357960173	0.0176338855699779	4
3R	30532607	30578905	FBgn0082582	tmod	3R	30559297	30559301	3R_30559297_30559301	150.825761069813	2.42150162866437	0.745364662856043	3.24874755852499	0.00115914296943061	0.0117555411257713	4
3R	30554554	30560199	FBgn0083991	CG34155	3R	30558278	30558282	3R_30558278_30558282	23.0683450491857	1.93809674349771	0.62706197644992	3.09075787766649	0.00199646357960173	0.0176338855699779	4
3R	30554554	30560199	FBgn0083991	CG34155	3R	30559297	30559301	3R_30559297_30559301	150.825761069813	2.42150162866437	0.745364662856043	3.24874755852499	0.00115914296943061	0.0117555411257713	4
3R	30592971	30601489	FBgn0039790	CG2246	3R	30597951	30597955	3R_30597951_30597955	36.7588420565195	-1.31177030596561	0.485768129788866	-2.70040421658736	0.00692552757247917	0.0442779544694652	4
3R	30592971	30601489	FBgn0039790	CG2246	3R	30598189	30598193	3R_30598189_30598193	28.5241733063055	-1.44296012573307	0.511439140463119	-2.82137210778673	0.00478187001603795	0.0337475993632287	4
3R	30597004	30599296	FBgn0051019	CG31019	3R	30597951	30597955	3R_30597951_30597955	36.7588420565195	-1.31177030596561	0.485768129788866	-2.70040421658736	0.00692552757247917	0.0442779544694652	4
3R	30597004	30599296	FBgn0051019	CG31019	3R	30598189	30598193	3R_30598189_30598193	28.5241733063055	-1.44296012573307	0.511439140463119	-2.82137210778673	0.00478187001603795	0.0337475993632287	4
3R	30789625	30806619	FBgn0011739	wts	3R	30796334	30796338	3R_30796334_30796338	76.3538240137028	1.01310183958114	0.326420588345428	3.10367015976654	0.00191136288150498	0.0170816702580115	4
3R	30807117	30807978	FBgn0039802	dj-1beta	3R	30807409	30807413	3R_30807409_30807413	42.0867779870569	2.79502044029748	0.614662219765975	4.54724619541713	5.43524047943395e-06	0.000201731165230436	4
3R	30807117	30807978	FBgn0039802	dj-1beta	3R	30807697	30807701	3R_30807697_30807701	42.2401691961724	2.80832789839778	0.61123717576292	4.59449786393071	4.33792571277266e-06	0.000170584131446349	4
3R	30883464	30889062	FBgn0000416	Sap-r	3R	30887850	30887854	3R_30887850_30887854	94.4085708698958	-1.51047944921286	0.312727150150225	-4.83002338775918	1.36517014444822e-06	7.19377791235377e-05	4
3R	31052616	31053915	FBgn0010808	l(3)03670	3R	31052845	31052849	3R_31052845_31052849	25.0390017698366	2.31151903954121	0.595077131735327	3.88440240141728	0.000102581889035186	0.00186662388298776	4
3R	31052616	31053915	FBgn0010808	l(3)03670	3R	31053810	31053814	3R_31053810_31053814	234.155109260867	-0.799848886655351	0.298511887878369	-2.67945404901682	0.00737423238320301	0.0462862910080904	4
3R	31134392	31178278	FBgn0013973	Gycbeta100B	3R	31138858	31138862	3R_31138858_31138862	410.183018400691	-1.20304810842578	0.36732295083732	-3.27517816592568	0.00105595354620778	0.0109807904831784	4
3R	31134392	31178278	FBgn0013973	Gycbeta100B	3R	31141875	31141879	3R_31141875_31141879	52.1898862397519	3.32754412295755	0.772143287209961	4.30949045089959	1.63631123406048e-05	0.000460180726636319	4
3R	31134392	31178278	FBgn0013973	Gycbeta100B	3R	31175215	31175219	3R_31175215_31175219	132.828022770646	-1.41772019579118	0.247355089506356	-5.73151819362405	9.95356700945379e-09	2.03527988324453e-06	4
3R	31134392	31178278	FBgn0013973	Gycbeta100B	3R	31176909	31176913	3R_31176909_31176913	520.839218230423	-0.975149862475815	0.317435430550869	-3.07196288953493	0.00212656161604568	0.0185036788109574	4
3R	31134392	31178278	FBgn0013973	Gycbeta100B	3R	31177226	31177230	3R_31177226_31177230	580.888657122492	-0.909468020215863	0.287083626685945	-3.16795503357207	0.00153515262688739	0.0145148259206867	4
3R	31178389	31195762	FBgn0051004	mesh	3R	31186019	31186023	3R_31186019_31186023	29.5090672445295	3.23568112143855	0.571371105043215	5.66301146991643	1.48739213285941e-08	2.76395778291084e-06	4
3R	31253659	31254900	FBgn0039836	CG1750	3R	31254522	31254526	3R_31254522_31254526	145.589296363089	-1.89095602157622	0.386598094917979	-4.89127092562991	1.00186947765269e-06	5.68944754956525e-05	4
3R	31253659	31254900	FBgn0039836	CG1750	3R	31254618	31254622	3R_31254618_31254622	216.330579992581	-1.72394167264548	0.315786254368493	-5.45920428390085	4.78273211181426e-08	6.38970961859108e-06	4
```
