## Supplementary Data 3 for "Targeted molecular profiling of rare cell populations identifies olfactory sensory neuron fate and wiring determinants": TopHits.IR31a.IR64a.annotated.bed (part 2 of 2)

```
3R	31311157	31371748	FBgn0085376	CG34347	3R	31365010	31365014	3R_31365010_31365014	31.9712970462568	2.4342822232565	0.651417152076658	3.73690225302825	0.000186301304726047	0.00293616032918542	4
3R	31395660	31402013	FBgn0019990	Gcn2	3R	31396441	31396445	3R_31396441_31396445	11.6277473876047	1.7686393328521	0.555263284887674	3.18522650603467	0.00144640749241226	0.0138756760528547	4
3R	31405245	31457873	FBgn0261988	Gprk2	3R	31438500	31438504	3R_31438500_31438504	297.009612281031	0.608351567968734	0.188499754464047	3.22733347689727	0.0012494974556806	0.012428189722307	4
3R	31405245	31457873	FBgn0261988	Gprk2	3R	31439097	31439101	3R_31439097_31439101	359.017659040731	0.601289455314596	0.217171567326028	2.76873009997627	0.0056275232334258	0.0380789330358082	4
3R	31405245	31457873	FBgn0261988	Gprk2	3R	31441703	31441707	3R_31441703_31441707	44.7699006864936	3.6281920609776	0.662504022406381	5.47648306767874	4.33862268694946e-08	5.97807226376112e-06	4
3R	31405245	31457873	FBgn0261988	Gprk2	3R	31454298	31454302	3R_31454298_31454302	42.2477447190919	1.91510936113649	0.46196207521501	4.14559866249876	3.38927021450694e-05	0.000806175973897456	4
3R	31405245	31457873	FBgn0261988	Gprk2	3R	31455367	31455371	3R_31455367_31455371	50.8185221286271	1.08256337643942	0.350210022406121	3.09118331052222	0.00199360516756192	0.0176134906649173	4
3R	31572143	31575707	FBgn0028968	gammaCOP	3R	31573078	31573082	3R_31573078_31573082	17.6966703521992	3.18218000965659	0.864072301939571	3.682770530329	0.000230712821743987	0.00345583186157593	4
3R	31588279	31590411	FBgn0266700	CR45190	3R	31588793	31588797	3R_31588793_31588797	52.3278171729453	-1.58537964842546	0.476080774242396	-3.33006442225762	0.000868258928993998	0.00946237224903549	4
3R	31588279	31590411	FBtr0345124	CR45190-RA	3R	31588793	31588797	3R_31588793_31588797	52.3278171729453	-1.58537964842546	0.476080774242396	-3.33006442225762	0.000868258928993998	0.00946237224903549	4
3R	31588673	31590392	FBgn0039854	CG1635	3R	31588793	31588797	3R_31588793_31588797	52.3278171729453	-1.58537964842546	0.476080774242396	-3.33006442225762	0.000868258928993998	0.00946237224903549	4
3R	31596642	31612664	FBgn0039858	CycG	3R	31609588	31609592	3R_31609588_31609592	85.0510358719657	3.92916150515188	0.787995031527012	4.98627700423159	6.15538761075556e-07	4.01086985297807e-05	4
3R	31596642	31612664	FBgn0039858	CycG	3R	31610899	31610903	3R_31610899_31610903	261.924512291231	1.20100348914905	0.271288866013326	4.42702830675718	9.55401987304356e-06	0.000308014392920326	4
3R	31616303	31617837	FBgn0039860	CG1792	3R	31617463	31617467	3R_31617463_31617467	49.3858517476153	1.26567878628898	0.393350576988085	3.21768636004142	0.00129229044675475	0.0127418582060725	4
3R	31622136	31664646	FBgn0039862	kek6	3R	31629466	31629470	3R_31629466_31629470	21.3658948745978	1.50656767709613	0.543958236297083	2.76963850635276	0.00561185383204748	0.038002786468974	4
3R	31738468	31743306	FBgn0000557	Ef1alpha100E	3R	31743255	31743259	3R_31743255_31743259	94.1246290881263	2.0822323227185	0.417870214155868	4.98296421276348	6.26175351483144e-07	4.0537179096638e-05	4
3R	31743490	31744248	FBgn0039869	CG1890	3R	31743946	31743950	3R_31743946_31743950	54.4313105316864	1.07917768732688	0.405029909464206	2.66443949473872	0.00771167377208544	0.0478150597082418	4
3R	31810460	31812296	FBgn0266268	FeCH	3R	31811337	31811341	3R_31811337_31811341	112.034464848346	2.86611583015384	0.70129638893696	4.08688234442268	4.37208695525891e-05	0.000976040351464562	4
3R	31812609	31846570	FBgn0039883	RhoGAP100F	3R	31813726	31813730	3R_31813726_31813730	234.441366152214	1.61732009445251	0.215472684823213	7.5059170297129	6.10000466054325e-14	2.27083034825443e-10	4
3R	31812609	31846570	FBgn0039883	RhoGAP100F	3R	31815146	31815150	3R_31815146_31815150	27.8653777776126	3.81268462415773	0.814664662414099	4.68006628992546	2.86782175302789e-06	0.000125220954027374	4
3R	31812609	31846570	FBgn0039883	RhoGAP100F	3R	31821807	31821811	3R_31821807_31821811	164.823503230403	-1.74783834228478	0.404844245766572	-4.31731057205778	1.57941853428589e-05	0.000447865023395663	4
3R	31812609	31846570	FBgn0039883	RhoGAP100F	3R	31822251	31822255	3R_31822251_31822255	158.719892683636	-1.53067518359886	0.419714942473854	-3.64693993160419	0.000265381931545821	0.00385012070481928	4
3R	31812609	31846570	FBgn0039883	RhoGAP100F	3R	31823067	31823071	3R_31823067_31823071	287.854899393893	-1.08651228254785	0.386635462893838	-2.81017233757004	0.00495149784477105	0.0346546527604589	4
3R	31812609	31846570	FBgn0039883	RhoGAP100F	3R	31823981	31823985	3R_31823981_31823985	31.8193934178555	3.61825678815482	0.840714691243852	4.30378679692339	1.67903249867028e-05	0.000469391807436035	4
3R	31812609	31846570	FBgn0039883	RhoGAP100F	3R	31831645	31831649	3R_31831645_31831649	41.7572835796402	1.56515153712189	0.550579675314748	2.84273395349573	0.00447283900187268	0.0321318247744201	4
3R	31812609	31846570	FBgn0039883	RhoGAP100F	3R	31840148	31840152	3R_31840148_31840152	62.8245385139715	-2.05357910900659	0.542628039218208	-3.78450607153527	0.00015401414791035	0.00253755772160154	4
3R	31812609	31846570	FBgn0039883	RhoGAP100F	3R	31845585	31845589	3R_31845585_31845589	9.7695892085713	5.92007009243098	1.81700991691184	3.25813857003743	0.00112145630624123	0.0114858259781995	4
3R	31812609	31846570	FBgn0039883	RhoGAP100F	3R	31845877	31845881	3R_31845877_31845881	26.376581457397	2.7088942499752	0.98058918955257	2.76251694270791	0.00573575848063409	0.0386301127907426	4
3R	31846987	32015520	FBgn0011224	heph	3R	31931010	31931014	3R_31931010_31931014	86.6232337051125	2.92724301838329	0.509005601777962	5.75090531058676	8.87668238018468e-09	1.86945178188051e-06	4
3R	32055279	32068441	FBgn0002645	Map205	3R	32065207	32065211	3R_32065207_32065211	79.1090706513368	2.12466955936115	0.751616351839379	2.826800606668	0.00470155928400446	0.0333333658716111	4
4	69326	114270	FBgn0085432	pan	4	86354	86358	4_86354_86358	12.8269542376436	5.06537860522714	1.33322266061417	3.79934931716034	0.000145076487626268	0.00242666679342909	4
4	69326	114270	FBgn0085432	pan	4	87884	87888	4_87884_87888	13.3747253447635	6.63825665749051	1.45053394038238	4.57642284174378	4.72994046529872e-06	0.000181617393839505	4
4	115074	129849	FBgn0011747	Ank	4	121006	121010	4_121006_121010	10.2046057668584	5.29207683484761	1.44328215876571	3.66669594209727	0.000245704661179246	0.00362941924016202	4
4	184076	193829	FBgn0039890	CG2316	4	185360	185364	4_185360_185364	17.6993577911184	5.54059672881289	1.41656564530862	3.91128836645321	9.18050807492133e-05	0.001718257325041	4
4	247124	253329	FBgn0053481	dpr7	4	248760	248764	4_248760_248764	265.594352854327	-1.07951919089986	0.354470415594724	-3.04544228067288	0.00232338369091429	0.0197497505854877	4
4	268175	276369	FBgn0042696	NfI	4	271624	271628	4_271624_271628	89.9777554077996	-1.48792361808952	0.528716078626595	-2.81422048286216	0.00488956794216235	0.0343242140563642	4
4	268175	276369	FBgn0042696	NfI	4	271977	271981	4_271977_271981	93.2222882531919	-1.84024355790357	0.52961980167779	-3.47465021525599	0.000511519875736062	0.00635816968855881	4
4	268175	276369	FBgn0042696	NfI	4	273284	273288	4_273284_273288	71.7888094436649	-2.01203948318701	0.457187911266492	-4.40090263457163	1.0780149245644e-05	0.000337515639987441	4
4	268175	276369	FBgn0042696	NfI	4	274423	274427	4_274423_274427	16.6019993874473	5.88509316002506	1.57980263854865	3.72520783066398	0.000195154369452293	0.00304301812296108	4
4	276523	278174	FBgn0264793	CR44023	4	277210	277214	4_277210_277214	43.3166117329941	-1.89737054013918	0.657825727688713	-2.88430576713021	0.00392277664019468	0.0291338222609155	4
4	276523	278174	FBtr0334476	CR44023-RA	4	277210	277214	4_277210_277214	43.3166117329941	-1.89737054013918	0.657825727688713	-2.88430576713021	0.00392277664019468	0.0291338222609155	4
4	278685	306481	FBgn0039900	Syt7	4	281693	281697	4_281693_281697	49.5800454488419	-3.20003511321753	0.906259106377662	-3.53103774703919	0.000413932671989903	0.00542328293534692	4
4	278685	306481	FBgn0039900	Syt7	4	286530	286534	4_286530_286534	112.253740303442	-2.20095937394417	0.492098212625054	-4.47260184547989	7.72735762904918e-06	0.000262662800236452	4
4	278685	306481	FBgn0039900	Syt7	4	302135	302139	4_302135_302139	118.97339359999	-1.21814238244354	0.439674857665866	-2.77055274188382	0.0055961236352607	0.0379141965360361	4
4	278685	306481	FBgn0039900	Syt7	4	306122	306126	4_306122_306126	246.915262051718	-1.36642953006519	0.501712691273803	-2.72352992824629	0.006458836333903	0.0420980707470597	4
4	314923	331387	FBgn0052850	CG32850	4	319065	319069	4_319065_319069	15.4986242701156	6.00902032325284	1.4846284939004	4.04749090290325	5.17695933696543e-05	0.00111224404267428	4
4	359938	375554	FBgn0039904	Hcf	4	369255	369259	4_369255_369259	376.270988214304	-1.2850719314513	0.406766440863751	-3.15923783860463	0.00158182342922066	0.0148369294655551	4
4	359938	375554	FBgn0039904	Hcf	4	369632	369636	4_369632_369636	338.46183333238	-1.4612879670758	0.422856129603256	-3.45575685150135	0.00054875008877956	0.00670460526565075	4
4	359938	375554	FBgn0039904	Hcf	4	375490	375494	4_375490_375494	21.9154891820693	4.83486294579919	1.03367252277697	4.67736429020118	2.90585760983199e-06	0.000126385055514136	4
4	469409	488994	FBgn0039908	Asator	4	480945	480949	4_480945_480949	142.931042272134	-1.35734248590488	0.428312490395331	-3.16904717079826	0.00152939571446767	0.0144746525118666	4
4	469409	488994	FBgn0039908	Asator	4	484139	484143	4_484139_484143	37.9294833542894	5.2616434446182	1.06841531209547	4.92471736884659	8.44823712367065e-07	5.05370672859919e-05	4
4	501810	540874	FBgn0004607	zfh2	4	502269	502273	4_502269_502273	599.948703760098	-1.15023343731065	0.405300785067164	-2.83797485642679	0.00454007588695135	0.0324848619126445	4
4	501810	540874	FBgn0004607	zfh2	4	502659	502663	4_502659_502663	638.420036783615	-1.1527966779078	0.414359296256921	-2.78211853413569	0.00540053115268862	0.0369345360935459	4
4	501810	540874	FBgn0004607	zfh2	4	504466	504470	4_504466_504470	45.4979505344646	2.52293258536906	0.803675380993174	3.13924333759141	0.00169384725862709	0.0156032517810428	4
4	501810	540874	FBgn0004607	zfh2	4	518763	518767	4_518763_518767	119.277979812489	-1.34227062802253	0.365294102265466	-3.67449301726496	0.00023832216151031	0.0035423842713019	4
4	501810	540874	FBgn0004607	zfh2	4	520424	520428	4_520424_520428	45.1449616608945	5.33548643541576	0.922948032448612	5.78091750329706	7.42943180444221e-09	1.64372226847856e-06	4
4	501810	540874	FBgn0004607	zfh2	4	525881	525885	4_525881_525885	192.587034220742	-0.875315266249001	0.285716018893226	-3.06358484777891	0.00218702176650689	0.0188845159844738	4
4	538332	557854	FBgn0026869	Thd1	4	541837	541841	4_541837_541841	20.4185191353636	-2.37441282702539	0.816054886989098	-2.90962392956922	0.00361863889488684	0.0274593163817666	4
4	558016	567257	FBgn0022361	Pur-alpha	4	559384	559388	4_559384_559388	108.115985643989	2.88854735615538	0.945992474176121	3.05345701473055	0.00226221128728049	0.0193570080812887	4
4	583108	589348	FBgn0039911	CG1909	4	588505	588509	4_588505_588509	99.8803447211374	-1.31511069595407	0.350137029645336	-3.75598861190484	0.00017265854472641	0.00276515157903496	4
4	598555	607649	FBgn0028996	onecut	4	599757	599761	4_599757_599761	43.126175174993	3.59934850635277	1.15998044835604	3.10293894302603	0.00191609167069584	0.0171132436141615	4
4	598555	607649	FBgn0028996	onecut	4	602634	602638	4_602634_602638	20.8035891928574	6.70675614166665	1.47517275492229	4.54642083056908	5.4565881476351e-06	0.000202373007055492	4
4	598555	607649	FBgn0028996	onecut	4	603318	603322	4_603318_603322	32.6037833599943	-2.2187574512558	0.550839493402731	-4.02795637899845	5.6263779029475e-05	0.00118492943035543	4
4	598555	607649	FBgn0028996	onecut	4	603560	603564	4_603560_603564	32.0607056034927	-2.25098327473645	0.553440657339657	-4.06725318222325	4.75705504909664e-05	0.0010428581221651	4
4	598555	607649	FBgn0028996	onecut	4	604555	604559	4_604555_604559	257.403919200145	-1.37543540620342	0.398829686029264	-3.44867860739558	0.000563336771373112	0.00683717601714097	4
4	598555	607649	FBgn0028996	onecut	4	604904	604908	4_604904_604908	246.796940151997	-1.83433603411018	0.430841342757552	-4.25756735036084	2.06663410288203e-05	0.000548736539261251	4
4	598555	607649	FBgn0028996	onecut	4	605045	605049	4_605045_605049	92.6704134227559	-1.58543999826279	0.526376054574529	-3.01199111259782	0.00259540196054271	0.0214860643163564	4
4	598555	607649	FBgn0028996	onecut	4	605312	605316	4_605312_605316	156.362444251021	-1.57615126297746	0.537117990219267	-2.93446001005111	0.00334128605811175	0.0259068789824029	4
4	649041	663103	FBgn0051992	gw	4	649094	649098	4_649094_649098	47.7561409744327	2.78817396169754	0.756847648044045	3.68393027170415	0.000229665091061953	0.00344414797456049	4
4	649041	663103	FBgn0051992	gw	4	650250	650254	4_650250_650254	43.8739452668342	2.13960734827704	0.538407016625708	3.97395888650624	7.06877701428762e-05	0.00140645161986261	4
4	649041	663103	FBgn0051992	gw	4	653432	653436	4_653432_653436	65.549658531275	3.00151333239927	0.802164758704403	3.74176663812444	0.000182731160506764	0.00289069909063768	4
4	663621	669884	FBgn0024728	Slip1	4	665458	665462	4_665458_665462	43.8150320309376	1.90069914999771	0.549802945101781	3.45705523575514	0.000546112898833785	0.00668140275425082	4
4	671142	690650	FBgn0039920	CG11360	4	682460	682464	4_682460_682464	12.7952625922758	-4.81472974989937	1.33242880851907	-3.61349868684595	0.000302092886076251	0.0042562812070645	4
4	778516	788978	FBgn0039923	MED26	4	786602	786606	4_786602_786606	85.7396148012174	-1.6394541919949	0.440079356128725	-3.72536036776821	0.00019503639111778	0.0030413685274255	4
4	778516	788978	FBgn0039923	MED26	4	787033	787037	4_787033_787037	92.2615202732282	-1.40723652339874	0.477790870102001	-2.94529806125914	0.00322643683527863	0.0252544452973956	4
4	853557	867025	FBgn0039936	CG11148	4	864634	864638	4_864634_864638	31.4592505774138	2.12769590705011	0.672033500160449	3.16605631496364	0.00154520875342364	0.0145844916597165	4
4	867824	912331	FBgn0025726	unc-13	4	874361	874365	4_874361_874365	262.256405688179	-1.46367920829568	0.414260031037747	-3.53323781835547	0.000410503024925652	0.005388787981439	4
4	867824	912331	FBgn0025726	unc-13	4	874610	874614	4_874610_874614	173.583361999427	-2.6611426326369	0.490842393563395	-5.42158270665592	5.90736540323588e-08	7.39440370115784e-06	4
4	867824	912331	FBgn0025726	unc-13	4	874952	874956	4_874952_874956	182.072926154987	-1.63652164271077	0.447274052080296	-3.65887901410605	0.000253320888310124	0.00371334943731147	4
4	867824	912331	FBgn0025726	unc-13	4	888674	888678	4_888674_888678	298.12108851139	-1.73057716408881	0.460768605020168	-3.7558486954923	0.000172755045078938	0.00276634200000514	4
4	867824	912331	FBgn0025726	unc-13	4	889122	889126	4_889122_889126	58.214358033126	-2.35874103057729	0.602630712024113	-3.9140737163142	9.07519097895099e-05	0.00170263190608249	4
4	867824	912331	FBgn0025726	unc-13	4	889381	889385	4_889381_889385	56.4312660324199	-2.13182217608885	0.601014125797471	-3.54704171596664	0.000389582898365309	0.00517834411600343	4
4	867824	912331	FBgn0025726	unc-13	4	892587	892591	4_892587_892591	171.981137776123	-1.45125170563799	0.447999147794305	-3.23940729080207	0.00119778398506007	0.0120417242365264	4
4	867824	912331	FBgn0025726	unc-13	4	894995	894999	4_894995_894999	82.270991238115	-2.05210312985742	0.538535606190977	-3.81052451549453	0.000138672259124165	0.0023478699915918	4
4	867824	912331	FBgn0025726	unc-13	4	895503	895507	4_895503_895507	100.459781671682	-1.25130467616221	0.429416232323666	-2.91396687403063	0.00356867772317343	0.0271818552512148	4
4	867824	912331	FBgn0025726	unc-13	4	904124	904128	4_904124_904128	108.439313385314	2.06278314958411	0.680869333965519	3.02963145302793	0.00244852323937528	0.0205662107468852	4
4	867824	912331	FBgn0025726	unc-13	4	906499	906503	4_906499_906503	97.9775841896847	-1.75786802512693	0.413147170976142	-4.25482285398111	2.09214584189945e-05	0.000553840156004372	4
4	867824	912331	FBgn0025726	unc-13	4	906767	906771	4_906767_906771	98.852070720646	-1.73211712382146	0.414322992700393	-4.18059618784902	2.90745789827079e-05	0.000715367073769153	4
4	905179	907924	FBgn0263093	CR43361	4	906499	906503	4_906499_906503	97.9775841896847	-1.75786802512693	0.413147170976142	-4.25482285398111	2.09214584189945e-05	0.000553840156004372	4
4	905179	907924	FBgn0263093	CR43361	4	906767	906771	4_906767_906771	98.852070720646	-1.73211712382146	0.414322992700393	-4.18059618784902	2.90745789827079e-05	0.000715367073769153	4
4	1029711	1031757	FBgn0039929	CG11076	4	1031326	1031330	4_1031326_1031330	30.4797972728648	2.91549158752289	0.876894564190679	3.324791493278	0.000884846823439477	0.0095985345746199	4
4	1031484	1034917	FBgn0010217	ATPsynbeta	4	1032650	1032654	4_1032650_1032654	57.2017303373907	1.36971742596226	0.490064215235022	2.79497539991851	0.00519036646046804	0.0358737292384027	4
4	1031484	1034917	FBgn0010217	ATPsynbeta	4	1032672	1032676	4_1032672_1032676	28.1313647364901	-1.46423399103793	0.532296182423613	-2.75078807511089	0.00594520917091427	0.0396332455799244	4
4	1031484	1034917	FBgn0010217	ATPsynbeta	4	1034050	1034054	4_1034050_1034054	306.629219541386	-1.69773656494438	0.44281071642263	-3.83400062821428	0.000126075818721885	0.00218136339597259	4
4	1035288	1053703	FBgn0264607	CaMKII	4	1040768	1040772	4_1040768_1040772	23.0467224821055	2.07462347605036	0.714950639419487	2.90177162123371	0.00371058943374626	0.027965739783271	4
4	1035288	1053703	FBgn0264607	CaMKII	4	1046376	1046380	4_1046376_1046380	53.4271052988757	-1.73997651578379	0.446381533421322	-3.89795810424238	9.70071938094846e-05	0.00178955774924524	4
4	1077331	1084796	FBgn0024913	Actbeta	4	1083661	1083665	4_1083661_1083665	241.942683907577	-1.48449632462241	0.473227147210483	-3.13696357737086	0.00170707332302692	0.0156966967609112	4
4	1124167	1125325	FBgn0013749	Arf102F	4	1125215	1125219	4_1125215_1125219	158.032861563327	-1.55197457729396	0.522731103030468	-2.96897308826006	0.00298796763509634	0.0238857476179629	4
4	1126602	1137919	FBgn0039927	CG11155	4	1136749	1136753	4_1136749_1136753	97.3185990200832	-1.75407143920943	0.516496130213536	-3.39609793104207	0.000683538988692148	0.00791385690046405	4
4	1126602	1137919	FBgn0039927	CG11155	4	1137102	1137106	4_1137102_1137106	189.622490267396	-2.02006302178287	0.482303947066536	-4.18836095800019	2.80976371906369e-05	0.000696479810075896	4
4	1126602	1137919	FBgn0039927	CG11155	4	1137424	1137428	4_1137424_1137428	113.13127712177	-1.69994917243101	0.496248499672949	-3.42560062861923	0.0006134416494631	0.00728382407754896	4
4	1137830	1162158	FBgn0052017	CG32017	4	1138861	1138865	4_1138861_1138865	20.071605546406	7.93403375436648	1.58437839659831	5.00766342901482	5.50947660017684e-07	3.69019596952907e-05	4
4	1137830	1162158	FBgn0052017	CG32017	4	1142416	1142420	4_1142416_1142420	150.632923654505	-1.33096208964251	0.398565871161423	-3.33937796972953	0.000839662328881172	0.00922892050895015	4
4	1137830	1162158	FBgn0052017	CG32017	4	1143865	1143869	4_1143865_1143869	278.022751450388	-1.56825718851048	0.429040708157602	-3.6552643110369	0.00025691714610782	0.00375283995617512	4
4	1137830	1162158	FBgn0052017	CG32017	4	1152439	1152443	4_1152439_1152443	25.4232971714921	4.2706373804781	1.06617156709572	4.00558175839508	6.18650303582428e-05	0.00127076248847622	4
4	1147466	1169239	FBgn0039925	Kif3C	4	1152439	1152443	4_1152439_1152443	25.4232971714921	4.2706373804781	1.06617156709572	4.00558175839508	6.18650303582428e-05	0.00127076248847622	4
4	1172469	1181628	FBgn0002521	pho	4	1175814	1175818	4_1175814_1175818	50.4221299036311	-2.09780191697336	0.44925563305608	-4.66950609545612	3.01924741444733e-06	0.000129756408083198	4
4	1185768	1192985	FBgn0250819	CG33521	4	1192166	1192170	4_1192166_1192170	58.016855244069	-2.63232600739091	0.809265381704477	-3.25273521752123	0.00114299951255878	0.0116455715260594	4
4	1230837	1271759	FBgn0053653	Cadps	4	1239380	1239384	4_1239380_1239384	162.74741918129	-1.29715694828955	0.439497243246283	-2.95145639301008	0.0031627920198567	0.0248980830119083	4
4	1230837	1271759	FBgn0053653	Cadps	4	1239884	1239888	4_1239884_1239888	173.353750434057	-1.3264989473543	0.420779489916451	-3.15248004986575	0.00161889883613557	0.0150865895870552	4
X	127449	140340	FBgn0025836	RhoGAP1A	X	130380	130384	X_130380_130384	9.25055024343881	2.1424136671396	0.798913740144347	2.68165830613016	0.0073258243870392	0.0460751521503793	4
X	245978	254650	FBgn0040372	G9a	X	248986	248990	X_248986_248990	37.9959743347616	1.66387744568372	0.623069349675456	2.6704530507726	0.00757489639881695	0.047197998773484	4
X	245978	254650	FBgn0040372	G9a	X	254452	254456	X_254452_254456	39.6206934942501	3.18972225745346	0.765337323313098	4.16773383486036	3.07642858071856e-05	0.00074721734532209	4
X	255674	258469	FBgn0000316	cin	X	256032	256036	X_256032_256036	48.1552737187628	-1.14666984205995	0.425160710385485	-2.69702682785595	0.00699616336723299	0.0445781018352218	4
X	268509	279718	FBgn0005427	ewg	X	275367	275371	X_275367_275371	51.7390680252862	2.04142302200102	0.457461180154232	4.46250547710466	8.10068573125678e-06	0.000272054842394747	4
X	479864	481826	FBgn0029526	CR18166	X	480180	480184	X_480180_480184	53.3873292881886	-1.42011291992219	0.488624843730893	-2.9063461224749	0.00365676706715597	0.0276569814330913	4
X	481862	482768	FBgn0029524	CG3176	X	482668	482672	X_482668_482672	64.2980109759891	-1.2791802812857	0.430940739925337	-2.96834381800924	0.00299409217163586	0.0239216807120672	4
X	494614	496369	FBgn0023534	CG17778	X	495057	495061	X_495057_495061	165.289817412021	1.44346002746103	0.391682422175318	3.68528161014827	0.000228449901655552	0.00343242719374222	4
X	496446	509072	FBgn0004648	svr	X	499051	499055	X_499051_499055	104.095379185857	1.64308780729657	0.586796811103224	2.80009668799569	0.00510873020973723	0.0354471887672485	4
X	496446	509072	FBgn0004648	svr	X	504090	504094	X_504090_504094	12.1183068326586	3.19403390037455	0.84569453529168	3.77681747615045	0.00015884504922105	0.0025976021141342	4
X	496446	509072	FBgn0004648	svr	X	505456	505460	X_505456_505460	70.2884850643838	-2.40990114326515	0.556937307547537	-4.3270599950955	1.51112811846234e-05	0.000433375290457291	4
X	498097	499456	FBgn0266197	CR44892	X	499051	499055	X_499051_499055	104.095379185857	1.64308780729657	0.586796811103224	2.80009668799569	0.00510873020973723	0.0354471887672485	4
X	498097	499456	FBtr0343792	CR44892-RA	X	499051	499055	X_499051_499055	104.095379185857	1.64308780729657	0.586796811103224	2.80009668799569	0.00510873020973723	0.0354471887672485	4
X	509235	523226	FBgn0260400	elav	X	511256	511260	X_511256_511260	135.027885752677	1.45713562339116	0.54563109617437	2.67055091545863	0.00757268858235985	0.0471913115431382	4
X	509235	523226	FBgn0260400	elav	X	512458	512462	X_512458_512462	40.4567757578025	2.99776700095627	0.775655105026574	3.86481953322999	0.00011117136606617	0.00198315731243299	4
X	509235	523226	FBgn0260400	elav	X	513793	513797	X_513793_513797	45.4409900423208	2.92624447535375	0.751858982941794	3.89201238762122	9.94161675702058e-05	0.00182364545707393	4
X	509235	523226	FBgn0260400	elav	X	517436	517440	X_517436_517440	171.144680108222	0.794600571664054	0.291194086766574	2.72876616584944	0.00635717643548192	0.04162639254695	4
X	509235	523226	FBgn0260400	elav	X	520250	520254	X_520250_520254	236.248874233328	1.25722990387006	0.437932450485095	2.87083065545254	0.00409394780271165	0.0300994598098676	4
X	509235	523226	FBgn0260400	elav	X	520849	520853	X_520849_520853	124.232962037459	1.15348030794417	0.298440078960868	3.86503150635949	0.000111074860678784	0.00198214419238042	4
X	509235	523226	FBgn0260400	elav	X	521401	521405	X_521401_521405	306.295966145903	2.76757646536959	0.733604595616158	3.77257242103982	0.000161573046380021	0.0026296345211154	4
X	509435	528028	FBgn0023535	arg	X	511256	511260	X_511256_511260	135.027885752677	1.45713562339116	0.54563109617437	2.67055091545863	0.00757268858235985	0.0471913115431382	4
X	509435	528028	FBgn0023535	arg	X	512458	512462	X_512458_512462	40.4567757578025	2.99776700095627	0.775655105026574	3.86481953322999	0.00011117136606617	0.00198315731243299	4
X	509435	528028	FBgn0023535	arg	X	513793	513797	X_513793_513797	45.4409900423208	2.92624447535375	0.751858982941794	3.89201238762122	9.94161675702058e-05	0.00182364545707393	4
X	509435	528028	FBgn0023535	arg	X	517436	517440	X_517436_517440	171.144680108222	0.794600571664054	0.291194086766574	2.72876616584944	0.00635717643548192	0.04162639254695	4
X	509435	528028	FBgn0023535	arg	X	520250	520254	X_520250_520254	236.248874233328	1.25722990387006	0.437932450485095	2.87083065545254	0.00409394780271165	0.0300994598098676	4
X	509435	528028	FBgn0023535	arg	X	520849	520853	X_520849_520853	124.232962037459	1.15348030794417	0.298440078960868	3.86503150635949	0.000111074860678784	0.00198214419238042	4
X	509435	528028	FBgn0023535	arg	X	521401	521405	X_521401_521405	306.295966145903	2.76757646536959	0.733604595616158	3.77257242103982	0.000161573046380021	0.0026296345211154	4
X	509435	528028	FBgn0023535	arg	X	524766	524770	X_524766_524770	129.188673794526	2.10655515851914	0.594484649901155	3.54349798412693	0.000394856329336251	0.00523379673754366	4
X	527941	530291	FBgn0024983	CG4293	X	529325	529329	X_529325_529329	106.071269529534	0.807899506156399	0.277913488716798	2.90701797126398	0.00364892233827912	0.0276177373739208	4
X	530501	579044	FBgn0000108	Appl	X	533795	533799	X_533795_533799	66.9042367524193	1.80636315273949	0.673428672116889	2.68233775532793	0.00731096050100615	0.0460083351356154	4
X	530501	579044	FBgn0000108	Appl	X	534938	534942	X_534938_534942	92.9113993057274	1.59138406424754	0.590491597531892	2.69501559530929	0.00703853366268014	0.0447566594897217	4
X	530501	579044	FBgn0000108	Appl	X	536772	536776	X_536772_536776	85.2425403225071	1.24063017633573	0.386861164285296	3.20691320522629	0.00134167469037237	0.013106063191956	4
X	530501	579044	FBgn0000108	Appl	X	544104	544108	X_544104_544108	95.739183758888	-1.06841242600728	0.372101768860608	-2.8712909086103	0.0040879912590799	0.0300686509353844	4
X	530501	579044	FBgn0000108	Appl	X	544440	544444	X_544440_544444	264.29984128621	-0.688741054322911	0.224814459941295	-3.06359766405932	0.00218692808652699	0.0188845159844738	4
X	530501	579044	FBgn0000108	Appl	X	546849	546853	X_546849_546853	34.8142285065923	1.64666134245816	0.422500979649427	3.89741425883672	9.72252276629921e-05	0.0017928119341279	4
X	530501	579044	FBgn0000108	Appl	X	548052	548056	X_548052_548056	29.9594894800138	2.88835312029737	0.767464466100702	3.76350078456711	0.000167551201045908	0.00270418081470743	4
X	530501	579044	FBgn0000108	Appl	X	576337	576341	X_576337_576341	159.064548247346	-1.08196410633278	0.272630709043679	-3.96860687531513	7.22940327353261e-05	0.00143031456996662	4
X	625542	628016	FBgn0025635	CG17829	X	627780	627784	X_627780_627784	43.3379082712009	3.11392953949192	0.929111652110744	3.35151274060306	0.00080371340666132	0.00893841054456443	4
X	635890	643760	FBgn0003575	su(sable)	X	636591	636595	X_636591_636595	1010.57875082017	0.842601875924914	0.283656704179366	2.97049871732313	0.00297316647083656	0.0238070817572386	4
X	635890	643760	FBgn0003575	su(sable)	X	642159	642163	X_642159_642163	117.707035239347	-1.39526595874958	0.332313730995525	-4.19864070789288	2.68521979595651e-05	0.000672015837503099	4
X	635890	643760	FBgn0003575	su(sable)	X	642438	642442	X_642438_642442	117.334579770677	-1.31418909655753	0.327495522128786	-4.01284600172557	5.99910527410129e-05	0.00124283565571706	4
X	644761	646386	FBgn0025634	CG13367	X	646115	646119	X_646115_646119	231.8191328645	-1.29855472485136	0.298028499293626	-4.35714949385422	1.31767272953707e-05	0.00039070625977974	4
X	647304	648597	FBgn0025638	Roc1a	X	648024	648028	X_648024_648028	139.629065644578	0.992242948576275	0.302304471225094	3.28226355553126	0.00102977307022092	0.0107705731636354	4
X	647304	648597	FBgn0025638	Roc1a	X	648409	648413	X_648409_648413	101.327385422438	2.62283135523343	0.765459456978776	3.42647978455397	0.00061145927464972	0.00726760592879003	4
X	759594	761939	FBgn0040382	CG5273	X	761191	761195	X_761191_761195	28.3438407028015	2.47259977132348	0.741950893957306	3.33256525662432	0.000860492878751575	0.00940392559085471	4
X	808217	927975	FBgn0264449	CG43867	X	808351	808355	X_808351_808355	19.3213116900216	-1.54284500234189	0.511169385736883	-3.01826565790473	0.00254225937308817	0.0211486236800788	4
X	808217	927975	FBgn0264449	CG43867	X	808357	808361	X_808357_808361	147.998899306725	-2.04748173849491	0.341236376430313	-6.00018602914993	1.97091596857875e-09	6.48049634759403e-07	4
X	808217	927975	FBgn0264449	CG43867	X	808709	808713	X_808709_808713	292.288345223111	-0.938318935629525	0.272624631346927	-3.44179809063354	0.000577861396395958	0.00696716756993868	4
X	808217	927975	FBgn0264449	CG43867	X	826230	826234	X_826230_826234	185.53288857473	-0.9932421908907	0.251559249137457	-3.94834296213045	7.86940115676452e-05	0.00152584820937517	4
X	808217	927975	FBgn0264449	CG43867	X	826906	826910	X_826906_826910	198.153369087119	-0.904531406732264	0.253920505713479	-3.56226215047369	0.000367672968497602	0.00495266026394643	4
X	808217	927975	FBgn0264449	CG43867	X	840929	840933	X_840929_840933	31.5866835252088	1.82688942287852	0.642321350609744	2.84419850148885	0.00445233005704878	0.0320167497005424	4
X	808217	927975	FBgn0264449	CG43867	X	841022	841026	X_841022_841026	40.1753489567596	1.27140534987468	0.457514741685854	2.77893854346593	0.00545368420587102	0.0372010360095143	4
X	808217	927975	FBgn0264449	CG43867	X	851437	851441	X_851437_851441	33.4125525185737	3.07831390498854	0.622150193560909	4.94786297078789	7.50326986564483e-07	4.63386795533231e-05	4
X	808217	927975	FBgn0264449	CG43867	X	860266	860270	X_860266_860270	43.8301770567102	1.56126740718262	0.316415312335569	4.93423467928392	8.04656441939159e-07	4.87056221867825e-05	4
X	808217	927975	FBgn0264449	CG43867	X	866918	866922	X_866918_866922	32.0821627609938	6.18334566992477	1.23623626782215	5.00175074204692	5.68120140032103e-07	3.77281358773208e-05	4
X	808217	927975	FBgn0264449	CG43867	X	869782	869786	X_869782_869786	235.864986589804	-0.64335387918998	0.219929623880994	-2.9252715838686	0.00344155725456735	0.026468010079043	4
X	808217	927975	FBgn0264449	CG43867	X	878236	878240	X_878236_878240	70.5871727971613	2.26991398938281	0.691042151953822	3.28476921844051	0.00102065936009197	0.010700266017307	4
X	808217	927975	FBgn0264449	CG43867	X	879404	879408	X_879404_879408	70.5389213615269	1.8704512460949	0.656881672531283	2.84747059373289	0.00440681653055963	0.0317865476063638	4
X	808217	927975	FBgn0264449	CG43867	X	880377	880381	X_880377_880381	33.4489155749515	2.07146394493727	0.522061717671879	3.96785260213087	7.25231640491454e-05	0.00143348415276104	4
X	808217	927975	FBgn0264449	CG43867	X	883999	884003	X_883999_884003	52.4418858651549	2.29217734855621	0.47774559167276	4.79790371383746	1.60334816205041e-06	8.0934057587773e-05	4
X	808217	927975	FBgn0264449	CG43867	X	893311	893315	X_893311_893315	123.956271020139	0.593408408987539	0.203667924026178	2.91360758855316	0.00357278700365301	0.0272065119390858	4
X	808217	927975	FBgn0264449	CG43867	X	926875	926879	X_926875_926879	131.013150064714	-2.10783021410435	0.50542960015027	-4.17037350696846	3.04100813129566e-05	0.000740849427253681	4
X	808217	927975	FBgn0264449	CG43867	X	927162	927166	X_927162_927166	114.98297928713	-2.57862427478708	0.555552816643684	-4.64154657763338	3.45811047144575e-06	0.000143716882880248	4
X	922889	927582	FBgn0040344	CG3711	X	926875	926879	X_926875_926879	131.013150064714	-2.10783021410435	0.50542960015027	-4.17037350696846	3.04100813129566e-05	0.000740849427253681	4
X	922889	927582	FBgn0040344	CG3711	X	927162	927166	X_927162_927166	114.98297928713	-2.57862427478708	0.555552816643684	-4.64154657763338	3.45811047144575e-06	0.000143716882880248	4
X	941075	943229	FBgn0040347	mus81	X	941580	941584	X_941580_941584	20.8467410492871	2.16682051218017	0.562320708451431	3.85335357495076	0.000116510951445795	0.00205418149675863	4
X	941075	943229	FBgn0040347	mus81	X	942762	942766	X_942762_942766	50.4514484837479	3.43262575449156	0.587240765054421	5.84534650651076	5.05514879397024e-09	1.26664975262891e-06	4
X	942474	945773	FBgn0040348	CG3703	X	942762	942766	X_942762_942766	50.4514484837479	3.43262575449156	0.587240765054421	5.84534650651076	5.05514879397024e-09	1.26664975262891e-06	4
X	1073041	1134896	FBgn0040397	CG3655	X	1115485	1115489	X_1115485_1115489	24.7082273173738	2.23425298709851	0.506112148278197	4.41454131203822	1.01224385132991e-05	0.00032148081510982	4
X	1211989	1215156	FBgn0040366	CG11398	X	1215045	1215049	X_1215045_1215049	498.609017744813	-1.37113264961402	0.37631644365022	-3.64356294482965	0.000268889856095757	0.00389128605663563	4
X	1215289	1236684	FBgn0261444	CG3638	X	1215456	1215460	X_1215456_1215460	470.039589840768	-1.3864583737063	0.371152722098911	-3.7355468279088	0.000187307718362273	0.00294811197183163	4
X	1215289	1236684	FBgn0261444	CG3638	X	1215460	1215464	X_1215460_1215464	98.5424778734677	-1.66770609075504	0.454810957186448	-3.66681159370434	0.000245593608506207	0.00362799356654689	4
X	1215289	1236684	FBgn0261444	CG3638	X	1216663	1216667	X_1216663_1216667	91.7055178630298	1.51082567515439	0.533519205793224	2.83181122394296	0.00462851657031436	0.0329457548088741	4
X	1215289	1236684	FBgn0261444	CG3638	X	1219727	1219731	X_1219727_1219731	29.8400270797178	2.58123805692968	0.526313926333238	4.90436966947244	9.37278286119965e-07	5.42968705193229e-05	4
X	1242740	1275284	FBgn0028550	Atf3	X	1274311	1274315	X_1274311_1274315	28.4518025779464	2.69288404924153	0.730971045640135	3.68398182842289	0.000229618617649459	0.00344410569896502	4
X	1349623	1353981	FBgn0024365	CG12773	X	1350978	1350982	X_1350978_1350982	184.215161637312	1.75165261749414	0.353521599608019	4.9548673106151	7.23796650639634e-07	4.5102019305925e-05	4
X	1369249	1370176	FBgn0029573	CG14770	X	1369653	1369657	X_1369653_1369657	34.0713725281164	2.39861150281371	0.497395489733681	4.82234268770307	1.418819171766e-06	7.40301458880638e-05	4
X	1370580	1375257	FBgn0024987	ssx	X	1371451	1371455	X_1371451_1371455	46.4423091122417	2.59018265506587	0.527002494372835	4.91493433659806	8.88122213156252e-07	5.2249724659153e-05	4
X	1375536	1378896	FBgn0023169	AMPKalpha	X	1378309	1378313	X_1378309_1378313	450.323339338757	-1.030514889764	0.283977603711306	-3.62885972800739	0.000284675862464244	0.0040647559230951	4
X	1375536	1378896	FBgn0023169	AMPKalpha	X	1378635	1378639	X_1378635_1378639	484.146956104064	-0.914566827062619	0.256172811683266	-3.57011667652458	0.000356822258522327	0.00484151525721014	4
X	1380914	1392843	FBgn0052813	CG32813	X	1390483	1390487	X_1390483_1390487	38.8029300624803	4.87910429791926	0.795125923741372	6.13626615890123	8.44835690888195e-10	3.52465954474084e-07	4
X	1380914	1392843	FBgn0052813	CG32813	X	1391200	1391204	X_1391200_1391204	39.6831318733059	5.99591708079818	1.12894879658317	5.31106202419912	1.08988226680362e-07	1.14717578250771e-05	4
X	1380914	1392843	FBgn0052813	CG32813	X	1391372	1391376	X_1391372_1391376	93.6479821993447	1.17182346683947	0.297057699182818	3.94476719527239	7.98775431742468e-05	0.00154476484537164	4
X	1409069	1453686	FBgn0259108	futsch	X	1410842	1410846	X_1410842_1410846	27.7565720174849	2.63786174128541	0.70117727539451	3.76204682303951	0.000168528486647249	0.00271486207343365	4
X	1409069	1453686	FBgn0259108	futsch	X	1412369	1412373	X_1412369_1412373	112.563259844015	1.1494673058306	0.417436617774294	2.75363314306105	0.00589377918032912	0.0393914324636495	4
X	1409069	1453686	FBgn0259108	futsch	X	1418112	1418116	X_1418112_1418116	324.713119765875	-0.953779785168832	0.27233184024965	-3.50227055453557	0.000461310919177348	0.00588341160228821	4
X	1409069	1453686	FBgn0259108	futsch	X	1419691	1419695	X_1419691_1419695	95.7574257625697	2.60773503370544	0.782840909379454	3.33111747541726	0.000864980907378834	0.00943807822115941	4
X	1409069	1453686	FBgn0259108	futsch	X	1420970	1420974	X_1420970_1420974	92.9694783456837	3.79006919157785	0.810468175607726	4.67639483652259	2.91962215662584e-06	0.000126784858864829	4
X	1409069	1453686	FBgn0259108	futsch	X	1421075	1421079	X_1421075_1421079	38.7223093842278	3.87479316257544	0.781575114627771	4.95767212908363	7.1342826865667e-07	4.47020027363977e-05	4
X	1409069	1453686	FBgn0259108	futsch	X	1424320	1424324	X_1424320_1424324	272.190500882001	-0.761057437667143	0.269906789321718	-2.81970468241906	0.00480678643678235	0.0338860724360653	4
X	1409069	1453686	FBgn0259108	futsch	X	1431699	1431703	X_1431699_1431703	35.0743405752597	1.88164366473399	0.51888736219593	3.6263046699979	0.000287506114754784	0.004094919302743	4
X	1409069	1453686	FBgn0259108	futsch	X	1432601	1432605	X_1432601_1432605	46.3003687180068	1.46050569664459	0.457353161504626	3.1933871230708	0.0014061429926923	0.0135853304102923	4
X	1409069	1453686	FBgn0259108	futsch	X	1449993	1449997	X_1449993_1449997	75.5852849010834	-1.12476858505695	0.416965842232321	-2.69750773597004	0.00698606615333982	0.0445342311040409	4
X	1409069	1453686	FBgn0259108	futsch	X	1450348	1450352	X_1450348_1450352	10.1914926205888	1.72483516322612	0.641667156195213	2.68805274911309	0.00718700423421047	0.0454390982369341	4
X	1409069	1453686	FBgn0259108	futsch	X	1451531	1451535	X_1451531_1451535	61.2898317937164	1.00423918593019	0.352505957004053	2.84885734829907	0.00438765486560887	0.0316830556837528	4
X	1409069	1453686	FBgn0259108	futsch	X	1452398	1452402	X_1452398_1452402	234.316347222567	0.723007729145808	0.268892287570955	2.68883773378968	0.00717012635070712	0.0453680191822897	4
X	1409069	1453686	FBgn0259108	futsch	X	1452811	1452815	X_1452811_1452815	126.175560611902	1.07857840043771	0.367161639283974	2.93761189905653	0.00330750786315195	0.025723519487425	4
X	1452430	1454177	FBgn0265139	Gr2a	X	1452811	1452815	X_1452811_1452815	126.175560611902	1.07857840043771	0.367161639283974	2.93761189905653	0.00330750786315195	0.025723519487425	4
X	1457175	1460617	FBgn0027794	Lrpprc2	X	1458172	1458176	X_1458172_1458176	231.767994073303	0.862274063049364	0.250642108588946	3.44026016978455	0.000581155241685744	0.00699494220494418	4
X	1464363	1465996	FBgn0027791	O-fut2	X	1465359	1465363	X_1465359_1465363	38.17810252888	2.16694618214425	0.644234000866303	3.36360108164168	0.000769326574436366	0.00865003681846446	4
X	1464363	1465996	FBgn0027791	O-fut2	X	1465817	1465821	X_1465817_1465821	155.603412695136	0.907259971085184	0.295393213836169	3.07136362173969	0.00213083480238511	0.0185253261549469	4
X	1466134	1468692	FBgn0026872	CG14777	X	1467610	1467614	X_1467610_1467614	27.5195462883727	4.2013864861557	0.744223834814599	5.64532643220483	1.64868126890513e-08	2.99132023378602e-06	4
X	1467493	1470614	FBgn0029580	CG14778	X	1467610	1467614	X_1467610_1467614	27.5195462883727	4.2013864861557	0.744223834814599	5.64532643220483	1.64868126890513e-08	2.99132023378602e-06	4
X	1467493	1470614	FBgn0029580	CG14778	X	1468751	1468755	X_1468751_1468755	44.5816503531808	1.5940765735083	0.397563147531942	4.00961855595589	6.08169121881837e-05	0.00125508243391482	4
X	1468693	1469817	FBgn0052808	CG32808	X	1468751	1468755	X_1468751_1468755	44.5816503531808	1.5940765735083	0.397563147531942	4.00961855595589	6.08169121881837e-05	0.00125508243391482	4
X	1470666	1472325	FBgn0013720	pck	X	1471799	1471803	X_1471799_1471803	328.481456631391	-0.772696265418888	0.279726466575201	-2.76232805168315	0.00573907823200193	0.0386451707919522	4
X	1470666	1472325	FBgn0013720	pck	X	1471983	1471987	X_1471983_1471987	309.079361680826	-1.3529708499898	0.28460715218393	-4.75381886789491	1.99609884044096e-06	9.59416602471187e-05	4
X	1470666	1472325	FBgn0013720	pck	X	1472099	1472103	X_1472099_1472103	153.453746917369	-1.33888493981841	0.30112879537071	-4.44622022337702	8.73943577910094e-06	0.000288498485552321	4
X	1473884	1476974	FBgn0025382	Rab27	X	1476591	1476595	X_1476591_1476595	51.6186530013128	1.58887368335109	0.463160961086193	3.43050001369915	0.000602469942327305	0.00718507161841592	4
X	1477063	1478482	FBgn0260986	mei-38	X	1477266	1477270	X_1477266_1477270	46.5677015872145	1.35273188793587	0.474356797834376	2.85171814573255	0.00434836382006402	0.0314622251069946	4
X	1483479	1517615	FBgn0025394	inc	X	1514186	1514190	X_1514186_1514190	22.9896649521393	2.19643515762706	0.668465266717145	3.28578800872306	0.00101697516346068	0.0106746462690907	4
X	1673110	1692768	FBgn0023531	CG32809	X	1676042	1676046	X_1676042_1676046	30.6626808578491	2.37447826508496	0.496256232955557	4.78478275414954	1.71172372592409e-06	8.51983685553488e-05	4
X	1673110	1692768	FBgn0023531	CG32809	X	1683020	1683024	X_1683020_1683024	118.828732280332	0.842381900610588	0.251244525033035	3.3528368449017	0.000799878431402354	0.00890608585432238	4
X	1673110	1692768	FBgn0023531	CG32809	X	1688091	1688095	X_1688091_1688095	51.9631790832484	1.0410743049001	0.284559382619095	3.65854850863821	0.000253647735905207	0.00371639426780057	4
X	1673110	1692768	FBgn0023531	CG32809	X	1688599	1688603	X_1688599_1688603	68.6827496424007	1.60587467580904	0.345228106416887	4.65163364731908	3.29315739690887e-06	0.000138335891702098	4
X	1673110	1692768	FBgn0023531	CG32809	X	1691687	1691691	X_1691687_1691691	381.813832310577	0.775395742458541	0.264563109287663	2.93085360444355	0.00338032039416494	0.026117032873576	4
X	1681566	1684891	FBgn0029587	CG14797	X	1683020	1683024	X_1683020_1683024	118.828732280332	0.842381900610588	0.251244525033035	3.3528368449017	0.000799878431402354	0.00890608585432238	4
X	1686624	1690187	FBgn0024897	b6	X	1688091	1688095	X_1688091_1688095	51.9631790832484	1.0410743049001	0.284559382619095	3.65854850863821	0.000253647735905207	0.00371639426780057	4
X	1686624	1690187	FBgn0024897	b6	X	1688599	1688603	X_1688599_1688603	68.6827496424007	1.60587467580904	0.345228106416887	4.65163364731908	3.29315739690887e-06	0.000138335891702098	4
X	1773719	1853667	FBgn0261548	CG42666	X	1777910	1777914	X_1777910_1777914	178.912360565838	-0.896413637788856	0.317711334165262	-2.82147201371977	0.00478038083474454	0.0337399519964418	4
X	1773719	1853667	FBgn0261548	CG42666	X	1830195	1830199	X_1830195_1830199	58.043549010015	1.36071589436398	0.36635942552441	3.71415555206813	0.00020388336170822	0.00314493771440448	4
X	1773719	1853667	FBgn0261548	CG42666	X	1835675	1835679	X_1835675_1835679	154.111937845636	-1.64953296689434	0.334385465067486	-4.93302831377981	8.0964413191888e-07	4.89244620189354e-05	4
X	1773719	1853667	FBgn0261548	CG42666	X	1835952	1835956	X_1835952_1835956	177.722842018906	-1.65705657086536	0.338498758964191	-4.89531062369614	9.81505705301962e-07	5.61164925172918e-05	4
X	1773719	1853667	FBgn0261548	CG42666	X	1836545	1836549	X_1836545_1836549	68.3594995420901	-1.48443606663562	0.452181521288078	-3.28283221836902	0.00102769812206095	0.0107568868906606	4
X	1773719	1853667	FBgn0261548	CG42666	X	1837308	1837312	X_1837308_1837312	51.6889300073649	2.94583902274448	0.70703833841826	4.16644878032317	3.09381364415309e-05	0.000750125821713224	4
X	1773719	1853667	FBgn0261548	CG42666	X	1838654	1838658	X_1838654_1838658	101.326427268835	1.5663666552083	0.486292113406202	3.22104062974984	0.00127726039369099	0.0126301394868657	4
X	1773719	1853667	FBgn0261548	CG42666	X	1839858	1839862	X_1839858_1839862	215.312738517148	-0.669541368426521	0.244150724493613	-2.74232800175056	0.00610053899542962	0.0403710997522114	4
X	1773725	1788065	FBgn0026086	Adar	X	1777910	1777914	X_1777910_1777914	178.912360565838	-0.896413637788856	0.317711334165262	-2.82147201371977	0.00478038083474454	0.0337399519964418	4
X	1857889	1858971	FBgn0026090	CG14812	X	1858375	1858379	X_1858375_1858379	137.291731499402	-1.07495197842973	0.40025943027709	-2.68563810647901	0.00723914502417945	0.0456946654732104	4
X	1857889	1858971	FBgn0026090	CG14812	X	1858851	1858855	X_1858851_1858855	80.5343388543048	1.10034194509674	0.306687772765492	3.58782463081146	0.000333448436637934	0.0045976091514425	4
X	1859141	1861790	FBgn0028969	deltaCOP	X	1860975	1860979	X_1860975_1860979	74.2472160377912	7.0214550656662	0.997393750088135	7.03980255044284	1.92512436995001e-12	3.63971013835004e-09	4
X	1873853	1876474	FBgn0014411	Vps26	X	1875282	1875286	X_1875282_1875286	18.0963709046283	2.33069269382905	0.877502468375849	2.65605257856753	0.0079061286491864	0.0486922537502457	4
X	1873853	1876474	FBgn0014411	Vps26	X	1875546	1875550	X_1875546_1875550	48.5741865242791	1.41502520588369	0.491649620291353	2.87811715392995	0.00400056539340587	0.0295689945754463	4
X	1877317	1879077	FBgn0023514	CG14805	X	1878569	1878573	X_1878569_1878573	68.8324453094317	1.36837331435709	0.384452709492994	3.55927603205518	0.000371878515467889	0.00499663453398451	4
X	1903704	1908827	FBgn0023511	Edem1	X	1905970	1905974	X_1905970_1905974	37.0290912578232	2.46931193842098	0.389658908021651	6.33711147772292	2.34112609090943e-10	1.34004768750395e-07	4
X	1903704	1908827	FBgn0023511	Edem1	X	1908022	1908026	X_1908022_1908026	61.9987476019998	1.14033162227078	0.403661178237363	2.8249722384753	0.00472847126920307	0.0334663283465414	4
X	1903704	1908827	FBgn0023511	Edem1	X	1908591	1908595	X_1908591_1908595	58.1549329807973	0.987192328502444	0.370869142183909	2.6618346371155	0.00777160478711886	0.0480910681153615	4
X	1908239	1920318	FBgn0023509	mip130	X	1908591	1908595	X_1908591_1908595	58.1549329807973	0.987192328502444	0.370869142183909	2.6618346371155	0.00777160478711886	0.0480910681153615	4
X	1908239	1920318	FBgn0023509	mip130	X	1917521	1917525	X_1917521_1917525	109.678541875605	1.18691993704433	0.376217721196151	3.1548751432299	0.00160566804088328	0.0149964165492019	4
X	1908239	1920318	FBgn0023509	mip130	X	1919385	1919389	X_1919385_1919389	140.649523927537	-0.912848669316313	0.31709572708495	-2.8787794705028	0.00399217388671741	0.0295235845393452	4
X	1920166	1922874	FBgn0023512	eIF2B-epsilon	X	1921345	1921349	X_1921345_1921349	107.838271473204	-0.874568587684424	0.327232333115338	-2.67262277953496	0.00752608275405544	0.0469794726471509	4
X	1941940	2007956	FBgn0264562	Hr4	X	1944291	1944295	X_1944291_1944295	46.6317160841084	3.02432897885307	0.662587284122554	4.56442351268197	5.00868765701492e-06	0.00018967953360171	4
X	1941940	2007956	FBgn0264562	Hr4	X	1945397	1945401	X_1945397_1945401	25.300177569095	2.34940158309531	0.643595242329478	3.65043342239713	0.000261798164775496	0.00381119974298734	4
X	1941940	2007956	FBgn0264562	Hr4	X	1980307	1980311	X_1980307_1980311	113.281189342181	0.670123544199135	0.223519382991659	2.99805562824116	0.00271708073690572	0.0222344996893182	4
X	1941940	2007956	FBgn0264562	Hr4	X	2004705	2004709	X_2004705_2004709	23.0341684911319	1.6202203446467	0.457312307945271	3.5429187373645	0.000395724622946477	0.0052411303826893	4
X	1941940	2007956	FBgn0264562	Hr4	X	2005224	2005228	X_2005224_2005228	27.0130936754665	1.53681426033057	0.466541037179801	3.29406019590576	0.000987513479163857	0.0104431464856159	4
X	2010860	2024647	FBgn0261954	east	X	2015965	2015969	X_2015965_2015969	51.4338796304089	1.4308731237919	0.369644229784833	3.87094673336251	0.000108413482132137	0.0019470643466513	4
X	2010860	2024647	FBgn0261954	east	X	2016510	2016514	X_2016510_2016514	120.680644154032	1.05863869685753	0.26833933913881	3.94514907972513	7.97503464694837e-05	0.0015427343203093	4
X	2010860	2024647	FBgn0261954	east	X	2016909	2016913	X_2016909_2016913	191.065064776811	1.12405810302253	0.278605684731579	4.03458423364727	5.46990653275145e-05	0.00115926136116928	4
X	2055310	2061915	FBgn0025625	Sik2	X	2056228	2056232	X_2056228_2056232	43.9790651757038	1.33818427702325	0.406268269654465	3.29384393755728	0.000988273524122257	0.0104480849688235	4
X	2055310	2061915	FBgn0025625	Sik2	X	2059012	2059016	X_2059012_2059016	200.339699932547	-1.60688984933703	0.339322549704027	-4.73558226748748	2.18427078233541e-06	0.000102177198411013	4
X	2055310	2061915	FBgn0025625	Sik2	X	2061772	2061776	X_2061772_2061776	494.904201118243	-0.748653144510776	0.267611079319326	-2.79754166537122	0.00514931252843795	0.0356601002260757	4
X	2055948	2056425	FBgn0266201	CR44896	X	2056228	2056232	X_2056228_2056232	43.9790651757038	1.33818427702325	0.406268269654465	3.29384393755728	0.000988273524122257	0.0104480849688235	4
X	2055948	2056425	FBtr0343802	CR44896-RA	X	2056228	2056232	X_2056228_2056232	43.9790651757038	1.33818427702325	0.406268269654465	3.29384393755728	0.000988273524122257	0.0104480849688235	4
X	2066435	2073483	FBgn0025628	CG4199	X	2066519	2066523	X_2066519_2066523	311.645854792412	-1.04048856943002	0.308501755057175	-3.37271523540339	0.000744308873718095	0.00843831825560272	4
X	2066435	2073483	FBgn0025628	CG4199	X	2066774	2066778	X_2066774_2066778	165.741325947825	-1.15136730813756	0.35881968087223	-3.20876297905058	0.00133307336751008	0.0130470654492053	4
X	2078343	2080405	FBgn0040394	CG16903	X	2079785	2079789	X_2079785_2079789	24.5106064382816	2.38478335711024	0.518518555544646	4.59922471743618	4.2406615267053e-06	0.000167915219807351	4
X	2126210	2138371	FBgn0004861	ph-p	X	2126614	2126618	X_2126614_2126618	76.3793201301047	1.61436539131406	0.608824049111154	2.65161238895036	0.00801084471439614	0.049159497646886	4
X	2126210	2138371	FBgn0004861	ph-p	X	2130295	2130299	X_2130295_2130299	256.575170913391	-1.52786934008552	0.306512583430193	-4.98468716353201	6.20621446432803e-07	4.03030889038657e-05	4
X	2126210	2138371	FBgn0004861	ph-p	X	2130639	2130643	X_2130639_2130643	251.46225425656	-1.45104909772524	0.338330787089169	-4.28884734436775	1.79602757004255e-05	0.000493529866207993	4
X	2126210	2138371	FBgn0004861	ph-p	X	2134548	2134552	X_2134548_2134552	46.7431390178374	0.979565238804346	0.316667911035004	3.09335175642747	0.00197909402085012	0.0175245039816719	4
X	2126210	2138371	FBgn0004861	ph-p	X	2134958	2134962	X_2134958_2134962	48.4894040322831	1.52392524971131	0.385669578019555	3.95137531338819	7.77033534310088e-05	0.0015106301858422	4
X	2148463	2149647	FBgn0013432	bcn92	X	2149132	2149136	X_2149132_2149136	44.2584585815643	5.0238111880488	0.780057917433072	6.44030536165904	1.19233370215208e-10	8.2886787755956e-08	4
X	2149936	2158983	FBgn0004655	wapl	X	2150513	2150517	X_2150513_2150517	104.443565163866	1.95962149716159	0.607808824018321	3.22407543247927	0.00126380104654596	0.0125387311910709	4
X	2172526	2173432	FBgn0025839	ND-B14.5A	X	2172847	2172851	X_2172847_2172851	331.44903081576	-0.972169422736554	0.277665864226563	-3.50122052433247	0.000463132441260245	0.00590146798526355	4
X	2189188	2205373	FBgn0023549	Mct1	X	2196992	2196996	X_2196992_2196996	39.9554478354705	3.01772795826847	0.861597943813015	3.50247813372611	0.000460951616972212	0.00587973060761836	4
X	2189188	2205373	FBgn0023549	Mct1	X	2198035	2198039	X_2198035_2198039	40.4598156297351	3.95654458807044	0.821261500972469	4.81764283773857	1.45264095726774e-06	7.52598895286621e-05	4
X	2189188	2205373	FBgn0023549	Mct1	X	2199320	2199324	X_2199320_2199324	26.0395453697854	3.347711544928	0.68800411473961	4.86583070247336	1.13977053451375e-06	6.28571827972056e-05	4
X	2189188	2205373	FBgn0023549	Mct1	X	2200507	2200511	X_2200507_2200511	81.2918117843648	1.01170432305698	0.378932973247541	2.66987671826616	0.00758791010650136	0.0472590266488372	4
X	2189188	2205373	FBgn0023549	Mct1	X	2200977	2200981	X_2200977_2200981	88.2621989944885	1.58347654138636	0.376919844297711	4.20109624192576	2.65625633827155e-05	0.000666833604517984	4
X	2189188	2205373	FBgn0023549	Mct1	X	2202151	2202155	X_2202151_2202155	116.205361215963	-1.94410504593261	0.447214605419446	-4.34714122117998	1.37923421268298e-05	0.000404902019825921	4
X	2189188	2205373	FBgn0023549	Mct1	X	2202445	2202449	X_2202445_2202449	117.053691881316	-1.95277285036251	0.441531490347888	-4.42272610912507	9.74632635327652e-06	0.000312840153058405	4
X	2189188	2205373	FBgn0023549	Mct1	X	2204578	2204582	X_2204578_2204582	134.818923426238	-1.29148482092184	0.346264728560571	-3.72976140622397	0.000191661173587822	0.00300035937305678	4
X	2189188	2205373	FBgn0023549	Mct1	X	2204822	2204826	X_2204822_2204826	129.513038702995	-1.45074157918181	0.353257928228758	-4.1067488179412	4.01267175471749e-05	0.000914787991042583	4
X	2200623	2201857	FBgn0263628	CR43637	X	2200977	2200981	X_2200977_2200981	88.2621989944885	1.58347654138636	0.376919844297711	4.20109624192576	2.65625633827155e-05	0.000666833604517984	4
X	2200623	2201857	FBtr0309994	CR43637-RA	X	2200977	2200981	X_2200977_2200981	88.2621989944885	1.58347654138636	0.376919844297711	4.20109624192576	2.65625633827155e-05	0.000666833604517984	4
X	2201820	2203866	FBgn0023550	CG18031	X	2202151	2202155	X_2202151_2202155	116.205361215963	-1.94410504593261	0.447214605419446	-4.34714122117998	1.37923421268298e-05	0.000404902019825921	4
X	2201820	2203866	FBgn0023550	CG18031	X	2202445	2202449	X_2202445_2202449	117.053691881316	-1.95277285036251	0.441531490347888	-4.42272610912507	9.74632635327652e-06	0.000312840153058405	4
X	2250145	2251993	FBgn0023525	CG3191	X	2250879	2250883	X_2250879_2250883	183.70261406431	-1.52187362092212	0.357583555907026	-4.25599442642665	2.08121890997814e-05	0.000551670011736361	4
X	2254403	2259863	FBgn0023524	CG3078	X	2259332	2259336	X_2259332_2259336	39.3689878248005	2.0759100716454	0.590116828602873	3.51779507213887	0.000435148264967529	0.00562808439357398	4
X	2264657	2270761	FBgn0023528	CG2924	X	2266505	2266509	X_2266505_2266509	666.850144880736	-1.20647076612077	0.360748813921645	-3.34435130362708	0.000824752283089598	0.00910826085392391	4
X	2271008	2275068	FBgn0023529	CG2918	X	2273533	2273537	X_2273533_2273537	197.803013311046	-0.902910582779665	0.324428950102077	-2.78307648714943	0.00538461104121301	0.0368559575954934	4
X	2278031	2293411	FBgn0023526	CG2865	X	2278147	2278151	X_2278147_2278151	26.6379317609639	2.44660202095923	0.89452582060769	2.73508261538739	0.00623646214698542	0.0410333888544758	4
X	2278031	2293411	FBgn0023526	CG2865	X	2283358	2283362	X_2283358_2283362	24.7360782345589	1.93646753015576	0.477361602040355	4.05660514351982	4.97911530903959e-05	0.0010805286373784	4
X	2295466	2343870	FBgn0003079	phl	X	2298962	2298966	X_2298962_2298966	54.1253833851528	1.73331947637364	0.39383882637707	4.40108836479754	1.07709246027255e-05	0.000337353793618798	4
X	2295466	2343870	FBgn0003079	phl	X	2302654	2302658	X_2302654_2302658	31.9380608616091	4.81593391627495	0.826375977425105	5.82777579193536	5.61709736459806e-09	1.35573045135256e-06	4
X	2295466	2343870	FBgn0003079	phl	X	2340191	2340195	X_2340191_2340195	162.728911823321	-0.739769072790866	0.270052362784503	-2.73935419473144	0.00615600134029821	0.0406389884268908	4
X	2295466	2343870	FBgn0003079	phl	X	2343113	2343117	X_2343113_2343117	63.16256261533	-1.52772172524823	0.366075787558227	-4.17323892256937	3.00299735985555e-05	0.000733586875314571	4
X	2343997	2344649	FBgn0040389	mRpL14	X	2344036	2344040	X_2344036_2344040	25.7852287141378	2.50419409024351	0.783107650161974	3.19776481525312	0.00138497182839572	0.0134335700558124	4
X	2367121	2387664	FBgn0264598	PsGEF	X	2367303	2367307	X_2367303_2367307	104.709485051956	0.736689238157243	0.265866986874805	2.77089399784767	0.00559026224098424	0.0378904998888917	4
X	2367121	2387664	FBgn0264598	PsGEF	X	2374007	2374011	X_2374007_2374011	154.567976054895	0.887753621190531	0.320928880593953	2.76620047266403	0.00567136581954035	0.038299789998316	4
X	2367121	2387664	FBgn0264598	PsGEF	X	2380518	2380522	X_2380518_2380522	496.975102972507	-0.901718547942322	0.338358872186263	-2.66497681031971	0.00769936318602348	0.0477660246639512	4
X	2444167	2470043	FBgn0040388	boi	X	2445144	2445148	X_2445144_2445148	48.9893009732465	4.43163271840581	0.727624660671097	6.09054772046684	1.12525035083793e-09	4.33724442974399e-07	4
X	2552206	2578640	FBgn0260753	Pdfr	X	2573815	2573819	X_2573815_2573819	122.253059206077	1.30494694171198	0.362158447343448	3.60324866445667	0.000314264617229042	0.00439231266432284	4
X	2580958	2583823	FBgn0040376	CG13759	X	2583632	2583636	X_2583632_2583636	4.02854662100484	5.31533159961727	1.36669842936148	3.88917663577075	0.00010058489202065	0.00183846257450135	4
X	2585980	2588217	FBgn0040066	wds	X	2588033	2588037	X_2588033_2588037	78.0590708773447	1.49662106530551	0.349876789475176	4.27756601845604	1.88947930871838e-05	0.000513331171566506	4
X	2588503	2599111	FBgn0001404	egh	X	2598832	2598836	X_2598832_2598836	76.1015668633125	0.994560241284711	0.300532023258936	3.30933199896573	0.000935188714412441	0.0100102696257185	4
X	2624804	2633672	FBgn0267350	PI4KIIIalpha	X	2628962	2628966	X_2628962_2628966	126.006082571603	-1.01304764735193	0.358691947620909	-2.82428321592151	0.00473864920165359	0.0335260035539342	4
X	2624804	2633672	FBgn0267350	PI4KIIIalpha	X	2629241	2629245	X_2629241_2629245	130.422027836957	-0.998232804082393	0.361638484122742	-2.76030579683435	0.00577472799959567	0.0388192382085143	4
X	2633952	2679553	FBgn0003371	sgg	X	2637602	2637606	X_2637602_2637606	74.8366893201835	3.45613310773843	0.795599344662134	4.34406228578047	1.39871829350922e-05	0.000408938299204938	4
X	2633952	2679553	FBgn0003371	sgg	X	2639317	2639321	X_2639317_2639321	41.1708545122533	3.84102585352214	0.879833601405358	4.36562759979486	1.2675827927247e-05	0.000379717959528924	4
X	2633952	2679553	FBgn0003371	sgg	X	2651116	2651120	X_2651116_2651120	19.7535860307311	2.21940659114364	0.774326658150712	2.86624071092185	0.00415378274011901	0.0304292903911427	4
X	2633952	2679553	FBgn0003371	sgg	X	2653057	2653061	X_2653057_2653061	51.3290815556453	1.75120708002156	0.580817586766468	3.01507240813917	0.00256917912998129	0.021316488626616	4
X	2633952	2679553	FBgn0003371	sgg	X	2663420	2663424	X_2663420_2663424	171.500160718258	0.951213111754967	0.246852125211277	3.85337217956232	0.000116502094777299	0.00205418149675863	4
X	2633952	2679553	FBgn0003371	sgg	X	2665809	2665813	X_2665809_2665813	309.846422469115	0.676272454984873	0.255142321232765	2.65056950065102	0.00803561925842225	0.0492763910020122	4
X	2633952	2679553	FBgn0003371	sgg	X	2666545	2666549	X_2666545_2666549	68.971477598422	0.835678318602147	0.292790237644797	2.85418778072773	0.00431470194813981	0.0312917341635328	4
X	2633952	2679553	FBgn0003371	sgg	X	2667100	2667104	X_2667100_2667104	61.6726893958625	1.04881506053048	0.328539159782664	3.19235935595712	0.00141115648714475	0.0136244712207154	4
X	2633952	2679553	FBgn0003371	sgg	X	2668872	2668876	X_2668872_2668876	6.8887518407178	3.98648432877702	1.38357186760451	2.88129906520803	0.00396039663048727	0.0293573061066007	4
X	2694392	2698211	FBgn0024992	CG2658	X	2697209	2697213	X_2697209_2697213	147.630099190238	-1.00143063681904	0.288816747812857	-3.46735653109678	0.000525604236220455	0.00649902545653047	4
X	2740384	3134532	FBgn0028369	kirre	X	2765070	2765074	X_2765070_2765074	82.0569495951905	1.13563502628538	0.425053542726265	2.6717458205418	0.00754577814430009	0.0470682740584396	4
X	2740384	3134532	FBgn0028369	kirre	X	2771118	2771122	X_2771118_2771122	54.202691679768	2.07851255499394	0.68778946363207	3.02201860438187	0.00251095115239856	0.0209440497813549	4
X	2740384	3134532	FBgn0028369	kirre	X	2772299	2772303	X_2772299_2772303	60.1531932023733	2.48016768511103	0.652706882425079	3.79981849723442	0.000144802102754117	0.00242321410660018	4
X	2740384	3134532	FBgn0028369	kirre	X	2955677	2955681	X_2955677_2955681	46.1911838632372	1.13827312209347	0.383477518241759	2.96829166755965	0.00299460025300932	0.0239242082573154	4
X	2740384	3134532	FBgn0028369	kirre	X	2963982	2963986	X_2963982_2963986	31.1897449939955	1.55043258484484	0.536154055506445	2.89176696309854	0.00383081977143632	0.0286383699918741	4
X	2740384	3134532	FBgn0028369	kirre	X	2972791	2972795	X_2972791_2972795	53.1276646147358	4.13514111448628	0.789516171667073	5.23756353939512	1.62710291647361e-07	1.54028797881594e-05	4
X	2740384	3134532	FBgn0028369	kirre	X	3105299	3105303	X_3105299_3105303	31.4084738381596	1.23034936859726	0.415713875158879	2.95960621503682	0.00308032497325744	0.0244307576948459	4
X	2740384	3134532	FBgn0028369	kirre	X	3120265	3120269	X_3120265_3120269	141.323025665653	-1.24751319055324	0.449706405785995	-2.77406141985646	0.00553612250492361	0.0376200018266677	4
X	2740384	3134532	FBgn0028369	kirre	X	3120644	3120648	X_3120644_3120648	56.1342265955633	-1.27130625077194	0.385188444825732	-3.3004786821866	0.000965200460534298	0.0102606614300895	4
X	2740384	3134532	FBgn0028369	kirre	X	3129880	3129884	X_3129880_3129884	235.585444271746	-1.09710595211835	0.31003868642662	-3.53860985789594	0.000402239868054006	0.00530615404726138	4
X	2950399	2973834	FBgn0003285	rst	X	2955677	2955681	X_2955677_2955681	46.1911838632372	1.13827312209347	0.383477518241759	2.96829166755965	0.00299460025300932	0.0239242082573154	4
X	2950399	2973834	FBgn0003285	rst	X	2963982	2963986	X_2963982_2963986	31.1897449939955	1.55043258484484	0.536154055506445	2.89176696309854	0.00383081977143632	0.0286383699918741	4
X	2950399	2973834	FBgn0003285	rst	X	2972791	2972795	X_2972791_2972795	53.1276646147358	4.13514111448628	0.789516171667073	5.23756353939512	1.62710291647361e-07	1.54028797881594e-05	4
X	3176440	3343767	FBgn0000479	dnc	X	3177247	3177251	X_3177247_3177251	27.6286158144433	-1.57766572205783	0.558290351543218	-2.82588749330321	0.00471498213544511	0.03339737750547	4
X	3176440	3343767	FBgn0000479	dnc	X	3254712	3254716	X_3254712_3254716	33.3628061854429	5.51658205889785	1.10005680750026	5.01481561796214	5.30843469561613e-07	3.60488216701155e-05	4
X	3176440	3343767	FBgn0000479	dnc	X	3268206	3268210	X_3268206_3268210	30.1790376582584	2.89487857020827	0.774537255399976	3.73755884565337	0.000185815609246173	0.00293035618994703	4
X	3176440	3343767	FBgn0000479	dnc	X	3272889	3272893	X_3272889_3272893	60.4012948267549	-1.1732595106447	0.339178772662057	-3.45911833289662	0.000541946749923916	0.00664413519117686	4
X	3373159	3522787	FBgn0266350	CR44999	X	3378221	3378225	X_3378221_3378225	21.8163810997577	1.93513602621236	0.661500034110852	2.92537555015163	0.00344040753701012	0.0264600408815801	4
X	3373159	3522787	FBgn0266350	CR44999	X	3390790	3390794	X_3390790_3390794	16.9739430075913	5.19626811623174	1.49381338843018	3.47852560197791	0.000504180274027993	0.00628748980149521	4
X	3373159	3522787	FBgn0266350	CR44999	X	3480584	3480588	X_3480584_3480588	71.0671129770709	-1.26608219063239	0.421643828645838	-3.00272909175162	0.00267570500596535	0.0219744518924818	4
X	3373159	3522787	FBgn0266350	CR44999	X	3480872	3480876	X_3480872_3480876	71.8674325667739	-1.15589758294198	0.425162856249348	-2.71871723023724	0.00655356069233993	0.0425355518976954	4
X	3373159	3522787	FBgn0266350	CR44999	X	3483691	3483695	X_3483691_3483695	234.452189894138	-1.04630446584226	0.393675651338504	-2.65778303099216	0.0078656513435211	0.0485022586453474	4
X	3373159	3522787	FBgn0266350	CR44999	X	3484105	3484109	X_3484105_3484109	281.967625242479	-1.32011612546267	0.424335968404052	-3.11101632611465	0.00186444630924179	0.0167711461476218	4
X	3373159	3522787	FBgn0266350	CR44999	X	3485959	3485963	X_3485959_3485963	136.314234719706	-1.46702352610962	0.450374709669838	-3.25733993186489	0.0011246166613012	0.0115120521928209	4
X	3373159	3522787	FBgn0266350	CR44999	X	3486450	3486454	X_3486450_3486454	136.064368633247	-1.62261191122262	0.454175277132007	-3.57265574090464	0.000353379190238346	0.00480637786841431	4
X	3373159	3522787	FBgn0266350	CR44999	X	3488966	3488970	X_3488966_3488970	15.2238979760523	2.42510179677495	0.631165345936865	3.84226068871901	0.000121906255035865	0.00212394670704906	4
X	3373159	3522787	FBtr0344076	CR44999-RA	X	3378221	3378225	X_3378221_3378225	21.8163810997577	1.93513602621236	0.661500034110852	2.92537555015163	0.00344040753701012	0.0264600408815801	4
X	3373159	3522787	FBtr0344076	CR44999-RA	X	3390790	3390794	X_3390790_3390794	16.9739430075913	5.19626811623174	1.49381338843018	3.47852560197791	0.000504180274027993	0.00628748980149521	4
X	3373159	3522787	FBtr0344076	CR44999-RA	X	3480584	3480588	X_3480584_3480588	71.0671129770709	-1.26608219063239	0.421643828645838	-3.00272909175162	0.00267570500596535	0.0219744518924818	4
X	3373159	3522787	FBtr0344076	CR44999-RA	X	3480872	3480876	X_3480872_3480876	71.8674325667739	-1.15589758294198	0.425162856249348	-2.71871723023724	0.00655356069233993	0.0425355518976954	4
X	3373159	3522787	FBtr0344076	CR44999-RA	X	3483691	3483695	X_3483691_3483695	234.452189894138	-1.04630446584226	0.393675651338504	-2.65778303099216	0.0078656513435211	0.0485022586453474	4
X	3373159	3522787	FBtr0344076	CR44999-RA	X	3484105	3484109	X_3484105_3484109	281.967625242479	-1.32011612546267	0.424335968404052	-3.11101632611465	0.00186444630924179	0.0167711461476218	4
X	3373159	3522787	FBtr0344076	CR44999-RA	X	3485959	3485963	X_3485959_3485963	136.314234719706	-1.46702352610962	0.450374709669838	-3.25733993186489	0.0011246166613012	0.0115120521928209	4
X	3373159	3522787	FBtr0344076	CR44999-RA	X	3486450	3486454	X_3486450_3486454	136.064368633247	-1.62261191122262	0.454175277132007	-3.57265574090464	0.000353379190238346	0.00480637786841431	4
X	3373159	3522787	FBtr0344076	CR44999-RA	X	3488966	3488970	X_3488966_3488970	15.2238979760523	2.42510179677495	0.631165345936865	3.84226068871901	0.000121906255035865	0.00212394670704906	4
X	3373159	3391697	FBgn0262656	Myc	X	3378221	3378225	X_3378221_3378225	21.8163810997577	1.93513602621236	0.661500034110852	2.92537555015163	0.00344040753701012	0.0264600408815801	4
X	3373159	3391697	FBgn0262656	Myc	X	3390790	3390794	X_3390790_3390794	16.9739430075913	5.19626811623174	1.49381338843018	3.47852560197791	0.000504180274027993	0.00628748980149521	4
X	3387944	3448943	FBgn0029657	CG12535	X	3390790	3390794	X_3390790_3390794	16.9739430075913	5.19626811623174	1.49381338843018	3.47852560197791	0.000504180274027993	0.00628748980149521	4
X	3476463	3482322	FBgn0029663	CG10804	X	3480584	3480588	X_3480584_3480588	71.0671129770709	-1.26608219063239	0.421643828645838	-3.00272909175162	0.00267570500596535	0.0219744518924818	4
X	3476463	3482322	FBgn0029663	CG10804	X	3480872	3480876	X_3480872_3480876	71.8674325667739	-1.15589758294198	0.425162856249348	-2.71871723023724	0.00655356069233993	0.0425355518976954	4
X	3482965	3484555	FBgn0029664	CG10802	X	3483691	3483695	X_3483691_3483695	234.452189894138	-1.04630446584226	0.393675651338504	-2.65778303099216	0.0078656513435211	0.0485022586453474	4
X	3482965	3484555	FBgn0029664	CG10802	X	3484105	3484109	X_3484105_3484109	281.967625242479	-1.32011612546267	0.424335968404052	-3.11101632611465	0.00186444630924179	0.0167711461476218	4
X	3485650	3490915	FBgn0029666	CG10803	X	3485959	3485963	X_3485959_3485963	136.314234719706	-1.46702352610962	0.450374709669838	-3.25733993186489	0.0011246166613012	0.0115120521928209	4
X	3485650	3490915	FBgn0029666	CG10803	X	3486450	3486454	X_3486450_3486454	136.064368633247	-1.62261191122262	0.454175277132007	-3.57265574090464	0.000353379190238346	0.00480637786841431	4
X	3485650	3490915	FBgn0029666	CG10803	X	3488966	3488970	X_3488966_3488970	15.2238979760523	2.42510179677495	0.631165345936865	3.84226068871901	0.000121906255035865	0.00212394670704906	4
X	3574536	3666724	FBgn0266429	AstA-R1	X	3575823	3575827	X_3575823_3575827	15.622394657921	4.39385127399972	1.07386599092757	4.09161972827211	4.28370685378543e-05	0.000961124712090359	4
X	3671801	3701672	FBgn0023215	Mnt	X	3685268	3685272	X_3685268_3685272	29.4363398754551	4.84906518897302	1.01307135750542	4.78649914741771	1.69715659927033e-06	8.45914099341522e-05	4
X	3671801	3701672	FBgn0023215	Mnt	X	3686617	3686621	X_3686617_3686621	48.3309284710919	2.76859413617002	0.506960103058321	5.46116769242395	4.73012977672691e-08	6.32959843216663e-06	4
X	3671801	3701672	FBgn0023215	Mnt	X	3687928	3687932	X_3687928_3687932	91.8224356086568	-1.52152939478563	0.486630524614662	-3.1266624632527	0.00176802787455038	0.0161147336325224	4
X	3671801	3701672	FBgn0023215	Mnt	X	3688268	3688272	X_3688268_3688272	86.8161058563897	-1.71395594063344	0.417344195535653	-4.10681628969011	4.01150028826774e-05	0.00091477638029373	4
X	3671801	3701672	FBgn0023215	Mnt	X	3692311	3692315	X_3692311_3692315	70.4716089611487	2.17763164015678	0.816123891467902	2.66826110952351	0.00762449780125262	0.0474312677735575	4
X	3701857	3703285	FBgn0266549	CR45102	X	3702031	3702035	X_3702031_3702035	57.9793999005165	9.94957758550424	1.5466886305399	6.43282519121588	1.2525367590777e-10	8.60958412661242e-08	4
X	3701857	3703285	FBtr0344655	CR45102-RA	X	3702031	3702035	X_3702031_3702035	57.9793999005165	9.94957758550424	1.5466886305399	6.43282519121588	1.2525367590777e-10	8.60958412661242e-08	4
X	3704610	3719635	FBgn0015286	Rala	X	3717722	3717726	X_3717722_3717726	98.3844932783716	-1.34855163294646	0.358933621121029	-3.75710592040566	0.000171889753938773	0.00275610929638228	4
X	3720007	3789770	FBgn0086899	tlk	X	3723653	3723657	X_3723653_3723657	45.4094510656351	3.99225632295412	0.820443085102025	4.86597595305185	1.13893366178195e-06	6.28286561381412e-05	4
X	3720007	3789770	FBgn0086899	tlk	X	3785463	3785467	X_3785463_3785467	254.908111048182	-1.25232643223654	0.303455129083858	-4.12689162980162	3.67699561656637e-05	0.000856972108753054	4
X	3720007	3789770	FBgn0086899	tlk	X	3785752	3785756	X_3785752_3785756	272.778556363297	-1.22826566545154	0.305568890429417	-4.0196031203486	5.82962617775354e-05	0.00121664561584285	4
X	3720007	3789770	FBgn0086899	tlk	X	3788871	3788875	X_3788871_3788875	265.79189138328	3.65273976297517	0.704669201473615	5.1836234013584	2.1761612888139e-07	1.90016947149945e-05	4
X	3891497	3930578	FBgn0260658	CG42541	X	3903653	3903657	X_3903653_3903657	91.2964188389215	1.64228232767874	0.306424803161606	5.35949541529971	8.34547118042371e-08	9.54067416248861e-06	4
X	3891497	3930578	FBgn0260658	CG42541	X	3904413	3904417	X_3904413_3904417	62.0389866870685	1.64157469637904	0.309558090754913	5.3029616908922	1.13938838913816e-07	1.18641388677139e-05	4
X	3891497	3930578	FBgn0260658	CG42541	X	3909010	3909014	X_3909010_3909014	53.0534976518784	1.31976776338238	0.363151605259268	3.63420605683444	0.000278837951669128	0.00400022502703806	4
X	3891497	3930578	FBgn0260658	CG42541	X	3924709	3924713	X_3924709_3924713	160.533023408285	-0.816869244856683	0.270845967660344	-3.01599190090613	0.0025614010149672	0.0212694976675076	4
X	3932000	3936469	FBgn0029685	CG2938	X	3932626	3932630	X_3932626_3932630	50.3630870889675	4.49051538212464	0.887306733252148	5.06083771692574	4.17418390993655e-07	3.02448378671067e-05	4
X	3932000	3936469	FBgn0029685	CG2938	X	3936304	3936308	X_3936304_3936308	26.5191519839107	1.55690780556623	0.553276133846545	2.81397969354314	0.00489323192721438	0.0343422068304319	4
X	3936517	3940582	FBgn0029686	CG2941	X	3939018	3939022	X_3939018_3939022	97.822151299608	-1.14754618876772	0.365859549399405	-3.13657574512278	0.00170933276901389	0.0157105263936281	4
X	3955543	3965327	FBgn0029688	lva	X	3960040	3960044	X_3960040_3960044	159.472827089069	-0.627769843977664	0.185521229087258	-3.38381675814793	0.000714856953612429	0.00818322826358813	4
X	4111156	4113734	FBgn0026079	Nsun2	X	4113026	4113030	X_4113026_4113030	174.066834752255	-0.957857027576863	0.305149833264871	-3.13897280338816	0.00169541182306383	0.0156136298834312	4
X	4111156	4113734	FBgn0026079	Nsun2	X	4113374	4113378	X_4113374_4113378	126.153781526178	-1.07693772766094	0.309509527574737	-3.47949782386229	0.00050235444911896	0.00627192884786253	4
X	4322626	4365408	FBgn0262738	norpA	X	4329595	4329599	X_4329595_4329599	66.2930458793751	1.88317533287617	0.351702484674484	5.35445558372764	8.58143963190613e-08	9.71255510338785e-06	4
X	4322626	4365408	FBgn0262738	norpA	X	4351848	4351852	X_4351848_4351852	36.8087926097141	3.20710721747271	0.796584238364921	4.02607415890585	5.67158085297548e-05	0.00119193465599324	4
X	4322626	4365408	FBgn0262738	norpA	X	4359821	4359825	X_4359821_4359825	684.37484231241	-1.88148878499903	0.33283694674535	-5.6528844030003	1.57777423080897e-08	2.88236590496043e-06	4
X	4322626	4365408	FBgn0262738	norpA	X	4360111	4360115	X_4360111_4360115	681.865287937617	-1.89355367829613	0.333370729202077	-5.68002380661418	1.34675995661086e-08	2.55591484267401e-06	4
X	4322626	4365408	FBgn0262738	norpA	X	4363159	4363163	X_4363159_4363163	25.1094704127796	2.50607101074544	0.693507529783624	3.61361759334803	0.000301954312668511	0.00425504946848133	4
X	4387676	4611385	FBgn0052773	CR32773	X	4412896	4412900	X_4412896_4412900	459.873420500954	1.49330135272128	0.350167065329989	4.2645397028245	2.0031472421957e-05	0.000535755479960698	4
X	4387676	4611385	FBgn0052773	CR32773	X	4415242	4415246	X_4415242_4415246	163.031273848219	1.02522952652572	0.337261285225597	3.03986722294538	0.00236682467473452	0.0200398382739761	4
X	4387676	4611385	FBgn0052773	CR32773	X	4415297	4415301	X_4415297_4415301	154.175415077782	0.779852869555762	0.264004793220485	2.95393451021347	0.00313750579523774	0.0247584686729453	4
X	4387676	4611385	FBgn0052773	CR32773	X	4415782	4415786	X_4415782_4415786	138.930631559287	1.057439350511	0.290411269255471	3.64117877802042	0.000271392590266763	0.00391901542950477	4
X	4387676	4611385	FBgn0052773	CR32773	X	4427269	4427273	X_4427269_4427273	147.413900099995	2.02691498608993	0.345859332849102	5.86051840611823	4.61424386676108e-09	1.17745312511693e-06	4
X	4387676	4611385	FBgn0052773	CR32773	X	4427782	4427786	X_4427782_4427786	77.6360392326742	2.17412928669705	0.426254363791555	5.1005443495242	3.38678007988114e-07	2.61515589064188e-05	4
X	4387676	4611385	FBgn0052773	CR32773	X	4428359	4428363	X_4428359_4428363	19.1374488457639	2.51477738209665	0.926995868387869	2.71282480090237	0.00667123673037566	0.0430863725933457	4
X	4387676	4611385	FBgn0052773	CR32773	X	4432748	4432752	X_4432748_4432752	26.3716657300913	2.31340210991197	0.647780173863437	3.57127649664633	0.000355245624113954	0.00482488318357926	4
X	4387676	4611385	FBgn0052773	CR32773	X	4433621	4433625	X_4433621_4433625	40.0682326701624	3.00371077289913	0.702783544879053	4.2740197814621	1.91979992074205e-05	0.000519082283228677	4
X	4387676	4611385	FBgn0052773	CR32773	X	4442074	4442078	X_4442074_4442078	89.455587530897	1.40669482949046	0.263531277757682	5.33786669066253	9.40465639748166e-08	1.03623120052146e-05	4
X	4387676	4611385	FBgn0052773	CR32773	X	4447350	4447354	X_4447350_4447354	121.995712168527	0.907466679252525	0.340184188490869	2.6675745374241	0.00764009400063785	0.0475010567806474	4
X	4387676	4611385	FBgn0052773	CR32773	X	4447834	4447838	X_4447834_4447838	100.413362268382	1.11365153224132	0.315628432543677	3.52836252192588	0.000418139081159854	0.00546949324653167	4
X	4387676	4611385	FBgn0052773	CR32773	X	4449895	4449899	X_4449895_4449899	60.988208748528	1.0862064041822	0.371926314184954	2.92048817939256	0.00349483454890946	0.0267650597949881	4
X	4387676	4611385	FBgn0052773	CR32773	X	4450449	4450453	X_4450449_4450453	73.2090616051356	1.46448209904092	0.310150729090014	4.72183993678727	2.33720591150082e-06	0.000107459781080212	4
X	4387676	4611385	FBgn0052773	CR32773	X	4468167	4468171	X_4468167_4468171	124.189749087151	1.50100144721876	0.276626189732958	5.42610028597713	5.75986047750538e-08	7.25620302982409e-06	4
X	4387676	4611385	FBgn0052773	CR32773	X	4468807	4468811	X_4468807_4468811	105.513529666884	1.10336652434264	0.272458300978558	4.0496711620817	5.12896530201464e-05	0.00110497677540744	4
X	4387676	4611385	FBgn0052773	CR32773	X	4469201	4469205	X_4469201_4469205	199.545246177552	0.852485115862069	0.270490477929452	3.15162708272641	0.00162363491286588	0.0151188695718242	4
X	4387676	4611385	FBgn0052773	CR32773	X	4470374	4470378	X_4470374_4470378	125.034822254041	1.11434339555698	0.330949460791537	3.36711047327828	0.000759602524710886	0.00857169469985089	4
X	4387676	4611385	FBgn0052773	CR32773	X	4470539	4470543	X_4470539_4470543	128.425637138814	1.24457116732654	0.314569381438767	3.95642818647562	7.60787447435451e-05	0.00148692269192404	4
X	4387676	4611385	FBgn0052773	CR32773	X	4471013	4471017	X_4471013_4471017	121.155598371272	1.58122485474746	0.299234653442173	5.28423040766912	1.26234293753646e-07	1.27699778217814e-05	4
X	4387676	4611385	FBgn0052773	CR32773	X	4473457	4473461	X_4473457_4473461	88.7086573693482	2.15290264192014	0.409992156570566	5.25108250832987	1.51207924719313e-07	1.46397461719035e-05	4
X	4387676	4611385	FBgn0052773	CR32773	X	4474093	4474097	X_4474093_4474097	106.912782603451	2.05903858139118	0.428211364906748	4.80846317995223	1.52095035291581e-06	7.78774012874601e-05	4
X	4387676	4611385	FBgn0052773	CR32773	X	4483616	4483620	X_4483616_4483620	7.98520349128968	4.44629216122447	1.42860383459232	3.1123339120067	0.00185614424055091	0.0167121286257612	4
X	4387676	4611385	FBgn0052773	CR32773	X	4490289	4490293	X_4490289_4490293	14.284647555584	1.80375166735569	0.588614460674494	3.06440257225208	0.00218105201320523	0.0188460655295184	4
X	4387676	4611385	FBgn0052773	CR32773	X	4533043	4533047	X_4533043_4533047	194.332813079666	-0.958144048061082	0.290031684337423	-3.30358405582466	0.000954573477168644	0.0101706517207922	4
X	4387676	4611385	FBgn0052773	CR32773	X	4533300	4533304	X_4533300_4533304	197.48846375791	-1.03929912969395	0.287921300661384	-3.60966391616939	0.000306593983290955	0.00430778182896205	4
X	4387676	4611385	FBgn0052773	CR32773	X	4533901	4533905	X_4533901_4533905	47.2387782629242	1.12473502992334	0.378852639363937	2.96879291064643	0.00298972009179707	0.0238928687392483	4
X	4387676	4611385	FBgn0052773	CR32773	X	4544735	4544739	X_4544735_4544739	40.613669807226	1.41662495154985	0.435541024733745	3.25256375657349	0.00114368934941267	0.0116503455550023	4
X	4387676	4611385	FBgn0052773	CR32773	X	4548088	4548092	X_4548088_4548092	276.945668717686	-0.869063296396778	0.284115846397083	-3.05883430092866	0.00222200012377566	0.0191072716866497	4
X	4387676	4611385	FBgn0052773	CR32773	X	4548440	4548444	X_4548440_4548444	85.1252612901055	-1.3049907942449	0.344784546970922	-3.78494571670858	0.000153742132977739	0.00253567525620288	4
X	4387676	4611385	FBgn0052773	CR32773	X	4549951	4549955	X_4549951_4549955	121.920627068057	0.905386337496992	0.284531310731605	3.18202708576784	0.00146248140564381	0.0139859085479912	4
X	4387676	4611385	FBgn0052773	CR32773	X	4550531	4550535	X_4550531_4550535	90.8383276606757	1.07263868976469	0.271487123600388	3.9509744533724	7.78336332802482e-05	0.00151280941245731	4
X	4387676	4611385	FBgn0052773	CR32773	X	4586977	4586981	X_4586977_4586981	210.837620507424	-1.44935340690805	0.326476183964641	-4.43938479465021	9.02163910115861e-06	0.000295213532455886	4
X	4387676	4611385	FBgn0052773	CR32773	X	4587393	4587397	X_4587393_4587397	239.597904470103	-1.47082771361851	0.311300630110254	-4.72478232086323	2.30361978615597e-06	0.000106482787240643	4
X	4387676	4611385	FBtr0344480	CR32773-RD	X	4412896	4412900	X_4412896_4412900	459.873420500954	1.49330135272128	0.350167065329989	4.2645397028245	2.0031472421957e-05	0.000535755479960698	4
X	4387676	4611385	FBtr0344480	CR32773-RD	X	4415242	4415246	X_4415242_4415246	163.031273848219	1.02522952652572	0.337261285225597	3.03986722294538	0.00236682467473452	0.0200398382739761	4
X	4387676	4611385	FBtr0344480	CR32773-RD	X	4415297	4415301	X_4415297_4415301	154.175415077782	0.779852869555762	0.264004793220485	2.95393451021347	0.00313750579523774	0.0247584686729453	4
X	4387676	4611385	FBtr0344480	CR32773-RD	X	4415782	4415786	X_4415782_4415786	138.930631559287	1.057439350511	0.290411269255471	3.64117877802042	0.000271392590266763	0.00391901542950477	4
X	4387676	4611385	FBtr0344480	CR32773-RD	X	4427269	4427273	X_4427269_4427273	147.413900099995	2.02691498608993	0.345859332849102	5.86051840611823	4.61424386676108e-09	1.17745312511693e-06	4
X	4387676	4611385	FBtr0344480	CR32773-RD	X	4427782	4427786	X_4427782_4427786	77.6360392326742	2.17412928669705	0.426254363791555	5.1005443495242	3.38678007988114e-07	2.61515589064188e-05	4
X	4387676	4611385	FBtr0344480	CR32773-RD	X	4428359	4428363	X_4428359_4428363	19.1374488457639	2.51477738209665	0.926995868387869	2.71282480090237	0.00667123673037566	0.0430863725933457	4
X	4387676	4611385	FBtr0344480	CR32773-RD	X	4432748	4432752	X_4432748_4432752	26.3716657300913	2.31340210991197	0.647780173863437	3.57127649664633	0.000355245624113954	0.00482488318357926	4
X	4387676	4611385	FBtr0344480	CR32773-RD	X	4433621	4433625	X_4433621_4433625	40.0682326701624	3.00371077289913	0.702783544879053	4.2740197814621	1.91979992074205e-05	0.000519082283228677	4
X	4387676	4611385	FBtr0344480	CR32773-RD	X	4442074	4442078	X_4442074_4442078	89.455587530897	1.40669482949046	0.263531277757682	5.33786669066253	9.40465639748166e-08	1.03623120052146e-05	4
X	4387676	4611385	FBtr0344480	CR32773-RD	X	4447350	4447354	X_4447350_4447354	121.995712168527	0.907466679252525	0.340184188490869	2.6675745374241	0.00764009400063785	0.0475010567806474	4
X	4387676	4611385	FBtr0344480	CR32773-RD	X	4447834	4447838	X_4447834_4447838	100.413362268382	1.11365153224132	0.315628432543677	3.52836252192588	0.000418139081159854	0.00546949324653167	4
X	4387676	4611385	FBtr0344480	CR32773-RD	X	4449895	4449899	X_4449895_4449899	60.988208748528	1.0862064041822	0.371926314184954	2.92048817939256	0.00349483454890946	0.0267650597949881	4
X	4387676	4611385	FBtr0344480	CR32773-RD	X	4450449	4450453	X_4450449_4450453	73.2090616051356	1.46448209904092	0.310150729090014	4.72183993678727	2.33720591150082e-06	0.000107459781080212	4
X	4387676	4611385	FBtr0344480	CR32773-RD	X	4468167	4468171	X_4468167_4468171	124.189749087151	1.50100144721876	0.276626189732958	5.42610028597713	5.75986047750538e-08	7.25620302982409e-06	4
X	4387676	4611385	FBtr0344480	CR32773-RD	X	4468807	4468811	X_4468807_4468811	105.513529666884	1.10336652434264	0.272458300978558	4.0496711620817	5.12896530201464e-05	0.00110497677540744	4
X	4387676	4611385	FBtr0344480	CR32773-RD	X	4469201	4469205	X_4469201_4469205	199.545246177552	0.852485115862069	0.270490477929452	3.15162708272641	0.00162363491286588	0.0151188695718242	4
X	4387676	4611385	FBtr0344480	CR32773-RD	X	4470374	4470378	X_4470374_4470378	125.034822254041	1.11434339555698	0.330949460791537	3.36711047327828	0.000759602524710886	0.00857169469985089	4
X	4387676	4611385	FBtr0344480	CR32773-RD	X	4470539	4470543	X_4470539_4470543	128.425637138814	1.24457116732654	0.314569381438767	3.95642818647562	7.60787447435451e-05	0.00148692269192404	4
X	4387676	4611385	FBtr0344480	CR32773-RD	X	4471013	4471017	X_4471013_4471017	121.155598371272	1.58122485474746	0.299234653442173	5.28423040766912	1.26234293753646e-07	1.27699778217814e-05	4
X	4387676	4611385	FBtr0344480	CR32773-RD	X	4473457	4473461	X_4473457_4473461	88.7086573693482	2.15290264192014	0.409992156570566	5.25108250832987	1.51207924719313e-07	1.46397461719035e-05	4
X	4387676	4611385	FBtr0344480	CR32773-RD	X	4474093	4474097	X_4474093_4474097	106.912782603451	2.05903858139118	0.428211364906748	4.80846317995223	1.52095035291581e-06	7.78774012874601e-05	4
X	4387676	4611385	FBtr0344480	CR32773-RD	X	4483616	4483620	X_4483616_4483620	7.98520349128968	4.44629216122447	1.42860383459232	3.1123339120067	0.00185614424055091	0.0167121286257612	4
X	4387676	4611385	FBtr0344480	CR32773-RD	X	4490289	4490293	X_4490289_4490293	14.284647555584	1.80375166735569	0.588614460674494	3.06440257225208	0.00218105201320523	0.0188460655295184	4
X	4387676	4611385	FBtr0344480	CR32773-RD	X	4533043	4533047	X_4533043_4533047	194.332813079666	-0.958144048061082	0.290031684337423	-3.30358405582466	0.000954573477168644	0.0101706517207922	4
X	4387676	4611385	FBtr0344480	CR32773-RD	X	4533300	4533304	X_4533300_4533304	197.48846375791	-1.03929912969395	0.287921300661384	-3.60966391616939	0.000306593983290955	0.00430778182896205	4
X	4387676	4611385	FBtr0344480	CR32773-RD	X	4533901	4533905	X_4533901_4533905	47.2387782629242	1.12473502992334	0.378852639363937	2.96879291064643	0.00298972009179707	0.0238928687392483	4
X	4387676	4611385	FBtr0344480	CR32773-RD	X	4544735	4544739	X_4544735_4544739	40.613669807226	1.41662495154985	0.435541024733745	3.25256375657349	0.00114368934941267	0.0116503455550023	4
X	4387676	4611385	FBtr0344480	CR32773-RD	X	4548088	4548092	X_4548088_4548092	276.945668717686	-0.869063296396778	0.284115846397083	-3.05883430092866	0.00222200012377566	0.0191072716866497	4
X	4387676	4611385	FBtr0344480	CR32773-RD	X	4548440	4548444	X_4548440_4548444	85.1252612901055	-1.3049907942449	0.344784546970922	-3.78494571670858	0.000153742132977739	0.00253567525620288	4
X	4387676	4611385	FBtr0344480	CR32773-RD	X	4549951	4549955	X_4549951_4549955	121.920627068057	0.905386337496992	0.284531310731605	3.18202708576784	0.00146248140564381	0.0139859085479912	4
X	4387676	4611385	FBtr0344480	CR32773-RD	X	4550531	4550535	X_4550531_4550535	90.8383276606757	1.07263868976469	0.271487123600388	3.9509744533724	7.78336332802482e-05	0.00151280941245731	4
X	4387676	4611385	FBtr0344480	CR32773-RD	X	4586977	4586981	X_4586977_4586981	210.837620507424	-1.44935340690805	0.326476183964641	-4.43938479465021	9.02163910115861e-06	0.000295213532455886	4
X	4387676	4611385	FBtr0344480	CR32773-RD	X	4587393	4587397	X_4587393_4587397	239.597904470103	-1.47082771361851	0.311300630110254	-4.72478232086323	2.30361978615597e-06	0.000106482787240643	4
X	4412856	4485647	FBgn0000179	bi	X	4412896	4412900	X_4412896_4412900	459.873420500954	1.49330135272128	0.350167065329989	4.2645397028245	2.0031472421957e-05	0.000535755479960698	4
X	4412856	4485647	FBgn0000179	bi	X	4415242	4415246	X_4415242_4415246	163.031273848219	1.02522952652572	0.337261285225597	3.03986722294538	0.00236682467473452	0.0200398382739761	4
X	4412856	4485647	FBgn0000179	bi	X	4415297	4415301	X_4415297_4415301	154.175415077782	0.779852869555762	0.264004793220485	2.95393451021347	0.00313750579523774	0.0247584686729453	4
X	4412856	4485647	FBgn0000179	bi	X	4415782	4415786	X_4415782_4415786	138.930631559287	1.057439350511	0.290411269255471	3.64117877802042	0.000271392590266763	0.00391901542950477	4
X	4412856	4485647	FBgn0000179	bi	X	4427269	4427273	X_4427269_4427273	147.413900099995	2.02691498608993	0.345859332849102	5.86051840611823	4.61424386676108e-09	1.17745312511693e-06	4
X	4412856	4485647	FBgn0000179	bi	X	4427782	4427786	X_4427782_4427786	77.6360392326742	2.17412928669705	0.426254363791555	5.1005443495242	3.38678007988114e-07	2.61515589064188e-05	4
X	4412856	4485647	FBgn0000179	bi	X	4428359	4428363	X_4428359_4428363	19.1374488457639	2.51477738209665	0.926995868387869	2.71282480090237	0.00667123673037566	0.0430863725933457	4
X	4412856	4485647	FBgn0000179	bi	X	4432748	4432752	X_4432748_4432752	26.3716657300913	2.31340210991197	0.647780173863437	3.57127649664633	0.000355245624113954	0.00482488318357926	4
X	4412856	4485647	FBgn0000179	bi	X	4433621	4433625	X_4433621_4433625	40.0682326701624	3.00371077289913	0.702783544879053	4.2740197814621	1.91979992074205e-05	0.000519082283228677	4
X	4412856	4485647	FBgn0000179	bi	X	4442074	4442078	X_4442074_4442078	89.455587530897	1.40669482949046	0.263531277757682	5.33786669066253	9.40465639748166e-08	1.03623120052146e-05	4
X	4412856	4485647	FBgn0000179	bi	X	4447350	4447354	X_4447350_4447354	121.995712168527	0.907466679252525	0.340184188490869	2.6675745374241	0.00764009400063785	0.0475010567806474	4
X	4412856	4485647	FBgn0000179	bi	X	4447834	4447838	X_4447834_4447838	100.413362268382	1.11365153224132	0.315628432543677	3.52836252192588	0.000418139081159854	0.00546949324653167	4
X	4412856	4485647	FBgn0000179	bi	X	4449895	4449899	X_4449895_4449899	60.988208748528	1.0862064041822	0.371926314184954	2.92048817939256	0.00349483454890946	0.0267650597949881	4
X	4412856	4485647	FBgn0000179	bi	X	4450449	4450453	X_4450449_4450453	73.2090616051356	1.46448209904092	0.310150729090014	4.72183993678727	2.33720591150082e-06	0.000107459781080212	4
X	4412856	4485647	FBgn0000179	bi	X	4468167	4468171	X_4468167_4468171	124.189749087151	1.50100144721876	0.276626189732958	5.42610028597713	5.75986047750538e-08	7.25620302982409e-06	4
X	4412856	4485647	FBgn0000179	bi	X	4468807	4468811	X_4468807_4468811	105.513529666884	1.10336652434264	0.272458300978558	4.0496711620817	5.12896530201464e-05	0.00110497677540744	4
X	4412856	4485647	FBgn0000179	bi	X	4469201	4469205	X_4469201_4469205	199.545246177552	0.852485115862069	0.270490477929452	3.15162708272641	0.00162363491286588	0.0151188695718242	4
X	4412856	4485647	FBgn0000179	bi	X	4470374	4470378	X_4470374_4470378	125.034822254041	1.11434339555698	0.330949460791537	3.36711047327828	0.000759602524710886	0.00857169469985089	4
X	4412856	4485647	FBgn0000179	bi	X	4470539	4470543	X_4470539_4470543	128.425637138814	1.24457116732654	0.314569381438767	3.95642818647562	7.60787447435451e-05	0.00148692269192404	4
X	4412856	4485647	FBgn0000179	bi	X	4471013	4471017	X_4471013_4471017	121.155598371272	1.58122485474746	0.299234653442173	5.28423040766912	1.26234293753646e-07	1.27699778217814e-05	4
X	4412856	4485647	FBgn0000179	bi	X	4473457	4473461	X_4473457_4473461	88.7086573693482	2.15290264192014	0.409992156570566	5.25108250832987	1.51207924719313e-07	1.46397461719035e-05	4
X	4412856	4485647	FBgn0000179	bi	X	4474093	4474097	X_4474093_4474097	106.912782603451	2.05903858139118	0.428211364906748	4.80846317995223	1.52095035291581e-06	7.78774012874601e-05	4
X	4412856	4485647	FBgn0000179	bi	X	4483616	4483620	X_4483616_4483620	7.98520349128968	4.44629216122447	1.42860383459232	3.1123339120067	0.00185614424055091	0.0167121286257612	4
X	4530231	4535464	FBgn0029708	CG3556	X	4533043	4533047	X_4533043_4533047	194.332813079666	-0.958144048061082	0.290031684337423	-3.30358405582466	0.000954573477168644	0.0101706517207922	4
X	4530231	4535464	FBgn0029708	CG3556	X	4533300	4533304	X_4533300_4533304	197.48846375791	-1.03929912969395	0.287921300661384	-3.60966391616939	0.000306593983290955	0.00430778182896205	4
X	4530231	4535464	FBgn0029708	CG3556	X	4533901	4533905	X_4533901_4533905	47.2387782629242	1.12473502992334	0.378852639363937	2.96879291064643	0.00298972009179707	0.0238928687392483	4
X	4544617	4548794	FBgn0029711	Usf	X	4544735	4544739	X_4544735_4544739	40.613669807226	1.41662495154985	0.435541024733745	3.25256375657349	0.00114368934941267	0.0116503455550023	4
X	4544617	4548794	FBgn0029711	Usf	X	4548088	4548092	X_4548088_4548092	276.945668717686	-0.869063296396778	0.284115846397083	-3.05883430092866	0.00222200012377566	0.0191072716866497	4
X	4544617	4548794	FBgn0029711	Usf	X	4548440	4548444	X_4548440_4548444	85.1252612901055	-1.3049907942449	0.344784546970922	-3.78494571670858	0.000153742132977739	0.00253567525620288	4
X	4549070	4549957	FBgn0029712	CG15912	X	4549951	4549955	X_4549951_4549955	121.920627068057	0.905386337496992	0.284531310731605	3.18202708576784	0.00146248140564381	0.0139859085479912	4
X	4549883	4551878	FBgn0029713	CG11436	X	4549951	4549955	X_4549951_4549955	121.920627068057	0.905386337496992	0.284531310731605	3.18202708576784	0.00146248140564381	0.0139859085479912	4
X	4549883	4551878	FBgn0029713	CG11436	X	4550531	4550535	X_4550531_4550535	90.8383276606757	1.07263868976469	0.271487123600388	3.9509744533724	7.78336332802482e-05	0.00151280941245731	4
X	4617564	4627206	FBgn0003053	peb	X	4618465	4618469	X_4618465_4618469	31.2690566932928	7.77388434032398	1.3739117402053	5.65821232385884	1.52957835402848e-08	2.82551955843644e-06	4
X	4617564	4627206	FBgn0003053	peb	X	4619230	4619234	X_4619230_4619234	72.0925554820746	1.60811952696485	0.456778201083131	3.52056977139366	0.000430620685402924	0.00558823881919273	4
X	4617564	4627206	FBgn0003053	peb	X	4620095	4620099	X_4620095_4620099	100.669126228312	1.65517282735112	0.491712030500495	3.36614262959234	0.000762272829115287	0.00859347259302673	4
X	4617564	4627206	FBgn0003053	peb	X	4623017	4623021	X_4623017_4623021	61.9322950497443	4.78205973142512	0.733564193280077	6.51893832227892	7.08067593565327e-11	5.64562878340375e-08	4
X	4617564	4627206	FBgn0003053	peb	X	4623660	4623664	X_4623660_4623664	62.4366244699446	4.70630024278284	0.819671880789013	5.74168804992136	9.37373850443118e-09	1.94536286864304e-06	4
X	4679988	4686903	FBgn0022768	Pp2C1	X	4682440	4682444	X_4682440_4682444	47.6593527561292	1.29188412386889	0.367593935792064	3.51443263362121	0.000440694434006206	0.00568262197624908	4
X	4915280	4918447	FBgn0029736	CG4041	X	4918322	4918326	X_4918322_4918326	55.7669761095547	4.14520597685419	0.792992416846397	5.22729585906888	1.72007144364551e-07	1.60234382143317e-05	4
X	5085759	5254864	FBgn0029746	CG15465	X	5088942	5088946	X_5088942_5088946	64.8636467078924	2.72746979602371	0.720574578650289	3.78513186120518	0.000153627098963087	0.00253482794497553	4
X	5085759	5254864	FBgn0029746	CG15465	X	5091079	5091083	X_5091079_5091083	59.6781843972899	1.3021840965702	0.402857898979014	3.23236580409719	0.0012276978458994	0.0122653797123313	4
X	5085759	5254864	FBgn0029746	CG15465	X	5174571	5174575	X_5174571_5174575	123.928053892383	0.976055171344775	0.29406553788742	3.31917564484706	0.000902836217668862	0.00974716290994601	4
X	5085759	5254864	FBgn0029746	CG15465	X	5175134	5175138	X_5175134_5175138	82.8996735400908	1.09488291832044	0.320883452479405	3.41208906180886	0.000644670467099921	0.00758170616996801	4
X	5085759	5254864	FBgn0029746	CG15465	X	5185031	5185035	X_5185031_5185035	80.4517316669593	3.09134462719805	0.791047186240252	3.90791432037174	9.30963065649284e-05	0.00173565565901463	4
X	5085759	5254864	FBgn0029746	CG15465	X	5186282	5186286	X_5186282_5186286	87.6249652474643	2.97116528370826	0.69556587821605	4.27157998510299	1.94092885826719e-05	0.000523434157752965	4
X	5085759	5254864	FBgn0029746	CG15465	X	5187543	5187547	X_5187543_5187547	126.955348527196	0.700642783117603	0.217508716300401	3.22121703918268	0.00127647440997816	0.0126258198110178	4
X	5085759	5254864	FBgn0266098	rg	X	5088942	5088946	X_5088942_5088946	64.8636467078924	2.72746979602371	0.720574578650289	3.78513186120518	0.000153627098963087	0.00253482794497553	4
X	5085759	5254864	FBgn0266098	rg	X	5091079	5091083	X_5091079_5091083	59.6781843972899	1.3021840965702	0.402857898979014	3.23236580409719	0.0012276978458994	0.0122653797123313	4
X	5085759	5254864	FBgn0266098	rg	X	5174571	5174575	X_5174571_5174575	123.928053892383	0.976055171344775	0.29406553788742	3.31917564484706	0.000902836217668862	0.00974716290994601	4
X	5085759	5254864	FBgn0266098	rg	X	5175134	5175138	X_5175134_5175138	82.8996735400908	1.09488291832044	0.320883452479405	3.41208906180886	0.000644670467099921	0.00758170616996801	4
X	5085759	5254864	FBgn0266098	rg	X	5185031	5185035	X_5185031_5185035	80.4517316669593	3.09134462719805	0.791047186240252	3.90791432037174	9.30963065649284e-05	0.00173565565901463	4
X	5085759	5254864	FBgn0266098	rg	X	5186282	5186286	X_5186282_5186286	87.6249652474643	2.97116528370826	0.69556587821605	4.27157998510299	1.94092885826719e-05	0.000523434157752965	4
X	5085759	5254864	FBgn0266098	rg	X	5187543	5187547	X_5187543_5187547	126.955348527196	0.700642783117603	0.217508716300401	3.22121703918268	0.00127647440997816	0.0126258198110178	4
X	5323855	5326738	FBgn0024332	Mcm3	X	5326095	5326099	X_5326095_5326099	28.078347458199	1.80242600534389	0.665090530270516	2.71004611148317	0.00672738547019777	0.0433491667308143	4
X	5332499	5334449	FBgn0010014	CanB	X	5334177	5334181	X_5334177_5334181	18.0386070965481	2.37114765719973	0.768107615451874	3.08699928174101	0.0020218808524779	0.0178117361385081	4
X	5340236	5405138	FBgn0029761	SK	X	5340498	5340502	X_5340498_5340502	92.8290647395759	3.10393936883834	0.802769238875575	3.8665399949629	0.000110390367268861	0.00197359851114593	4
X	5340236	5405138	FBgn0029761	SK	X	5352545	5352549	X_5352545_5352549	71.3003668225134	-0.937753603146111	0.312524299552285	-3.00057820940489	0.00269467543315871	0.0220989773520692	4
X	5340236	5405138	FBgn0029761	SK	X	5355329	5355333	X_5355329_5355333	145.703559003303	2.37348313927048	0.471131008402335	5.0378410610655	4.7081213468325e-07	3.29679460101265e-05	4
X	5340236	5405138	FBgn0029761	SK	X	5357454	5357458	X_5357454_5357458	129.93591363961	-0.92612711304615	0.285552962152519	-3.24327615467525	0.00118163620367872	0.011919719382978	4
X	5340236	5405138	FBgn0029761	SK	X	5359763	5359767	X_5359763_5359767	204.137410758078	-1.40760502966063	0.334175787426008	-4.21216941090412	2.52929729847113e-05	0.000641485316052489	4
X	5340236	5405138	FBgn0029761	SK	X	5360076	5360080	X_5360076_5360080	189.360932453884	-1.27784263153286	0.325603944915215	-3.92453055771668	8.68990287990007e-05	0.00164706229385538	4
X	5340236	5405138	FBgn0029761	SK	X	5363720	5363724	X_5363720_5363724	29.5054944773705	3.8283741786165	0.848993263736441	4.5093104293522	6.50386817424381e-06	0.000230787908010377	4
X	5340236	5405138	FBgn0029761	SK	X	5379798	5379802	X_5379798_5379802	39.3574699514626	2.09450914898658	0.685762695958392	3.05427688226666	0.00225603757701463	0.0193176136166644	4
X	5340236	5405138	FBgn0029761	SK	X	5386252	5386256	X_5386252_5386256	159.87259867094	-0.825949408365779	0.299395325201268	-2.75872513310131	0.00580273197999845	0.0389445476363139	4
X	5340236	5405138	FBgn0029761	SK	X	5398648	5398652	X_5398648_5398652	446.310033681326	-1.226065778221	0.376854340949989	-3.25342087112566	0.00114024477272425	0.0116250091739852	4
X	5340236	5405138	FBgn0029761	SK	X	5399249	5399253	X_5399249_5399253	445.765083530224	-1.30766730724004	0.35157699667312	-3.71943363648404	0.000199669999283108	0.00309685929275979	4
X	5340236	5405138	FBgn0029761	SK	X	5399650	5399654	X_5399650_5399654	319.012751393431	-1.56199227501433	0.392017987234641	-3.98449133937164	6.76248232738935e-05	0.00135806883363048	4
X	5340236	5405138	FBgn0029761	SK	X	5400063	5400067	X_5400063_5400067	153.585252945351	-1.00208617451903	0.343384091457839	-2.91826616155883	0.00351983764496364	0.0269075771006465	4
X	5421533	5427219	FBgn0029763	Usp16-45	X	5421677	5421681	X_5421677_5421681	85.6553805149402	1.44663798188896	0.30291662141218	4.77569693978765	1.79085927566406e-06	8.83792770954768e-05	4
X	5421533	5427219	FBgn0029763	Usp16-45	X	5422136	5422140	X_5422136_5422140	94.5637222444589	1.34037115886631	0.30567464224964	4.38496026036617	1.16006954542156e-05	0.000356365824758231	4
X	5614554	5616370	FBgn0250904	CG34434	X	5616175	5616179	X_5616175_5616179	22.731309575413	1.85274086928892	0.682191094120216	2.71586786350282	0.00661022947361781	0.0428009056989325	4
X	5616572	5618806	FBgn0029778	RhoGAP5A	X	5618627	5618631	X_5618627_5618631	110.946435080978	1.31050531113678	0.380913730282708	3.44042550045163	0.000580800307621227	0.00699212966575899	4
X	5719374	5738031	FBgn0052758	CG32758	X	5726161	5726165	X_5726161_5726165	46.7322378420825	2.1340058205163	0.404479795589812	5.27592686651873	1.32086760777276e-07	1.31909165132534e-05	4
X	5719374	5738031	FBgn0052758	CG32758	X	5733105	5733109	X_5733105_5733109	429.637285601306	-0.943987619188693	0.319038735384418	-2.95884955176762	0.00308789814774953	0.0244706024814227	4
X	5732740	5734614	FBgn0029795	CG15773	X	5733105	5733109	X_5733105_5733109	429.637285601306	-0.943987619188693	0.319038735384418	-2.95884955176762	0.00308789814774953	0.0244706024814227	4
X	5738663	5747254	FBgn0261383	IntS6	X	5739691	5739695	X_5739691_5739695	46.1064987845125	3.34561070191007	0.691280777693302	4.83972766185378	1.30017173818353e-06	6.92365031735379e-05	4
X	5738663	5747254	FBgn0261383	IntS6	X	5745770	5745774	X_5745770_5745774	188.319605628109	-0.909199948481065	0.277172312052814	-3.28026974176202	0.00103707880339276	0.0108264676018535	4
X	5755574	5759751	FBgn0029801	CG15771	X	5758040	5758044	X_5758040_5758044	140.530459072684	0.794503564286891	0.250049223151143	3.17738865281997	0.00148607741514912	0.0141683765294268	4
X	5759908	5764203	FBgn0013987	MAPk-Ak2	X	5759960	5759964	X_5759960_5759964	88.9669791189052	1.18691356493915	0.305030500757712	3.89113076230342	9.97781395767666e-05	0.00182880667048591	4
X	5759908	5764203	FBgn0013987	MAPk-Ak2	X	5762569	5762573	X_5762569_5762573	96.1679062797683	-1.08042825582973	0.326331152818779	-3.31083393815521	0.000930183915177988	0.00996824195325831	4
X	5870841	5873357	FBgn0029818	GAA1	X	5873237	5873241	X_5873237_5873241	89.0464359141442	2.14504252270038	0.703174648904029	3.05051174134854	0.00228451747802265	0.0194967655223433	4
X	5873840	5876853	FBgn0014340	mof	X	5876301	5876305	X_5876301_5876305	27.5086042034612	4.94410955047887	0.87428876098138	5.65500755714755	1.55839415684086e-08	2.85570397080216e-06	4
X	5879869	5883391	FBgn0029820	CG16721	X	5881123	5881127	X_5881123_5881127	216.727124924579	-1.00655306093951	0.314541177237158	-3.20006769791094	0.00137395311521207	0.0133514848027289	4
X	6082634	6090201	FBgn0029840	raptor	X	6085259	6085263	X_6085259_6085263	43.649844209388	1.68747962710095	0.498409077247228	3.38573213076514	0.000709886412615367	0.00814201446196707	4
X	6082634	6090201	FBgn0029840	raptor	X	6085806	6085810	X_6085806_6085810	33.7862723454963	2.08538246434318	0.526946498534116	3.9574842420329	7.57432824904649e-05	0.00148222352006982	4
X	6082709	6091471	FBgn0026060	Mipp2	X	6085259	6085263	X_6085259_6085263	43.649844209388	1.68747962710095	0.498409077247228	3.38573213076514	0.000709886412615367	0.00814201446196707	4
X	6082709	6091471	FBgn0026060	Mipp2	X	6085806	6085810	X_6085806_6085810	33.7862723454963	2.08538246434318	0.526946498534116	3.9574842420329	7.57432824904649e-05	0.00148222352006982	4
X	6091205	6103971	FBgn0029843	Nep1	X	6093282	6093286	X_6093282_6093286	16.8983528624233	3.29106506740583	0.673072132344171	4.8896171884932	1.01032261737586e-06	5.72785446803248e-05	4
X	6091205	6103971	FBgn0029843	Nep1	X	6099688	6099692	X_6099688_6099692	41.7799637441671	3.54798229134187	0.776270563660906	4.57054853994401	4.86449228074686e-06	0.000185513776215206	4
X	6091205	6103971	FBgn0029843	Nep1	X	6101072	6101076	X_6101072_6101076	41.3274104441057	1.79148664200838	0.546106880514289	3.28046890806663	0.00103634686769475	0.0108210898995595	4
X	6104085	6192483	FBgn0264386	Ca-alpha1T	X	6142576	6142580	X_6142576_6142580	62.6046893049289	-1.38260143416507	0.404190577463094	-3.42066715865319	0.000624677330893384	0.00738953279646757	4
X	6104085	6192483	FBgn0264386	Ca-alpha1T	X	6142821	6142825	X_6142821_6142825	77.4176868358028	-1.25628266120926	0.385260333544004	-3.26086687838514	0.00111072173305919	0.0113997433208251	4
X	6104085	6192483	FBgn0264386	Ca-alpha1T	X	6169201	6169205	X_6169201_6169205	58.3636946671098	1.5894088160155	0.588742071231331	2.69966916529562	0.00694084590023757	0.0443377000677508	4
X	6104085	6192483	FBgn0264386	Ca-alpha1T	X	6183534	6183538	X_6183534_6183538	39.0908212656018	2.56035952503576	0.614448438965033	4.16692331312353	3.08738300829466e-05	0.000749205544128973	4
X	6225647	6236218	FBgn0262730	CG14446	X	6225716	6225720	X_6225716_6225720	55.8886008230852	0.895661493945819	0.329218848609715	2.72056565937273	0.00651703279770676	0.042374466498017	4
X	6225647	6236218	FBgn0262730	CG14446	X	6226565	6226569	X_6226565_6226569	323.021727109065	-0.896865617333247	0.335573890513727	-2.67263229555864	0.00752586928923783	0.0469793152229758	4
X	6225647	6236218	FBgn0262730	CG14446	X	6226919	6226923	X_6226919_6226923	349.41121040913	-0.91580938152327	0.283624422384419	-3.22895106783858	0.00124245151502601	0.0123769951043801	4
X	6225647	6236218	FBgn0262730	CG14446	X	6228532	6228536	X_6228532_6228536	44.4652496100182	-1.71401426338151	0.611181371524345	-2.80442818325204	0.0050405915521318	0.0351078727949603	4
X	6240745	6255487	FBgn0023458	Rbcn-3A	X	6255226	6255230	X_6255226_6255230	69.0924495960685	1.37209065257899	0.507801737755169	2.70202039607932	0.0068919534476687	0.044124380788956	4
X	6255822	6257596	FBgn0015818	Spx	X	6256180	6256184	X_6256180_6256184	51.463834941564	1.8365613286246	0.597004184226566	3.07629557237343	0.00209589967393447	0.0183138232633935	4
X	6255822	6257596	FBgn0015818	Spx	X	6257235	6257239	X_6257235_6257239	51.9627935179633	3.64631642101096	0.737918306892098	4.94135514318408	7.75814455588608e-07	4.75479761283191e-05	4
X	6267797	6274984	FBgn0028982	Spt6	X	6272477	6272481	X_6272477_6272481	85.6322571558619	-1.34695954896139	0.392328141636543	-3.43324734071518	0.000596397764704016	0.00712934864925962	4
X	6267797	6274984	FBgn0028982	Spt6	X	6272792	6272796	X_6272792_6272796	76.0843983879006	-1.40230529251969	0.407556814294165	-3.44076026540815	0.000580082247753253	0.00698584404180344	4
X	6267797	6274984	FBgn0028982	Spt6	X	6272993	6272997	X_6272993_6272997	58.5056286887019	-1.37738739156616	0.435234001062567	-3.16470539572609	0.00155240048453974	0.0146321593604685	4
X	6280233	6280752	FBgn0052745	CR32745	X	6280263	6280267	X_6280263_6280267	33.493688051873	4.32795737475579	0.998438423341014	4.33472638229747	1.45941532716988e-05	0.000422330156203412	4
X	6282037	6283575	FBgn0029856	CG11700	X	6283299	6283303	X_6283299_6283303	140.94712417184	-1.06291393679721	0.399907387106566	-2.65790023157029	0.00786291660892234	0.0484950380752638	4
X	6284138	6287990	FBgn0026015	Top3beta	X	6285258	6285262	X_6285258_6285262	817.069970662171	-0.936291479757185	0.316111032283041	-2.96190700145778	0.00305740114787804	0.0243022346106009	4
X	6284138	6287990	FBgn0026015	Top3beta	X	6285612	6285616	X_6285612_6285616	712.560667343442	-0.890924024148046	0.314778444038963	-2.83032094801819	0.00465013309969457	0.0330551423818057	4
X	6288100	6289562	FBgn0029857	wuho	X	6288251	6288255	X_6288251_6288255	35.0116544749208	1.94320894567355	0.59508832205772	3.26541266841575	0.00109304705177403	0.0112679249216793	4
X	6288100	6289562	FBgn0029857	wuho	X	6288765	6288769	X_6288765_6288769	100.454239114121	0.919562209528219	0.328919193527442	2.79570857409238	0.00517860740432506	0.0358138885091548	4
X	6291303	6294177	FBgn0029858	CG15896	X	6291441	6291445	X_6291441_6291445	17.3063417947698	1.71635631979799	0.632481669952392	2.71368547317298	0.00665393085746917	0.0430080185847574	4
X	6303975	6306745	FBgn0029863	CG3823	X	6306205	6306209	X_6306205_6306209	39.5279739295451	5.90270137935673	1.1308812793975	5.21955884043066	1.79349829136511e-07	1.64798456401415e-05	4
X	6309212	6329828	FBgn0029864	CG15894	X	6318471	6318475	X_6318471_6318475	42.4666547275238	1.05931543940875	0.398695671290421	2.65695244691311	0.00788505645160281	0.0485931012516743	4
X	6309212	6329828	FBgn0029864	CG15894	X	6320375	6320379	X_6320375_6320379	24.0863519971985	3.7382931378526	0.959761054723536	3.8950248287887	9.81886713846303e-05	0.00180617362610996	4
X	6309212	6329828	FBgn0029864	CG15894	X	6322064	6322068	X_6322064_6322068	72.4191040011569	2.9173808049653	0.763277818000313	3.82217422826259	0.000132280171670462	0.00226328874700922	4
X	6309212	6329828	FBgn0029864	CG15894	X	6323358	6323362	X_6323358_6323362	52.5112925434555	3.73763542385351	0.767263021308502	4.87138741220617	1.10817305055861e-06	6.15809617434001e-05	4
X	6309212	6329828	FBgn0029864	CG15894	X	6325232	6325236	X_6325232_6325236	81.2918573072111	1.05739140236194	0.376321350666911	2.80980975564647	0.00495707921489927	0.0346800997193071	4
X	6309212	6329828	FBgn0029864	CG15894	X	6325915	6325919	X_6325915_6325919	72.8032217332715	1.67898619750598	0.423084863709315	3.96843834777212	7.23451681488461e-05	0.00143100444485815	4
X	6330842	6333028	FBgn0250869	CG42240	X	6331049	6331053	X_6331049_6331053	115.087365215059	1.51971365432394	0.328583313344776	4.62504817683584	3.7451134189573e-06	0.000153080561034556	4
X	6337762	6343731	FBgn0029866	CG3842	X	6339359	6339363	X_6339359_6339363	85.3837272032829	2.46785549068659	0.686462672860906	3.59503231312132	0.000324351316532416	0.00450252597391789	4
X	6350629	6361323	FBgn0261955	kdn	X	6351362	6351366	X_6351362_6351366	17.0994394643856	5.50528591618811	1.4223860975405	3.87045818692091	0.000108630988871297	0.00194968601989762	4
X	6423123	6524323	FBgn0259242	CG42340	X	6499462	6499466	X_6499462_6499466	39.609610181824	3.46561896552536	0.750711824127443	4.6164438259028	3.90371625279282e-06	0.000157871826756115	4
X	6423123	6524323	FBgn0259242	CG42340	X	6503339	6503343	X_6503339_6503343	28.0135801680351	2.82665659896111	0.67414725361484	4.19293645980802	2.75366591684228e-05	0.000685844192485854	4
X	6526106	6527888	FBgn0029874	CG3342	X	6527135	6527139	X_6527135_6527139	61.2133798687674	-0.985568697782653	0.338604260431121	-2.91068014480325	0.0036064300116815	0.0273941591671065	4
X	6530897	6533348	FBgn0014026	RpL7A	X	6532178	6532182	X_6532178_6532182	12.6679972072772	5.35422828591072	1.30344990584543	4.1077361407594	3.99556187356341e-05	0.000913223192063357	4
X	6530897	6533348	FBgn0014026	RpL7A	X	6533291	6533295	X_6533291_6533295	73.0541431814802	4.03016386261351	0.792132134048781	5.08774191751868	3.62352012996054e-07	2.74192163065486e-05	4
X	6600062	6653015	FBgn0029881	pigs	X	6625181	6625185	X_6625181_6625185	37.805347968416	0.927988290199475	0.335365632222985	2.76709418328964	0.00565584127658855	0.0382188338051209	4
X	6600062	6653015	FBgn0029881	pigs	X	6625785	6625789	X_6625785_6625789	43.9167271581528	1.35460102191444	0.34536888269675	3.92218607344497	8.77491829748042e-05	0.00165964661613672	4
X	6600062	6653015	FBgn0029881	pigs	X	6638024	6638028	X_6638024_6638028	48.5559513267288	-1.33577184356182	0.42305102831399	-3.15747215858414	0.00159143432892778	0.014897631332382	4
X	6600062	6653015	FBgn0029881	pigs	X	6652574	6652578	X_6652574_6652578	106.765880320616	1.40041910121992	0.428157597110598	3.27080287882448	0.00107242634288813	0.0111081185289505	4
X	6654541	6659709	FBgn0028360	Cdc7	X	6655255	6655259	X_6655255_6655259	19.7212903916616	4.03273300859845	1.13189333073999	3.56282071735683	0.000366891255462486	0.00494453230792958	4
X	6654541	6659709	FBgn0028360	Cdc7	X	6655495	6655499	X_6655495_6655499	25.1506383303071	3.25703817597915	0.779092208670656	4.18055544610893	2.90797891395984e-05	0.000715424733520773	4
X	6654541	6659709	FBgn0028360	Cdc7	X	6655560	6655564	X_6655560_6655564	46.3390127890925	1.81849522304355	0.391592144995884	4.64385010343521	3.41975716599884e-06	0.00014249586232911	4
X	6654541	6659709	FBgn0028360	Cdc7	X	6656164	6656168	X_6656164_6656168	61.3131376707846	1.94756751781159	0.377664758960577	5.15686854969408	2.51113957767104e-07	2.11006746653837e-05	4
X	6689296	6695007	FBgn0029893	CG14442	X	6690442	6690446	X_6690442_6690446	111.788755297935	1.91341504226302	0.591876170869793	3.23279621048294	0.0012258497634615	0.0122523116812249	4
X	6689296	6695007	FBgn0029893	CG14442	X	6691270	6691274	X_6691270_6691274	252.570296501468	0.685701469136625	0.238532666783901	2.87466483472404	0.00404456590236564	0.0298226687011162	4
X	6699508	6719389	FBgn0029895	CG14441	X	6715078	6715082	X_6715078_6715082	10.2986488186715	4.92777074627305	1.39875288254246	3.52297450663054	0.000426732405081403	0.00555163665441981	4
X	6741537	6744238	FBgn0029897	RpL17	X	6742273	6742277	X_6742273_6742277	19.8547442686553	4.25052893557398	0.781204411997788	5.44099453394539	5.2983940096327e-08	6.88691876364571e-06	4
X	6756322	6770712	FBgn0029899	CG14438	X	6756609	6756613	X_6756609_6756613	79.7298080629428	1.78299587474528	0.370885557126755	4.80740174559	1.52904525204013e-06	7.81635905940479e-05	4
X	6803684	6813830	FBgn0029903	pod1	X	6807516	6807520	X_6807516_6807520	34.7282786292656	-1.31776722460276	0.48736238573122	-2.70387552093425	0.00685359583556592	0.0439524808199197	4
X	6803684	6813830	FBgn0029903	pod1	X	6807685	6807689	X_6807685_6807689	62.2992049345646	1.28287326292767	0.447817187297823	2.86472538195478	0.0041737102389152	0.0305403102698831	4
X	6818178	6820919	FBgn0029905	Nf-YC	X	6819090	6819094	X_6819090_6819094	51.6925171920827	5.5188666691489	0.802647745294456	6.87582653972855	6.16314571061814e-12	9.21017542589644e-09	4
X	6818178	6820919	FBgn0029905	Nf-YC	X	6819866	6819870	X_6819866_6819870	48.1605684758172	5.95222336182829	0.889086454084601	6.69476329830789	2.16021005287805e-11	2.31377966367578e-08	4
X	6824496	6838122	FBgn0263968	nonC	X	6837745	6837749	X_6837745_6837749	55.9576863048554	1.06287017750316	0.365574176150845	2.90739950150253	0.00364447428077945	0.0275957880824188	4
X	6838174	6843921	FBgn0029911	CG14435	X	6841523	6841527	X_6841523_6841527	70.3913459341853	-1.70650082878186	0.59562888499467	-2.86504041656262	0.00416956021472627	0.0305188915247521	4
X	6838174	6843921	FBgn0029911	CG14435	X	6843721	6843725	X_6843721_6843725	40.9909248143847	1.16951364067514	0.376672847018363	3.10485252635723	0.00190373917094198	0.0170355610619587	4
X	6844341	6847847	FBgn0029912	CG4557	X	6844906	6844910	X_6844906_6844910	66.2831309041376	0.980959409324351	0.363320134119017	2.69998636795341	0.00693423172864793	0.0443101934996362	4
X	6849770	6851884	FBgn0029914	CG4558	X	6849935	6849939	X_6849935_6849939	77.5859981664164	3.6925844559729	0.814018599289609	4.53624089080447	5.72657682941691e-06	0.00020973692689413	4
X	6849770	6851884	FBgn0029914	CG4558	X	6850736	6850740	X_6850736_6850740	53.267218108739	0.988605696868624	0.337511386328505	2.92910324484993	0.00339941487552031	0.0262278176840777	4
X	6849770	6851884	FBgn0029914	CG4558	X	6851327	6851331	X_6851327_6851331	61.5594980757338	1.10493408669033	0.308683337404101	3.5795067397624	0.000344243370498878	0.00471160468158247	4
X	6863888	6881580	FBgn0263993	CG43736	X	6877893	6877897	X_6877893_6877897	197.219568702681	0.916925510223093	0.298539467487799	3.07137115885881	0.00213078100875117	0.0185253261549469	4
X	6863888	6881580	FBgn0263993	CG43736	X	6878427	6878431	X_6878427_6878431	110.05476926338	1.0326161102607	0.351074687975655	2.94130037176676	0.00326837433707064	0.0254986830024665	4
X	6908277	6968829	FBgn0029922	CG14431	X	6914581	6914585	X_6914581_6914585	59.072422053205	1.67023907389489	0.523355915697133	3.19140191941855	0.00141584172852489	0.0136515521824204	4
X	6908277	6968829	FBgn0029922	CG14431	X	6952372	6952376	X_6952372_6952376	19.9697722608061	4.99557576796233	1.05656654131274	4.7281222456236	2.26605745148893e-06	0.000105155515400406	4
X	6908277	6968829	FBgn0029922	CG14431	X	6968316	6968320	X_6968316_6968320	160.511725003128	-1.14803807286076	0.345266013801558	-3.32508276798015	0.000883922901750281	0.00959276983181453	4
X	6952336	6952809	FBgn0052733	CR32733	X	6952372	6952376	X_6952372_6952376	19.9697722608061	4.99557576796233	1.05656654131274	4.7281222456236	2.26605745148893e-06	0.000105155515400406	4
X	6958032	6968750	FBgn0052732	CG32732	X	6968316	6968320	X_6968316_6968320	160.511725003128	-1.14803807286076	0.345266013801558	-3.32508276798015	0.000883922901750281	0.00959276983181453	4
X	6973620	6991318	FBgn0004646	ogre	X	6985151	6985155	X_6985151_6985155	63.6973185662479	2.03755445292353	0.626717053703178	3.25115527155983	0.0011493706730283	0.0116877183704458	4
X	7011357	7012137	FBgn0052736	CG32736	X	7011724	7011728	X_7011724_7011728	90.1786749245	-1.12771443816165	0.2978157559714	-3.78661778482248	0.000152711724814203	0.00252376325352837	4
X	7011357	7012137	FBgn0052736	CG32736	X	7011978	7011982	X_7011978_7011982	89.7728780337926	-1.15035613414967	0.30177278261286	-3.81199432297857	0.000137850043504705	0.00233632653699206	4
X	7011357	7012137	FBgn0259204	CG42308	X	7011724	7011728	X_7011724_7011728	90.1786749245	-1.12771443816165	0.2978157559714	-3.78661778482248	0.000152711724814203	0.00252376325352837	4
X	7011357	7012137	FBgn0259204	CG42308	X	7011978	7011982	X_7011978_7011982	89.7728780337926	-1.15035613414967	0.30177278261286	-3.81199432297857	0.000137850043504705	0.00233632653699206	4
X	7021608	7066052	FBgn0029930	CG12541	X	7035199	7035203	X_7035199_7035203	41.9645417320579	3.75825940769125	0.815002847220766	4.61134512659343	4.00071669448024e-06	0.000160700927272053	4
X	7021608	7066052	FBgn0029930	CG12541	X	7043371	7043375	X_7043371_7043375	52.1654086032633	2.42895269260878	0.522962009033217	4.64460639712454	3.40725419651399e-06	0.000142092679877597	4
X	7021608	7066052	FBgn0029930	CG12541	X	7044637	7044641	X_7044637_7044641	31.3746758612543	3.29753772000161	0.851869136770862	3.87094399557827	0.000108414699880858	0.0019470643466513	4
X	7021608	7066052	FBgn0029930	CG12541	X	7045016	7045020	X_7045016_7045020	38.2924512936283	2.40124214591385	0.663903519038757	3.61685407149298	0.000298205309891317	0.00421483320822997	4
X	7021608	7066052	FBgn0029930	CG12541	X	7053865	7053869	X_7053865_7053869	35.8673585799574	4.59875994891537	0.997342775366683	4.61101244476814	4.00712545366088e-06	0.000160850811400956	4
X	7021608	7066052	FBgn0029930	CG12541	X	7065103	7065107	X_7065103_7065107	34.7353090342744	4.84354776890283	0.91113238866513	5.31596486872666	1.0609361936001e-07	1.12906007304226e-05	4
X	7074550	7098053	FBgn0264270	Sxl	X	7080389	7080393	X_7080389_7080393	108.858404198114	-0.907888623817755	0.341648292794362	-2.6573779028488	0.00787511108580684	0.0485449974810004	4
X	7074550	7098053	FBgn0264270	Sxl	X	7082333	7082337	X_7082333_7082337	126.116462051961	1.07189015375443	0.292302020927943	3.66706377996156	0.000245351613790449	0.00362630834936037	4
X	7074550	7098053	FBgn0264270	Sxl	X	7082757	7082761	X_7082757_7082761	147.552447773403	0.991156119978549	0.30958175562861	3.20159732270395	0.00136667899465486	0.0132918611958572	4
X	7074550	7098053	FBgn0264270	Sxl	X	7083354	7083358	X_7083354_7083358	32.4468926405512	5.97527931906391	1.24356677899726	4.804952512387	1.54788239158109e-06	7.88197757952545e-05	4
X	7074550	7098053	FBgn0264270	Sxl	X	7085401	7085405	X_7085401_7085405	113.891158600807	-0.924678453827502	0.347179574934227	-2.66340107710162	0.00773551524460587	0.047917646110624	4
X	7074550	7098053	FBgn0264270	Sxl	X	7085686	7085690	X_7085686_7085690	114.301160643611	-0.938047092384211	0.352368944597627	-2.66211624709259	0.00776510561310564	0.0480612853847529	4
X	7074550	7098053	FBgn0264270	Sxl	X	7086753	7086757	X_7086753_7086757	36.4460976194152	4.14483207689457	0.84681026489109	4.89464080531386	9.84854422468659e-07	5.61920916984381e-05	4
X	7074550	7098053	FBgn0264270	Sxl	X	7094208	7094212	X_7094208_7094212	25.205173197291	1.55926906487713	0.555769442817065	2.8056041673928	0.00502223453669951	0.0350093276700896	4
X	7074550	7098053	FBgn0264270	Sxl	X	7096325	7096329	X_7096325_7096329	41.2911557188681	5.66083926313226	1.07700204528495	5.25610818281643	1.47135759541862e-07	1.43278308705522e-05	4
X	7102555	7104491	FBgn0029936	CG4617	X	7104127	7104131	X_7104127_7104131	104.938494447857	-0.959085752435874	0.350151093222056	-2.73906256756322	0.00616146464333151	0.0406665263100895	4
X	7166451	7405797	FBgn0265457	CR44357	X	7309204	7309208	X_7309204_7309208	23.7356171258665	2.60297000568381	0.476054172966281	5.46780209795195	4.55650199842575e-08	6.17004267354923e-06	4
X	7166451	7405797	FBgn0265457	CR44357	X	7311694	7311698	X_7311694_7311698	30.8030113482929	3.59873710568335	0.798201273471106	4.50855846174445	6.52695847648243e-06	0.000231450254390497	4
X	7166451	7405797	FBtr0339821	CR44357-RA	X	7309204	7309208	X_7309204_7309208	23.7356171258665	2.60297000568381	0.476054172966281	5.46780209795195	4.55650199842575e-08	6.17004267354923e-06	4
X	7166451	7405797	FBtr0339821	CR44357-RA	X	7311694	7311698	X_7311694_7311698	30.8030113482929	3.59873710568335	0.798201273471106	4.50855846174445	6.52695847648243e-06	0.000231450254390497	4
X	7166451	7405797	FBtr0339823	CR44357-RC	X	7309204	7309208	X_7309204_7309208	23.7356171258665	2.60297000568381	0.476054172966281	5.46780209795195	4.55650199842575e-08	6.17004267354923e-06	4
X	7166451	7405797	FBtr0339823	CR44357-RC	X	7311694	7311698	X_7311694_7311698	30.8030113482929	3.59873710568335	0.798201273471106	4.50855846174445	6.52695847648243e-06	0.000231450254390497	4
X	7167732	7405797	FBtr0339822	CR44357-RB	X	7309204	7309208	X_7309204_7309208	23.7356171258665	2.60297000568381	0.476054172966281	5.46780209795195	4.55650199842575e-08	6.17004267354923e-06	4
X	7167732	7405797	FBtr0339822	CR44357-RB	X	7311694	7311698	X_7311694_7311698	30.8030113482929	3.59873710568335	0.798201273471106	4.50855846174445	6.52695847648243e-06	0.000231450254390497	4
X	7281089	7405797	FBgn0029941	CG1677	X	7309204	7309208	X_7309204_7309208	23.7356171258665	2.60297000568381	0.476054172966281	5.46780209795195	4.55650199842575e-08	6.17004267354923e-06	4
X	7281089	7405797	FBgn0029941	CG1677	X	7311694	7311698	X_7311694_7311698	30.8030113482929	3.59873710568335	0.798201273471106	4.50855846174445	6.52695847648243e-06	0.000231450254390497	4
X	7307939	7311132	FBgn0024250	brk	X	7309204	7309208	X_7309204_7309208	23.7356171258665	2.60297000568381	0.476054172966281	5.46780209795195	4.55650199842575e-08	6.17004267354923e-06	4
X	7908931	7911885	FBgn0029975	CG1444	X	7910429	7910433	X_7910429_7910433	137.914145908745	-1.02786913587988	0.343153519650275	-2.99536235830374	0.00274118985199812	0.0223761055646341	4
X	7908931	7911885	FBgn0029975	CG1444	X	7911123	7911127	X_7911123_7911127	95.1726411347357	-1.17651541347908	0.362962050132439	-3.24142816872944	0.00118932402844158	0.0119812885736082	4
X	7918517	7920131	FBgn0029977	hdm	X	7919095	7919099	X_7919095_7919099	229.953846027201	-1.29089012226252	0.282884166594152	-4.56331698519745	5.03517034171014e-06	0.000190422374777777	4
X	7918517	7920131	FBgn0029977	hdm	X	7919504	7919508	X_7919504_7919508	55.2877932465085	-1.13162682882805	0.412807074464759	-2.74129708240903	0.00611971475915594	0.0404690239315825	4
X	7918517	7920131	FBgn0029977	hdm	X	7919894	7919898	X_7919894_7919898	32.6612796499541	2.23060157788284	0.572165686032091	3.89852385827579	9.67808665154136e-05	0.00178606967174833	4
X	7935896	7953883	FBgn0260970	Ubr3	X	7937173	7937177	X_7937173_7937177	75.5629934784358	1.95938768368671	0.452677103497616	4.32844442218851	1.50166215717996e-05	0.000431354528768944	4
X	7935896	7953883	FBgn0260970	Ubr3	X	7937450	7937454	X_7937450_7937454	75.1555353553305	1.99056177006875	0.446900980495017	4.45414500515052	8.42281634058623e-06	0.000280233533825098	4
X	7953852	7955990	FBgn0029986	CG15332	X	7955451	7955455	X_7955451_7955455	76.8242517765748	0.726127103672359	0.263958856129482	2.75091017713824	0.00594299366633407	0.0396227097495457	4
X	7956820	7968236	FBgn0003656	sws	X	7967200	7967204	X_7967200_7967204	219.649793836703	2.26267455924503	0.662764063253788	3.41399705369752	0.00064017268051228	0.00753604032261163	4
X	7964024	7986601	FBgn0003447	sn	X	7967200	7967204	X_7967200_7967204	219.649793836703	2.26267455924503	0.662764063253788	3.41399705369752	0.00064017268051228	0.00753604032261163	4
X	7964024	7986601	FBgn0003447	sn	X	7969534	7969538	X_7969534_7969538	4.53283063121701	3.60637617837388	1.34538448000225	2.68055431884263	0.00735003345189989	0.0461820224172296	4
X	7964024	7986601	FBgn0003447	sn	X	7981444	7981448	X_7981444_7981448	34.9168053631326	3.18290158006244	0.601323919360487	5.29315644627522	1.20222985843466e-07	1.23470490695633e-05	4
X	7964024	7986601	FBgn0003447	sn	X	7984303	7984307	X_7984303_7984307	103.735472638714	-0.972917906538727	0.351511618421645	-2.7678115190255	0.00564340826536998	0.0381606534098726	4
X	7964024	7986601	FBgn0003447	sn	X	7985789	7985793	X_7985789_7985793	37.3902921416965	2.76272221414024	0.698432558264906	3.95560341717686	7.63417141075673e-05	0.00149080806113739	4
X	8035741	8037517	FBgn0029990	CG2233	X	8037461	8037465	X_8037461_8037465	36.1420205097061	-1.35531819917565	0.399078633075785	-3.39611817533283	0.000683488433695411	0.00791380288887267	4
X	8037808	8061436	FBgn0004656	fs(1)h	X	8042507	8042511	X_8042507_8042511	123.41923753789	0.790305263343944	0.273913196120557	2.88523982976019	0.00391115585460487	0.0290682777836925	4
X	8037808	8061436	FBgn0004656	fs(1)h	X	8045831	8045835	X_8045831_8045835	5.59238839013537	5.48427335876284	1.33583580855819	4.10549958582276	4.03442006834782e-05	0.000918346649206825	4
X	8061645	8070237	FBgn0004657	mys	X	8062418	8062422	X_8062418_8062422	144.155182157685	1.06092823062212	0.321187728852291	3.30314061005121	0.000956084343025977	0.0101815333041577	4
X	8070244	8075466	FBgn0029992	Upf2	X	8070301	8070305	X_8070301_8070305	56.354906705574	-1.98126503397253	0.66386226335374	-2.98445196141057	0.00284086805932454	0.0229881779565276	4
X	8084018	8087213	FBgn0029995	CG2256	X	8086192	8086196	X_8086192_8086196	287.692035992607	1.60386741726937	0.597486736347643	2.68435652157501	0.00726695671822413	0.0458192249347202	4
X	8087544	8094064	FBgn0029996	UbcE2H	X	8087791	8087795	X_8087791_8087795	40.395308546994	1.22138859172689	0.43449560414474	2.81104936408062	0.00493802091373371	0.0345816660488	4
X	8094250	8102095	FBgn0029997	CG2258	X	8098819	8098823	X_8098819_8098823	77.5135524123594	0.91793648394402	0.275209323143488	3.3354120182383	0.000851731009236084	0.00933392164356888	4
X	8094250	8102095	FBgn0029997	CG2258	X	8100703	8100707	X_8100703_8100707	91.8103481151471	1.0419879469089	0.356298221251974	2.92448259564004	0.00345029373357989	0.0265146538113242	4
X	8150731	8152275	FBgn0030011	Gbeta5	X	8151314	8151318	X_8151314_8151318	293.317052046099	-0.950201285782848	0.301594081503686	-3.15059659342564	0.00162937368430331	0.0151598633318223	4
X	8150731	8152275	FBgn0030011	Gbeta5	X	8151978	8151982	X_8151978_8151982	89.7592210089212	1.77114291662751	0.659932024989162	2.68382628749771	0.00727849134978822	0.0458641438004935	4
X	8178549	8240474	FBgn0261873	sdt	X	8203214	8203218	X_8203214_8203218	47.2533375566003	1.58028676140407	0.38506269501836	4.10397263055753	4.06115529705726e-05	0.000922806301151596	4
X	8242528	8248033	FBgn0020653	Trxr-1	X	8244796	8244800	X_8244796_8244800	344.721094240374	0.69880382663756	0.247566328875252	2.82269333560981	0.00476220990888617	0.0336545323016727	4
X	8242528	8248033	FBgn0020653	Trxr-1	X	8247785	8247789	X_8247785_8247789	87.4877928537435	1.58207106951746	0.497957272786393	3.17712212669322	0.00148744384999243	0.0141762291293043	4
X	8248651	8251687	FBgn0017566	ND-75	X	8251257	8251261	X_8251257_8251261	80.3687782317838	1.4371749509743	0.451260517162901	3.18480101031196	0.00144853575783419	0.0138868461074113	4
X	8248651	8251687	FBgn0017566	ND-75	X	8251560	8251564	X_8251560_8251564	10.821036151321	3.24347804568082	1.16397364720204	2.78655625363812	0.00532713711333708	0.0365771777318288	4
X	8273412	8276450	FBgn0030030	CG1636	X	8274506	8274510	X_8274506_8274510	52.8359749880347	-1.90923166546433	0.436997599984976	-4.36897517407411	1.24830954826127e-05	0.000375657933319999	4
X	8273412	8276450	FBgn0030030	CG1636	X	8274810	8274814	X_8274810_8274814	87.9521654102989	-1.32433457456337	0.376928401305596	-3.51349107675668	0.000442259268166852	0.0056963249381086	4
X	8273412	8276450	FBgn0030030	CG1636	X	8275040	8275044	X_8275040_8275044	72.2581522553414	-1.4144292760178	0.448173416983647	-3.15598654988815	0.00159956236417513	0.0149572176497059	4
X	8398940	8404516	FBgn0030034	CG10555	X	8399665	8399669	X_8399665_8399669	78.7065493667832	-1.43052648327389	0.300033392214663	-4.76789090945718	1.86164535781932e-06	9.09909248097963e-05	4
X	8398940	8404516	FBgn0030034	CG10555	X	8399970	8399974	X_8399970_8399974	79.3568974633532	-1.49501724907151	0.31677182371349	-4.71953986167566	2.36378724215967e-06	0.000108482208163293	4
X	8408008	8411658	FBgn0262976	lawc	X	8410297	8410301	X_8410297_8410301	109.961099308423	1.1181378116684	0.355281778193732	3.14718592479767	0.00164850102032986	0.0152899283427422	4
X	8409272	8433011	FBgn0261793	Trf2	X	8410297	8410301	X_8410297_8410301	109.961099308423	1.1181378116684	0.355281778193732	3.14718592479767	0.00164850102032986	0.0152899283427422	4
X	8409272	8433011	FBgn0261793	Trf2	X	8425205	8425209	X_8425205_8425209	6.2133432321274	-4.17475822782441	1.41210107917801	-2.9564160026381	0.00311236993111902	0.024612170521556	4
X	8409272	8433011	FBgn0261793	Trf2	X	8425376	8425380	X_8425376_8425380	9.62906857648754	-4.67147250722315	1.37757695260837	-3.39107916866492	0.00069617987752549	0.00802463788992524	4
X	8437057	8441264	FBgn0030038	CG1440	X	8439877	8439881	X_8439877_8439881	29.0496211767391	-1.56734314880837	0.558190547550964	-2.80789983937388	0.00498657335908641	0.0348268881366535	4
X	8489348	8517029	FBgn0053181	CG33181	X	8500234	8500238	X_8500234_8500238	45.8633459488213	1.22746262495216	0.356780785198253	3.44038321534073	0.000580891066643764	0.00699288496241785	4
X	8489348	8517029	FBgn0053181	CG33181	X	8512556	8512560	X_8512556_8512560	59.7297208968587	3.31434385438689	0.535580071183405	6.18832557952276	6.08066387728153e-10	2.72471610969195e-07	4
X	8517373	8555170	FBgn0264975	Nrg	X	8520690	8520694	X_8520690_8520694	5.27854737666094	6.00634449407796	1.35340535589372	4.43794940512239	9.08199593991357e-06	0.0002965121971152	4
X	8592031	8602036	FBgn0025864	Crag	X	8594117	8594121	X_8594117_8594121	173.845964510109	-1.05191177638366	0.396073276212538	-2.6558514284089	0.00791084587003152	0.0487099340926339	4
X	8756539	8805804	FBgn0026411	Lim1	X	8763378	8763382	X_8763378_8763382	13.6308990282289	-1.52549579405347	0.509601123675094	-2.99350947865271	0.00275788941961755	0.0224763214394042	4
X	8756539	8805804	FBgn0026411	Lim1	X	8763815	8763819	X_8763815_8763819	13.9690657311358	-1.58972348878965	0.51767843321255	-3.07087061542108	0.00213435617388842	0.0185485414277359	4
X	8756539	8805804	FBgn0026411	Lim1	X	8766851	8766855	X_8766851_8766855	10.3577339789666	3.10628764806667	0.76892928139024	4.03975726148761	5.35065493585538e-05	0.00113965251208655	4
X	8756539	8805804	FBgn0026411	Lim1	X	8767930	8767934	X_8767930_8767934	8.0820936291454	4.05207196022172	1.00571977205798	4.02902684505254	5.60082229904136e-05	0.001181116200363	4
X	8756539	8805804	FBgn0026411	Lim1	X	8786640	8786644	X_8786640_8786644	12.9510969173422	3.008126334736	0.748360862925902	4.01962005732767	5.82920712584791e-05	0.00121664561584285	4
X	8756539	8805804	FBgn0026411	Lim1	X	8798199	8798203	X_8798199_8798203	4.01357137570761	4.46549160150377	1.65258361231153	2.70212748585697	0.00688973396444819	0.044115159689981	4
X	9089513	9092826	FBgn0030086	CG7033	X	9090168	9090172	X_9090168_9090172	182.875641462152	-1.20744476570318	0.313992583086705	-3.84545632840558	0.000120328294909699	0.00210424010867102	4
X	9093612	9103739	FBgn0030087	CG7766	X	9096603	9096607	X_9096603_9096607	185.568445226161	1.92734988893186	0.443290772707613	4.347823161668	1.37495392222677e-05	0.000403907136293863	4
X	9103870	9106604	FBgn0004856	Bx42	X	9105220	9105224	X_9105220_9105224	69.8404841554258	-1.36745143706313	0.468662844587847	-2.91777223830428	0.00352541754492473	0.0269411551637197	4
X	9103870	9106604	FBgn0004856	Bx42	X	9105430	9105434	X_9105430_9105434	73.7070884266952	-1.42120875233188	0.469868440874578	-3.02469506078456	0.00248883923373128	0.02081447252193	4
X	9156929	9158515	FBgn0014868	Ost48	X	9157441	9157445	X_9157441_9157445	62.1473106023669	1.08420891526876	0.400342154946242	2.70820572321281	0.00676480750769659	0.0435273660818541	4
X	9163255	9189309	FBgn0026206	mei-P26	X	9168241	9168245	X_9168241_9168245	64.7133437387559	2.46637582227092	0.540918095066331	4.55961049328268	5.12485867300729e-06	0.000193111917540449	4
X	9163255	9189309	FBgn0026206	mei-P26	X	9169486	9169490	X_9169486_9169490	59.5313850225621	2.38252575276043	0.538988816080289	4.42036213309021	9.85356345416994e-06	0.000315592236893797	4
X	9163255	9189309	FBgn0026206	mei-P26	X	9172560	9172564	X_9172560_9172564	17.0287568083346	2.13042048488186	0.734987785441541	2.89857944183659	0.00374857331515125	0.028189079078631	4
X	9192669	9193620	FBgn0030099	CG12056	X	9193377	9193381	X_9193377_9193381	84.6204329327394	-1.86800478568435	0.589572227687616	-3.16840702115654	0.00153276767744801	0.0144983183995844	4
X	9232726	9236585	FBgn0052704	Ir8a	X	9236133	9236137	X_9236133_9236137	101.126521663283	-1.55719901599321	0.497220705334049	-3.13180645795318	0.00173734362675319	0.0158994655250104	4
X	9232726	9236585	FBgn0052704	Ir8a	X	9236137	9236141	X_9236137_9236141	324.028335701522	-1.30074250225949	0.385046119082187	-3.37814728625236	0.000729759828689226	0.00831256279048929	4
X	9236801	9243467	FBgn0260789	mxc	X	9239452	9239456	X_9239452_9239456	292.077803905548	-1.06197978066388	0.350609729887278	-3.0289512530223	0.00245404276895217	0.0206006575328673	4
X	9245915	9247336	FBgn0000077	amx	X	9247020	9247024	X_9247020_9247024	8.09943682669921	3.72178434168431	1.03243369032634	3.60486525823068	0.000312314921608088	0.00437069259777945	4
X	9317915	9319223	FBgn0040235	c12.1	X	9317965	9317969	X_9317965_9317969	34.39010249827	1.20426398758192	0.365108704374183	3.29837106909323	0.000972475284189406	0.0103195349019238	4
X	9324508	9356227	FBgn0085478	CG34449	X	9341089	9341093	X_9341089_9341093	107.992101832849	-1.08729761824582	0.359177553268685	-3.02718699526432	0.00246841206546655	0.0206906489663933	4
X	9324508	9356227	FBgn0085478	CG34449	X	9347513	9347517	X_9347513_9347517	72.1621921978001	0.889955608824863	0.284218346295587	3.13123913506734	0.0017407035558047	0.0159226236924402	4
X	9324508	9356227	FBgn0085478	CG34449	X	9351038	9351042	X_9351038_9351042	22.7882945050992	1.9312225250905	0.441041527853851	4.37877706094483	1.19347143489705e-05	0.000364027750157231	4
X	9356634	9358594	FBgn0026149	BCL7-like	X	9356764	9356768	X_9356764_9356768	25.0638111750151	2.86474232469757	0.77785981677706	3.68285166929844	0.000230639373684115	0.00345493905486809	4
X	9356634	9358594	FBgn0026149	BCL7-like	X	9357112	9357116	X_9357112_9357116	15.8862397682478	5.15114208642018	1.40588937404746	3.66397398081928	0.000248332023055214	0.00365848482891095	4
X	9358496	9500129	FBgn0261260	mgl	X	9393154	9393158	X_9393154_9393158	477.531308849999	-1.07183261017657	0.373196588529608	-2.87203217585558	0.00407841439668777	0.0300148630913829	4
X	9358496	9500129	FBgn0261260	mgl	X	9464642	9464646	X_9464642_9464646	230.873635843636	-1.51988852702269	0.406163041102975	-3.74206506553448	0.000182514241601701	0.0028884235318582	4
X	9551140	9553750	FBgn0028327	l(1)G0320	X	9551846	9551850	X_9551846_9551850	127.799967796597	1.06144335799375	0.294574939935154	3.60330501375103	0.000314196465832071	0.00439160609347045	4
X	9551140	9553750	FBgn0028327	l(1)G0320	X	9552136	9552140	X_9552136_9552140	315.094460342106	0.8305113046516	0.278313688724678	2.98408356576807	0.00284429079154092	0.0230084142199643	4
X	9551140	9553750	FBgn0028327	l(1)G0320	X	9552384	9552388	X_9552384_9552388	127.031979888584	0.922155170897345	0.321975198835344	2.8640565305433	0.00418253360056274	0.0305923158115721	4
X	9555607	9556544	FBgn0030137	CG15317	X	9555867	9555871	X_9555867_9555871	173.862897644234	-0.944965355339817	0.272014608866173	-3.47395075315505	0.000512855152465303	0.00636893825984529	4
X	9571537	9579987	FBgn0052699	CG32699	X	9577356	9577360	X_9577356_9577360	54.4920137879645	0.839437872679352	0.293145917810268	2.86354958973933	0.00418923233742199	0.0306305396418722	4
X	9585675	9589813	FBgn0001186	Hex-A	X	9586114	9586118	X_9586114_9586118	84.3812426170687	0.855199995949087	0.304082991533346	2.81239010323043	0.00491748240539734	0.0344658797152409	4
X	9585675	9589813	FBgn0001186	Hex-A	X	9588310	9588314	X_9588310_9588314	84.7034618659016	2.31791685544228	0.704418192716233	3.29054087388686	0.000999949733713972	0.0105416066972751	4
X	9626294	9659145	FBgn0028341	l(1)G0232	X	9627756	9627760	X_9627756_9627760	81.9349469344012	2.04172270844366	0.452504895193212	4.51204557151116	6.42053884023853e-06	0.000229003194958595	4
X	9626294	9659145	FBgn0028341	l(1)G0232	X	9635493	9635497	X_9635493_9635497	337.454391921414	-1.11542022910312	0.367233457731074	-3.03736003792973	0.00238660208323122	0.0201669249779751	4
X	9626294	9659145	FBgn0028341	l(1)G0232	X	9636006	9636010	X_9636006_9636010	329.409583295435	-1.15789935771452	0.359511950385916	-3.22075345888106	0.00127854082527325	0.0126357422191705	4
X	9659095	9662903	FBgn0030148	CG3106	X	9659430	9659434	X_9659430_9659434	143.711924314309	-0.673871436829757	0.230578162008708	-2.92252931049171	0.00347200940627349	0.0266423208594996	4
X	9665442	9687066	FBgn0261617	nej	X	9668096	9668100	X_9668096_9668100	62.5745084797196	1.33472584167548	0.319208459402735	4.18136112110833	2.89769219513131e-05	0.000713522451874418	4
X	9665442	9687066	FBgn0261617	nej	X	9671668	9671672	X_9671668_9671672	131.268860405352	0.977112186312541	0.309490703566991	3.15716166931986	0.00159312992265493	0.0149096672125207	4
X	9729648	9756369	FBgn0020378	Sp1	X	9730298	9730302	X_9730298_9730302	105.537481446315	-0.901267938406073	0.269387873211177	-3.34561436512607	0.000821004936335038	0.00907691826215025	4
X	9783223	9855449	FBgn0052698	CG32698	X	9823621	9823625	X_9823621_9823625	21.2637615982144	3.59120980067723	0.725406129842308	4.95061959492663	7.39775794986085e-07	4.59028857533335e-05	4
X	10114340	10208574	FBgn0266199	CR44894	X	10163586	10163590	X_10163586_10163590	370.330996078333	-0.828563188359369	0.294343262416097	-2.81495550996535	0.00487839870427735	0.034264111625468	4
X	10114340	10208574	FBgn0266199	CR44894	X	10166481	10166485	X_10166481_10166485	5.38675835349857	5.06211352877031	1.41597661131525	3.57499798253608	0.000350230596781399	0.00477386369027276	4
X	10114340	10208574	FBgn0266199	CR44894	X	10169231	10169235	X_10169231_10169235	18.9042347697376	4.73697437406401	1.14506201822135	4.13687145210008	3.52073213611125e-05	0.000828210005482578	4
X	10114340	10208574	FBgn0266199	CR44894	X	10192847	10192851	X_10192847_10192851	24.3612779913396	3.20160855890011	0.628166636596228	5.09675040407794	3.45533418201707e-07	2.6518195926747e-05	4
X	10114340	10208574	FBgn0266199	CR44894	X	10205676	10205680	X_10205676_10205680	54.9867518276531	2.38797857588712	0.600621868594668	3.97584353942108	7.01302240135369e-05	0.00139836842647126	4
X	10114340	10208574	FBtr0343796	CR44894-RB	X	10163586	10163590	X_10163586_10163590	370.330996078333	-0.828563188359369	0.294343262416097	-2.81495550996535	0.00487839870427735	0.034264111625468	4
X	10114340	10208574	FBtr0343796	CR44894-RB	X	10166481	10166485	X_10166481_10166485	5.38675835349857	5.06211352877031	1.41597661131525	3.57499798253608	0.000350230596781399	0.00477386369027276	4
X	10114340	10208574	FBtr0343796	CR44894-RB	X	10169231	10169235	X_10169231_10169235	18.9042347697376	4.73697437406401	1.14506201822135	4.13687145210008	3.52073213611125e-05	0.000828210005482578	4
X	10114340	10208574	FBtr0343796	CR44894-RB	X	10192847	10192851	X_10192847_10192851	24.3612779913396	3.20160855890011	0.628166636596228	5.09675040407794	3.45533418201707e-07	2.6518195926747e-05	4
X	10114340	10208574	FBtr0343796	CR44894-RB	X	10205676	10205680	X_10205676_10205680	54.9867518276531	2.38797857588712	0.600621868594668	3.97584353942108	7.01302240135369e-05	0.00139836842647126	4
X	10121689	10208574	FBtr0343795	CR44894-RA	X	10163586	10163590	X_10163586_10163590	370.330996078333	-0.828563188359369	0.294343262416097	-2.81495550996535	0.00487839870427735	0.034264111625468	4
X	10121689	10208574	FBtr0343795	CR44894-RA	X	10166481	10166485	X_10166481_10166485	5.38675835349857	5.06211352877031	1.41597661131525	3.57499798253608	0.000350230596781399	0.00477386369027276	4
X	10121689	10208574	FBtr0343795	CR44894-RA	X	10169231	10169235	X_10169231_10169235	18.9042347697376	4.73697437406401	1.14506201822135	4.13687145210008	3.52073213611125e-05	0.000828210005482578	4
X	10121689	10208574	FBtr0343795	CR44894-RA	X	10192847	10192851	X_10192847_10192851	24.3612779913396	3.20160855890011	0.628166636596228	5.09675040407794	3.45533418201707e-07	2.6518195926747e-05	4
X	10121689	10208574	FBtr0343795	CR44894-RA	X	10205676	10205680	X_10205676_10205680	54.9867518276531	2.38797857588712	0.600621868594668	3.97584353942108	7.01302240135369e-05	0.00139836842647126	4
X	10158434	10195337	FBgn0264503	CG43902	X	10163586	10163590	X_10163586_10163590	370.330996078333	-0.828563188359369	0.294343262416097	-2.81495550996535	0.00487839870427735	0.034264111625468	4
X	10158434	10195337	FBgn0264503	CG43902	X	10166481	10166485	X_10166481_10166485	5.38675835349857	5.06211352877031	1.41597661131525	3.57499798253608	0.000350230596781399	0.00477386369027276	4
X	10158434	10195337	FBgn0264503	CG43902	X	10169231	10169235	X_10169231_10169235	18.9042347697376	4.73697437406401	1.14506201822135	4.13687145210008	3.52073213611125e-05	0.000828210005482578	4
X	10158434	10195337	FBgn0264503	CG43902	X	10192847	10192851	X_10192847_10192851	24.3612779913396	3.20160855890011	0.628166636596228	5.09675040407794	3.45533418201707e-07	2.6518195926747e-05	4
X	10205292	10212374	FBgn0030183	CG15309	X	10205676	10205680	X_10205676_10205680	54.9867518276531	2.38797857588712	0.600621868594668	3.97584353942108	7.01302240135369e-05	0.00139836842647126	4
X	10205292	10212374	FBgn0030183	CG15309	X	10209084	10209088	X_10209084_10209088	27.2543446982221	1.38808643994239	0.473722327649594	2.9301689173687	0.00338777791162935	0.0261633113643158	4
X	10205292	10212374	FBgn0030183	CG15309	X	10209873	10209877	X_10209873_10209877	38.3427964707491	3.18357935292007	0.504026109891278	6.31629848224883	2.67902389479689e-10	1.48245658377182e-07	4
X	10212970	10217393	FBgn0028342	ATPsyndelta	X	10213493	10213497	X_10213493_10213497	85.0235290116973	-1.47799368057063	0.480596399637912	-3.07533240299797	0.00210268065919762	0.0183544384761104	4
X	10233347	10263485	FBgn0263220	Hk	X	10233807	10233811	X_10233807_10233811	38.0517768744986	4.45369607254032	0.965164188202461	4.61444397438218	3.941490754952e-06	0.000159064391780214	4
X	10233347	10263485	FBgn0263220	Hk	X	10235150	10235154	X_10235150_10235154	47.0577536794428	5.35598595851624	1.00497098665933	5.32949311931913	9.8487251476307e-08	1.06911145834855e-05	4
X	10233347	10263485	FBgn0263220	Hk	X	10238836	10238840	X_10238836_10238840	36.9702305520308	4.52314073941692	0.767281181146132	5.89502368956899	3.74627631525001e-09	1.00422739241574e-06	4
X	10233347	10263485	FBgn0263220	Hk	X	10239464	10239468	X_10239464_10239468	41.7862141146187	6.55535205375258	1.00711736853274	6.50902492457562	7.56401730369616e-11	5.91968255817821e-08	4
X	10233347	10263485	FBgn0263220	Hk	X	10241491	10241495	X_10241491_10241495	434.102715896865	-1.19045220067512	0.329520507863047	-3.6126801588018	0.000303048414330415	0.00426685328484941	4
X	10233347	10263485	FBgn0263220	Hk	X	10252418	10252422	X_10252418_10252422	68.7613174651081	2.4870247552894	0.591939362582807	4.20148567994831	2.65169023209558e-05	0.000665961981566571	4
X	10233347	10263485	FBgn0263220	Hk	X	10253693	10253697	X_10253693_10253697	135.236759573416	1.09076615517557	0.370075225795438	2.94741738745436	0.00320440360789421	0.0251302261774486	4
X	10233347	10263485	FBgn0263220	Hk	X	10255676	10255680	X_10255676_10255680	29.6065650070428	3.62520166290207	0.724555636127993	5.00334478422534	5.63440352412296e-07	3.75171899971778e-05	4
X	10266792	10325958	FBgn0259170	alpha-Man-Ia	X	10321904	10321908	X_10321904_10321908	118.76500302528	1.10275641223411	0.311871905848055	3.53592738414654	0.000406346372385178	0.00534634258108048	4
X	10326464	10328946	FBgn0030189	CG2909	X	10328355	10328359	X_10328355_10328359	191.423429094596	-0.654973495333003	0.228114093183274	-2.87125396854274	0.00408846904273334	0.0300699837374957	4
X	10328877	10329872	FBgn0011770	Gip	X	10329042	10329046	X_10329042_10329046	217.579525341591	-0.721853400051566	0.232538397217658	-3.10423314467032	0.00190772935507282	0.0170596448605917	4
X	10348170	10348337	FBgn0065046	snoRNA:U3:9B	X	10348297	10348301	X_10348297_10348301	38.2950049259143	4.46697521401155	0.890144813627875	5.01825674387288	5.21424626925842e-07	3.55394694131591e-05	4
X	10348680	10366273	FBgn0028331	l(1)G0289	X	10363614	10363618	X_10363614_10363618	69.2111616577003	1.03909667690736	0.277538974585051	3.74396669318574	0.000181137675414582	0.0028700046236534	4
X	10368052	10383580	FBgn0028480	CG17841	X	10368144	10368148	X_10368144_10368148	62.0765564593533	0.9673769272599	0.360599680373262	2.68268936416847	0.00730327920342021	0.0459831866973374	4
X	10368052	10383580	FBgn0028480	CG17841	X	10368959	10368963	X_10368959_10368963	118.787038330486	1.34569866673917	0.405330496516996	3.32000349912664	0.000900163198473571	0.00972924765975999	4
X	10385960	10409817	FBgn0000711	flw	X	10387305	10387309	X_10387305_10387309	81.9418621248241	0.915707237153554	0.319427025916792	2.86671810102909	0.00414752267482776	0.0303941373901252	4
X	10385960	10409817	FBgn0000711	flw	X	10404178	10404182	X_10404178_10404182	38.0161057708902	2.50300278414394	0.810797145827964	3.08708879529656	0.0020212720867236	0.0178076304250746	4
X	10410391	10454895	FBgn0052683	CG32683	X	10421771	10421775	X_10421771_10421775	84.9289100611818	0.72587766846964	0.273300976064725	2.65596442033098	0.00790819575902227	0.0486984224444107	4
X	10410391	10454895	FBgn0052683	CG32683	X	10422319	10422323	X_10422319_10422323	81.7481039188095	0.814757204232597	0.28245638087861	2.88454168285457	0.00391983862810478	0.0291172011603519	4
X	10410391	10454895	FBgn0052683	CG32683	X	10435088	10435092	X_10435088_10435092	36.7714627005726	4.4825559094664	0.906964825980753	4.94237017915128	7.71784960913075e-07	4.740550750732e-05	4
X	10410391	10454895	FBgn0052683	CG32683	X	10443744	10443748	X_10443744_10443748	18.9015997450854	4.74335668338745	0.819830522245562	5.78577712671044	7.21778597180365e-09	1.61696547420755e-06	4
X	10410391	10454895	FBgn0052683	CG32683	X	10448759	10448763	X_10448759_10448763	60.1610353455949	-0.902932872680645	0.307586643639835	-2.93553992460714	0.00332967760191007	0.0258497996964812	4
X	10410391	10454895	FBgn0052683	CG32683	X	10449582	10449586	X_10449582_10449586	80.3858151939572	-1.14379969816318	0.306432197565869	-3.73263549734298	0.000189486705837132	0.00297378067259075	4
X	10461865	10474675	FBgn0261710	nocte	X	10462735	10462739	X_10462735_10462739	99.7833557784541	2.03463518392463	0.737410711767415	2.75916141636734	0.00579499031772688	0.038905145230495	4
X	10461865	10474675	FBgn0261710	nocte	X	10462762	10462766	X_10462762_10462766	8.3229899853168	2.7095633605548	0.903448562649642	2.99913406537299	0.0027074814225094	0.0221724592363114	4
X	10461865	10474675	FBgn0261710	nocte	X	10465525	10465529	X_10465525_10465529	122.495024909397	0.944021810949115	0.327877517220063	2.8791904335286	0.00398697505063322	0.0294971676277418	4
X	10461865	10474675	FBgn0261710	nocte	X	10468156	10468160	X_10468156_10468160	80.3143274729123	7.48458290438304	1.44651272949589	5.1742253986188	2.28858417637757e-07	1.97219689707698e-05	4
X	10461865	10474675	FBgn0261710	nocte	X	10468489	10468493	X_10468489_10468493	73.3926042195804	6.3920596600043	1.21613959308853	5.25602463428636	1.47202581372224e-07	1.43278308705522e-05	4
X	10473938	10477201	FBgn0030206	CG2889	X	10474855	10474859	X_10474855_10474859	140.244245186326	1.26582225525496	0.320536243984909	3.94907683299164	7.84531692583764e-05	0.00152200612039781	4
X	10482028	10487205	FBgn0052687	CG32687	X	10482633	10482637	X_10482633_10482637	68.7573098539045	1.23219857113429	0.276282856390645	4.45991686647413	8.19914502674405e-06	0.000274511863355829	4
X	10490069	10585422	FBgn0085443	spri	X	10519555	10519559	X_10519555_10519559	51.5985694839118	1.20059975128926	0.447459366765698	2.6831481034074	0.00729326840675231	0.0459363813104191	4
X	10596122	10599169	FBgn0030217	CG2124	X	10596619	10596623	X_10596619_10596623	195.079777725694	-1.16999347697272	0.300864556206658	-3.88877138511813	0.000100752967030516	0.0018409952748575	4
X	10596122	10599169	FBgn0030217	CG2124	X	10596945	10596949	X_10596945_10596949	212.584915262285	-1.26677293500848	0.265726441663253	-4.7672069331129	1.86797425705186e-06	9.12466485587965e-05	4
X	10602641	10620190	FBgn0263072	CG43347	X	10602838	10602842	X_10602838_10602842	25.4246311400737	6.43507631043242	1.37844918582044	4.66834496086435	3.03635779284794e-06	0.000130334639871741	4
X	10602641	10620190	FBgn0263072	CG43347	X	10603209	10603213	X_10603209_10603213	42.9566830376661	4.70115015476809	0.980805304341337	4.79315327309038	1.64180092399172e-06	8.24083680199255e-05	4
X	10602641	10620190	FBgn0263072	CG43347	X	10614722	10614726	X_10614722_10614726	81.3700269456625	1.00283330590994	0.290018171187211	3.45782921740649	0.000544546461678425	0.00666891712446337	4
X	10627737	10710947	FBgn0052677	X11Lbeta	X	10641651	10641655	X_10641651_10641655	28.5530947165509	3.35430748551734	0.612422263404305	5.47711552299154	4.3231499603272e-08	5.97068398837354e-06	4
X	10627737	10710947	FBgn0052677	X11Lbeta	X	10642710	10642714	X_10642710_10642714	37.8755323881531	1.798885575317	0.380847776075673	4.72337161543401	2.31966417616167e-06	0.000106881045940326	4
X	10627737	10710947	FBgn0052677	X11Lbeta	X	10672410	10672414	X_10672410_10672414	26.604196444289	5.1730237823568	0.905913472817878	5.71028463266576	1.12787382390137e-08	2.23995831056472e-06	4
X	10627737	10710947	FBgn0052677	X11Lbeta	X	10672610	10672614	X_10672610_10672614	72.5992937225828	-1.11259653413102	0.355817485516593	-3.12687425272453	0.00176675476648616	0.0161048428133301	4
X	10627737	10710947	FBgn0052677	X11Lbeta	X	10672952	10672956	X_10672952_10672956	74.3142188865624	-1.01781466009767	0.336138226270432	-3.02796463047559	0.0024620690217426	0.0206507963077963	4
X	10627737	10710947	FBgn0052677	X11Lbeta	X	10674291	10674295	X_10674291_10674295	50.6390593865826	1.50054707037994	0.356840704330827	4.20508941992442	2.60978954579611e-05	0.000657755522325853	4
X	10627737	10710947	FBgn0052677	X11Lbeta	X	10682427	10682431	X_10682427_10682431	66.3648882910466	1.40983280953404	0.397426652859084	3.54740377725479	0.000389047836228168	0.00517246466360058	4
X	10627737	10710947	FBgn0052677	X11Lbeta	X	10695222	10695226	X_10695222_10695226	137.025413645707	1.16852645869074	0.348235731822467	3.35556162653194	0.000792040075310958	0.00884010238617638	4
X	10627737	10710947	FBgn0052677	X11Lbeta	X	10698297	10698301	X_10698297_10698301	89.6420336286226	1.00178114411586	0.346027667205614	2.89508972564494	0.00379050168936875	0.0284203924772607	4
X	10627737	10710947	FBgn0052677	X11Lbeta	X	10703710	10703714	X_10703710_10703714	41.0772844827913	1.6767892303095	0.570932784149894	2.93692931437841	0.0033147964966292	0.0257628545687016	4
X	10627737	10710947	FBgn0052677	X11Lbeta	X	10704085	10704089	X_10704085_10704089	77.6604110833176	1.13279582299763	0.373191340042831	3.03542901844297	0.00240193753769649	0.0202615536930666	4
X	10627737	10710947	FBgn0052677	X11Lbeta	X	10704602	10704606	X_10704602_10704606	61.96300840822	1.39503304032699	0.410641008660091	3.3972082936357	0.000680771265838069	0.00789332838634138	4
X	10627737	10710947	FBgn0052677	X11Lbeta	X	10705110	10705114	X_10705110_10705114	76.9495806036523	0.92951306759423	0.349241918584049	2.6615163247379	0.00777895687038241	0.0481198590224101	4
X	10672433	10673466	FBgn0030224	CG12637	X	10672610	10672614	X_10672610_10672614	72.5992937225828	-1.11259653413102	0.355817485516593	-3.12687425272453	0.00176675476648616	0.0161048428133301	4
X	10672433	10673466	FBgn0030224	CG12637	X	10672952	10672956	X_10672952_10672956	74.3142188865624	-1.01781466009767	0.336138226270432	-3.02796463047559	0.0024620690217426	0.0206507963077963	4
X	10711163	10744943	FBgn0052676	CG32676	X	10721027	10721031	X_10721027_10721031	142.619507500018	-1.04625730134304	0.273647500546954	-3.82337605588149	0.000131636776862471	0.00225398288719764	4
X	10711163	10744943	FBgn0052676	CG32676	X	10727870	10727874	X_10727870_10727874	204.944307287824	1.14722157467035	0.31136652427082	3.6844730735168	0.000229176250021556	0.00344004220259711	4
X	10711163	10744943	FBgn0052676	CG32676	X	10728533	10728537	X_10728533_10728537	222.092456275068	1.22968917823548	0.326822787930653	3.76255641787256	0.000168185351874994	0.00271125955399076	4
X	10711163	10744943	FBgn0052676	CG32676	X	10728972	10728976	X_10728972_10728976	29.0313260513303	1.99981717615441	0.549087691779826	3.64207248877161	0.000270451886873829	0.00390867817325575	4
X	10711163	10744943	FBgn0052676	CG32676	X	10729522	10729526	X_10729522_10729526	37.5648759554425	1.82581153290091	0.451588024589275	4.0430911217398	5.27511077989716e-05	0.00112837725779914	4
X	10744502	10749097	FBgn0003204	ras	X	10747019	10747023	X_10747019_10747023	120.572541604955	0.815558003354591	0.207972423896438	3.92147183782744	8.80097358868469e-05	0.0016638180233971	4
X	10764878	10768338	FBgn0052672	Atg8a	X	10765283	10765287	X_10765283_10765287	29.9395934241585	2.38301125436543	0.621566715048881	3.833878482663	0.000126138472942948	0.00218199361347016	4
X	10764878	10768338	FBgn0052672	Atg8a	X	10766399	10766403	X_10766399_10766403	33.7817898291342	2.77313923383986	0.625743961587073	4.43174749430478	9.34724418946423e-06	0.000302834694132085	4
X	10768537	10772154	FBgn0030228	BTBD9	X	10768807	10768811	X_10768807_10768811	71.2539795903811	-1.12987296053361	0.373402616213568	-3.02588388906032	0.00247907482138711	0.0207585501518136	4
X	10772541	10778981	FBgn0030234	CG15211	X	10776113	10776117	X_10776113_10776117	206.716819341345	-0.871871514886809	0.295596200959707	-2.94953558961894	0.00318251915970468	0.0250140409436295	4
X	10772541	10778981	FBgn0030234	CG15211	X	10776812	10776816	X_10776812_10776816	16.7638883685911	2.92231715724076	1.09838131230418	2.66056707675619	0.00780091873410532	0.0482234396710079	4
X	10778954	10786907	FBgn0025111	Ant2	X	10780637	10780641	X_10780637_10780641	210.578485388244	-1.16902708015559	0.367597869507306	-3.18017914990216	0.00147184028885801	0.0140603912644694	4
X	10832752	10847092	FBgn0003321	sbr	X	10834791	10834795	X_10834791_10834795	33.7285127883141	0.924986347020897	0.326150642847592	2.83607089946205	0.00456723058086418	0.032620485722095	4
X	10847438	10848534	FBgn0030239	CG17333	X	10848376	10848380	X_10848376_10848380	53.2750956975142	1.09463998579241	0.360451628561126	3.03685681810361	0.00239058981279392	0.0201924171136567	4
X	10848757	10852327	FBgn0030240	CG2202	X	10848872	10848876	X_10848872_10848876	64.9630636792157	1.28520147361005	0.351070230876226	3.66081017579405	0.000251418982663475	0.00369175847195972	4
X	10852446	10854869	FBgn0030241	feo	X	10852612	10852616	X_10852612_10852616	61.4726509153197	7.1413498826168	1.36780900290981	5.2210139481643	1.7794613638506e-07	1.6398318063182e-05	4
X	10855000	10857413	FBgn0030242	sofe	X	10855397	10855401	X_10855397_10855401	28.6163177342031	1.69475287020881	0.512044689703631	3.30977530728759	0.000933708922391516	0.00999871845130728	4
X	10905767	10923436	FBgn0264502	CG43901	X	10909483	10909487	X_10909483_10909487	156.067156938872	1.14918495688648	0.354491239128373	3.24178662274449	0.0011878292173696	0.0119691287117385	4
X	10905767	10923436	FBgn0264502	CG43901	X	10911211	10911215	X_10911211_10911215	397.373420874009	-1.22282612462472	0.242011232444068	-5.05276599055099	4.35457295701536e-07	3.11745451934763e-05	4
X	10905767	10923436	FBgn0264502	CG43901	X	10921932	10921936	X_10921932_10921936	92.2561110697366	1.54540283603098	0.374720513412467	4.12414794684568	3.72109666417726e-05	0.000865230380973385	4
X	10967722	11039901	FBgn0259241	CG42339	X	10993418	10993422	X_10993418_10993422	34.8393006681186	5.25691327103316	0.971393226715302	5.41172526887905	6.24204049707203e-08	7.68519286932059e-06	4
X	10967722	11039901	FBgn0259241	CG42339	X	11039744	11039748	X_11039744_11039748	108.004769175363	1.03002660171181	0.354489274198584	2.90566365947306	0.00366475142928236	0.0277106506801219	4
X	11089231	11095143	FBgn0267164	CR45604	X	11093592	11093596	X_11093592_11093596	253.808791408361	-0.929065029228168	0.246705866947539	-3.76588137413745	0.000165962580988372	0.00268496600296784	4
X	11089231	11095143	FBgn0267164	CR45604	X	11093881	11093885	X_11093881_11093885	82.6690685045147	-1.04160043208342	0.35757728188562	-2.91293794334677	0.0035804574722804	0.027253279916192	4
X	11089231	11095143	FBtr0346283	CR45604-RA	X	11093592	11093596	X_11093592_11093596	253.808791408361	-0.929065029228168	0.246705866947539	-3.76588137413745	0.000165962580988372	0.00268496600296784	4
X	11089231	11095143	FBtr0346283	CR45604-RA	X	11093881	11093885	X_11093881_11093885	82.6690685045147	-1.04160043208342	0.35757728188562	-2.91293794334677	0.0035804574722804	0.027253279916192	4
X	11092492	11094947	FBgn0027498	CG2061	X	11093592	11093596	X_11093592_11093596	253.808791408361	-0.929065029228168	0.246705866947539	-3.76588137413745	0.000165962580988372	0.00268496600296784	4
X	11092492	11094947	FBgn0027498	CG2061	X	11093881	11093885	X_11093881_11093885	82.6690685045147	-1.04160043208342	0.35757728188562	-2.91293794334677	0.0035804574722804	0.027253279916192	4
X	11112395	11124726	FBgn0030266	CG11122	X	11115896	11115900	X_11115896_11115900	101.985664820814	0.755262796988019	0.264217906078959	2.85848452966816	0.00425669864301874	0.0309813275437117	4
X	11112395	11124726	FBgn0030266	CG11122	X	11116999	11117003	X_11116999_11117003	62.5777071938238	1.8238132717358	0.433648864670171	4.20573745332637	2.60232197105382e-05	0.000656204789718172	4
X	11112395	11124726	FBgn0030266	CG11122	X	11117546	11117550	X_11117546_11117550	56.1097205951907	1.95199268343081	0.424582411541384	4.59744122782757	4.27711222846687e-06	0.000169028224257341	4
X	11112395	11124726	FBgn0030266	CG11122	X	11120364	11120368	X_11120364_11120368	23.1075775523898	2.3051562927203	0.649038769472709	3.55164652890159	0.000382828767011059	0.00510828628617591	4
X	11112395	11124726	FBgn0030266	CG11122	X	11120625	11120629	X_11120625_11120629	85.6996339861379	0.979188112385132	0.320150732488247	3.05852216790127	0.00222431621715289	0.0191225757834422	4
X	11112395	11124726	FBgn0030266	CG11122	X	11121188	11121192	X_11121188_11121192	84.4720516594575	1.16111533781863	0.325158454894964	3.57092156251543	0.000355727420733569	0.00482954836404921	4
X	11129362	11137118	FBgn0030268	Klp10A	X	11135022	11135026	X_11135022_11135026	60.7008098848869	1.02004504131316	0.347303175283875	2.93704496217004	0.00331356058208258	0.0257543191350356	4
X	11129362	11137118	FBgn0030268	Klp10A	X	11136465	11136469	X_11136465_11136469	162.124330458682	0.881672072925326	0.286614981054764	3.07615488095112	0.00209688892890881	0.0183211843522808	4
X	11129362	11137118	FBgn0030268	Klp10A	X	11136942	11136946	X_11136942_11136946	183.742710524799	0.742748578143365	0.267181905472162	2.77993592728813	0.00543696247829201	0.037115351145342	4
X	11144852	11148716	FBgn0020255	Ran	X	11147176	11147180	X_11147176_11147180	67.3050673350583	1.89127751951506	0.58164959068381	3.25157543271303	0.00114767316938453	0.0116767054035745	4
X	11154421	11164670	FBgn0030276	Dlic	X	11159764	11159768	X_11159764_11159768	195.308320554156	0.935789380195033	0.273877188988077	3.41682118051742	0.000633568802999556	0.00747506064847483	4
X	11154421	11164670	FBgn0030276	Dlic	X	11161187	11161191	X_11161187_11161191	104.480054957652	4.83065252762397	0.836166873384284	5.77713932635538	7.59813663890743e-09	1.67123775230903e-06	4
X	11154421	11164670	FBgn0030276	Dlic	X	11161752	11161756	X_11161752_11161756	99.9821652201224	0.825095381170193	0.292098420646322	2.8247170229285	0.00473223888935306	0.0334882455107613	4
X	11219379	11302783	FBgn0265595	CG44422	X	11225892	11225896	X_11225892_11225896	32.906916611052	1.42458060733552	0.451215393040527	3.15720746523285	0.00159287972491067	0.014908694707006	4
X	11219379	11302783	FBgn0265595	CG44422	X	11227486	11227490	X_11227486_11227490	38.3714081367919	3.56286034323736	0.779934768668696	4.56815170494188	4.92043860921127e-06	0.000187018632511301	4
X	11219379	11302783	FBgn0265595	CG44422	X	11242193	11242197	X_11242193_11242197	31.1162584643238	1.92435289862352	0.540087663021708	3.56303805914963	0.000366587506301355	0.00494182853069242	4
X	11219379	11302783	FBgn0265595	CG44422	X	11252907	11252911	X_11252907_11252911	18.4781215057205	7.95731718027404	1.3362597858881	5.95491779690538	2.60202584173808e-09	7.83135159774907e-07	4
X	11219379	11302783	FBgn0265595	CG44422	X	11262504	11262508	X_11262504_11262508	20.4337386407338	-2.2164960703201	0.702694700993089	-3.15428032570563	0.00160894456491661	0.0150185009499868	4
X	11325385	11334071	FBgn0030286	CG1657	X	11328553	11328557	X_11328553_11328557	106.448376222737	-0.985121685507358	0.318568242333311	-3.092341152062	0.00198584483579134	0.0175612267672807	4
X	11344506	11348001	FBgn0030289	GCS1	X	11345625	11345629	X_11345625_11345629	3.41626639041475	4.21448349493482	1.4284324921985	2.9504253914361	0.00317336676817241	0.0249632184123619	4
X	11344506	11348001	FBgn0030289	GCS1	X	11345634	11345638	X_11345634_11345638	4.6308696923945	3.84832416625619	1.35534827102354	2.83936184413323	0.00452038649977602	0.0323783289257248	4
X	11344506	11348001	FBgn0030289	GCS1	X	11346526	11346530	X_11346526_11346530	52.702982748516	1.25360914644149	0.433161408788357	2.89409241222134	0.00380256230590295	0.0284902776820188	4
X	11350608	11355539	FBgn0030293	CG1737	X	11351603	11351607	X_11351603_11351607	55.1808502928655	1.01398881806273	0.356535930794116	2.84400176948299	0.00445508004985202	0.032033755836155	4
X	11350608	11355539	FBgn0030293	CG1737	X	11352227	11352231	X_11352227_11352231	93.953744402627	0.865957799670521	0.305866570877701	2.83116195792698	0.0046379229968715	0.0329873066230973	4
X	11350608	11355539	FBgn0030293	CG1737	X	11352718	11352722	X_11352718_11352722	88.2623075343544	0.94146312608381	0.322286913658835	2.92119563712853	0.0034869079189758	0.0267229667083674	4
X	11350608	11355539	FBgn0030293	CG1737	X	11353569	11353573	X_11353569_11353573	48.8952800793749	1.40793429459583	0.489851762338973	2.87420481631656	0.0040504619806554	0.0298590858905974	4
X	11360930	11368098	FBgn0004864	hop	X	11365933	11365937	X_11365933_11365937	24.4709118766176	2.43423569479404	0.881622231261538	2.76108701491207	0.00576093252193477	0.0387546866112493	4
X	11360930	11368098	FBgn0004864	hop	X	11367570	11367574	X_11367570_11367574	295.21080768732	-1.18587013694256	0.276475525972721	-4.28924091118131	1.79284820969785e-05	0.000492790339255102	4
X	11360930	11368098	FBgn0004864	hop	X	11367842	11367846	X_11367842_11367846	152.009639743809	-1.31084738505276	0.270578265014304	-4.84461449622889	1.26857746461124e-06	6.79884771398438e-05	4
X	11369665	11409776	FBgn0001624	dlg1	X	11369902	11369906	X_11369902_11369906	48.1043524078681	2.30732896218962	0.55726380071588	4.14046087189864	3.46608730962645e-05	0.00081937161441661	4
X	11369665	11409776	FBgn0001624	dlg1	X	11370992	11370996	X_11370992_11370996	17.5953169418454	4.23003551432072	1.15561201010631	3.66042882674054	0.000251793490055667	0.00369595286156056	4
X	11369665	11409776	FBgn0001624	dlg1	X	11375847	11375851	X_11375847_11375851	27.5707534712362	3.94910602672444	1.17248153663915	3.36816052391267	0.000756715234664623	0.00854481158426505	4
X	11369665	11409776	FBgn0001624	dlg1	X	11383146	11383150	X_11383146_11383150	152.784596166291	-0.942644349695129	0.347632794037268	-2.71160939319802	0.00669574432628072	0.0432044040914218	4
X	11369665	11409776	FBgn0001624	dlg1	X	11383476	11383480	X_11383476_11383480	155.101571444532	-0.833231669181509	0.297475053265105	-2.80101359773166	0.00509423724463532	0.0353807982556471	4
X	11369665	11409776	FBgn0001624	dlg1	X	11395227	11395231	X_11395227_11395231	61.6265453939751	-1.39712079306796	0.437101278635938	-3.19633197465804	0.00139186867573161	0.0134810695668256	4
X	11422832	11430197	FBgn0001145	Gs2	X	11425068	11425072	X_11425068_11425072	38.515153029941	2.68087969025805	0.821838412368361	3.26205206511623	0.00110608826379519	0.0113676156762255	4
X	11422832	11430197	FBgn0001145	Gs2	X	11425421	11425425	X_11425421_11425425	42.2886067147077	3.04466179785608	0.797377087275411	3.81834623347343	0.000134349283036087	0.00229115378376506	4
X	11454786	11459227	FBgn0030301	HP5	X	11458897	11458901	X_11458897_11458901	141.362783063042	1.38078972307091	0.424882345648362	3.24981665445255	0.00115479434034998	0.0117275106256151	4
X	11562800	11570326	FBgn0003277	RpII215	X	11569672	11569676	X_11569672_11569676	57.9274478352524	2.3233644176825	0.793775199705978	2.92698035733932	0.00342270497020233	0.026362074661551	4
X	11576118	11576620	FBgn0000618	e(y)2	X	11576453	11576457	X_11576453_11576457	66.0589762236808	1.24385184450976	0.290589156520277	4.2804482431641	1.86517262032191e-05	0.00050849895107933	4
X	11576883	11578806	FBgn0030316	CG11695	X	11577021	11577025	X_11577021_11577025	61.5417944968123	0.997742658512105	0.35378350117794	2.82020686433955	0.00479926997226102	0.0338436002078935	4
X	11576883	11578806	FBgn0030316	CG11695	X	11578070	11578074	X_11578070_11578074	42.1436073778371	2.9067760100962	0.695473745795897	4.1795625322559	2.92070401928633e-05	0.000717847722935961	4
X	11622015	11677338	FBgn0004370	Ptp10D	X	11626359	11626363	X_11626359_11626363	11.917994755396	1.73543209213496	0.614188332154587	2.8255699453733	0.00471965824300712	0.0334219621405661	4
X	11622015	11677338	FBgn0004370	Ptp10D	X	11664744	11664748	X_11664744_11664748	60.3096412580371	1.17704343005177	0.32032385853984	3.67454186964778	0.000238276569710936	0.00354212853486658	4
X	11622015	11677338	FBgn0004370	Ptp10D	X	11666797	11666801	X_11666797_11666801	372.168953979943	-0.901116563903747	0.336102206943458	-2.68107898516519	0.00733851923824768	0.0461307617051675	4
X	11622015	11677338	FBgn0004370	Ptp10D	X	11667233	11667237	X_11667233_11667237	467.076495737464	-0.998007817526188	0.325831703169921	-3.06295491757512	0.00219163074673793	0.0189158615140552	4
X	11677344	11678589	FBgn0030323	CG2371	X	11678087	11678091	X_11678087_11678091	62.8275411958892	-1.1686149445335	0.369995436452032	-3.1584577251536	0.00158606311254851	0.0148627310986804	4
X	11695137	11704394	FBgn0011754	PhKgamma	X	11695806	11695810	X_11695806_11695810	20.1000537349872	1.21530821222281	0.450760095172864	2.696130880345	0.00701500976750508	0.0446525849368133	4
X	11724246	11736617	FBgn0030331	CG15221	X	11726061	11726065	X_11726061_11726065	85.3813926470419	2.33950817249545	0.70640717847006	3.31184088129225	0.000926842462081296	0.00994729348315629	4
X	11724246	11736617	FBgn0030331	CG15221	X	11726433	11726437	X_11726433_11726437	46.357667440927	4.54836538167316	1.00505956186289	4.52546849386987	6.0261859006896e-06	0.000218117339828818	4
X	11724668	11732770	FBgn0259918	inaF-B	X	11726061	11726065	X_11726061_11726065	85.3813926470419	2.33950817249545	0.70640717847006	3.31184088129225	0.000926842462081296	0.00994729348315629	4
X	11724668	11732770	FBgn0259918	inaF-B	X	11726433	11726437	X_11726433_11726437	46.357667440927	4.54836538167316	1.00505956186289	4.52546849386987	6.0261859006896e-06	0.000218117339828818	4
X	11724668	11729099	FBgn0260812	inaF-D	X	11726061	11726065	X_11726061_11726065	85.3813926470419	2.33950817249545	0.70640717847006	3.31184088129225	0.000926842462081296	0.00994729348315629	4
X	11724668	11729099	FBgn0260812	inaF-D	X	11726433	11726437	X_11726433_11726437	46.357667440927	4.54836538167316	1.00505956186289	4.52546849386987	6.0261859006896e-06	0.000218117339828818	4
X	11726390	11733895	FBgn0085351	inaF-A	X	11726433	11726437	X_11726433_11726437	46.357667440927	4.54836538167316	1.00505956186289	4.52546849386987	6.0261859006896e-06	0.000218117339828818	4
X	11726390	11731765	FBgn0085350	inaF-C	X	11726433	11726437	X_11726433_11726437	46.357667440927	4.54836538167316	1.00505956186289	4.52546849386987	6.0261859006896e-06	0.000218117339828818	4
X	11801696	11807117	FBgn0001218	Hsc70-3	X	11804424	11804428	X_11804424_11804428	45.5297267358205	4.60771300248154	1.11464021495865	4.13381191584987	3.56795500676041e-05	0.000836558279023107	4
X	11801696	11807117	FBgn0001218	Hsc70-3	X	11806450	11806454	X_11806450_11806454	120.524389285779	2.69458149583932	0.711238886619454	3.7885744811378	0.000151514170602774	0.00250712653973682	4
X	11816898	11837460	FBgn0266019	rudhira	X	11829207	11829211	X_11829207_11829211	51.0960660675196	1.38257512753476	0.425396587049994	3.25008514318963	0.00115370461333574	0.0117208686392233	4
X	11926424	11930850	FBgn0030358	CG10362	X	11930567	11930571	X_11930567_11930571	445.68385313222	-1.28774869897289	0.378163121327187	-3.40527308547026	0.000660979195825375	0.00772268782897771	4
X	11931280	11985087	FBgn0263111	cac	X	11933015	11933019	X_11933015_11933019	18.9953245513937	4.54259397592331	1.2087925204181	3.75796002969319	0.000171304236215585	0.00274910747906284	4
X	11931280	11985087	FBgn0263111	cac	X	11949204	11949208	X_11949204_11949208	202.419249299246	-1.9772646506052	0.481347677420355	-4.10776813383995	3.99500860698234e-05	0.000913223192063357	4
X	11931280	11985087	FBgn0263111	cac	X	11949578	11949582	X_11949578_11949582	105.841376231146	-1.92110860934547	0.49530989819421	-3.8785992695672	0.000105059654276212	0.00190172681219907	4
X	11931280	11985087	FBgn0263111	cac	X	11962480	11962484	X_11962480_11962484	121.825639822228	-1.23110119059802	0.449719391908708	-2.7374874482796	0.00619104825634509	0.0408163672807763	4
X	11931280	11985087	FBgn0263111	cac	X	11963067	11963071	X_11963067_11963071	106.519489746463	-1.71150299318703	0.419334980103621	-4.08146964692547	4.47518228108264e-05	0.000993103673124764	4
X	11931280	11985087	FBgn0263111	cac	X	11969113	11969117	X_11969113_11969117	129.041295701772	-1.39455453305524	0.390753017728047	-3.5688899887801	0.000358496910364011	0.00485731747349133	4
X	11931280	11985087	FBgn0263111	cac	X	11971829	11971833	X_11971829_11971833	71.3324351343094	-1.88048395093542	0.499454739062697	-3.76507379720621	0.000166499899946839	0.00269141686509475	4
X	11931280	11985087	FBgn0263111	cac	X	11972163	11972167	X_11972163_11972167	71.3044232823701	-1.73883376976343	0.486428816039226	-3.57469317694206	0.000350638845947478	0.0047781448316973	4
X	11931280	11985087	FBgn0263111	cac	X	11972455	11972459	X_11972455_11972459	73.2515434238283	-1.82923517908002	0.4983450087202	-3.67062004649686	0.000241962795516569	0.00358560673952242	4
X	11931280	11985087	FBgn0263111	cac	X	11972754	11972758	X_11972754_11972758	127.770279096378	-1.16697662991993	0.395364397859386	-2.95164824207305	0.003160827815904	0.0248881158873092	4
X	11931280	11985087	FBgn0263111	cac	X	11981562	11981566	X_11981562_11981566	426.692475080074	-1.11669797651933	0.393848856839294	-2.83534649682882	0.00457760075953822	0.0326699941647619	4
X	12009711	12012211	FBgn0030361	CG1492	X	12011575	12011579	X_12011575_12011579	51.3078590725638	-0.899049232209348	0.318518554113798	-2.82259611127125	0.00476365412704644	0.0336628321033587	4
X	12021068	12022746	FBgn0030365	Tango4	X	12021794	12021798	X_12021794_12021798	18.8832136800309	5.91835781454526	1.372987899289	4.31056808119728	1.62835684955071e-05	0.00045851207130912	4
X	12043698	12335214	FBgn0267001	Ten-a	X	12091166	12091170	X_12091166_12091170	101.528748907626	3.18511359411904	0.712446899904096	4.4706680519598	7.7975645037178e-06	0.000264616723933346	4
X	12043698	12335214	FBgn0267001	Ten-a	X	12099754	12099758	X_12099754_12099758	203.509328270252	-0.888491566285237	0.258473828306534	-3.43745272821796	0.000587213208516033	0.007045880915914	4
X	12043698	12335214	FBgn0267001	Ten-a	X	12100450	12100454	X_12100450_12100454	192.575064953189	-1.26047758533561	0.232155406696682	-5.42945608405521	5.65260599495895e-08	7.18638289620956e-06	4
X	12043698	12335214	FBgn0267001	Ten-a	X	12101205	12101209	X_12101205_12101209	303.036059927302	-1.01287970117254	0.298399718227148	-3.3943721769922	0.000687861423178588	0.00795005085972959	4
X	12043698	12335214	FBgn0267001	Ten-a	X	12128964	12128968	X_12128964_12128968	20.9706200850047	4.54744762595782	0.986917355065799	4.60772890720382	4.07090934382604e-06	0.000162760720839891	4
X	12043698	12335214	FBgn0267001	Ten-a	X	12136386	12136390	X_12136386_12136390	150.229342343238	-0.811867949509552	0.219631802850265	-3.69649540264005	0.000218596215916768	0.00331774895268821	4
X	12043698	12335214	FBgn0267001	Ten-a	X	12235317	12235321	X_12235317_12235321	58.2628594131296	-1.85835370086889	0.540362260350019	-3.43908862115045	0.000583676129293573	0.00701602198491842	4
X	12043698	12335214	FBgn0267001	Ten-a	X	12235553	12235557	X_12235553_12235557	34.1541840028768	-2.83405645017135	0.679632121081887	-4.1699860295889	3.04618311793693e-05	0.000741537439348729	4
X	12043698	12335214	FBgn0267001	Ten-a	X	12255995	12255999	X_12255995_12255999	19.4275228015942	2.32648159082956	0.726110825751397	3.20403099405942	0.00135517886962442	0.0132059296922666	4
X	12043698	12335214	FBgn0267001	Ten-a	X	12283541	12283545	X_12283541_12283545	28.3554612389795	3.5391025958306	0.640028274685476	5.52960351254762	3.20955369919763e-08	4.80785749931908e-06	4
X	12043698	12335214	FBgn0267001	Ten-a	X	12284291	12284295	X_12284291_12284295	71.8346150804339	2.87219390865125	0.655165048008151	4.38392419953318	1.16560345175025e-05	0.000357625596056796	4
X	12043698	12116041	FBgn0264675	CR43960	X	12091166	12091170	X_12091166_12091170	101.528748907626	3.18511359411904	0.712446899904096	4.4706680519598	7.7975645037178e-06	0.000264616723933346	4
X	12043698	12116041	FBgn0264675	CR43960	X	12099754	12099758	X_12099754_12099758	203.509328270252	-0.888491566285237	0.258473828306534	-3.43745272821796	0.000587213208516033	0.007045880915914	4
X	12043698	12116041	FBgn0264675	CR43960	X	12100450	12100454	X_12100450_12100454	192.575064953189	-1.26047758533561	0.232155406696682	-5.42945608405521	5.65260599495895e-08	7.18638289620956e-06	4
X	12043698	12116041	FBgn0264675	CR43960	X	12101205	12101209	X_12101205_12101209	303.036059927302	-1.01287970117254	0.298399718227148	-3.3943721769922	0.000687861423178588	0.00795005085972959	4
X	12043698	12116041	FBtr0333769	CR43960-RA	X	12091166	12091170	X_12091166_12091170	101.528748907626	3.18511359411904	0.712446899904096	4.4706680519598	7.7975645037178e-06	0.000264616723933346	4
X	12043698	12116041	FBtr0333769	CR43960-RA	X	12099754	12099758	X_12099754_12099758	203.509328270252	-0.888491566285237	0.258473828306534	-3.43745272821796	0.000587213208516033	0.007045880915914	4
X	12043698	12116041	FBtr0333769	CR43960-RA	X	12100450	12100454	X_12100450_12100454	192.575064953189	-1.26047758533561	0.232155406696682	-5.42945608405521	5.65260599495895e-08	7.18638289620956e-06	4
X	12043698	12116041	FBtr0333769	CR43960-RA	X	12101205	12101209	X_12101205_12101209	303.036059927302	-1.01287970117254	0.298399718227148	-3.3943721769922	0.000687861423178588	0.00795005085972959	4
X	12043698	12116041	FBtr0333770	CR43960-RB	X	12091166	12091170	X_12091166_12091170	101.528748907626	3.18511359411904	0.712446899904096	4.4706680519598	7.7975645037178e-06	0.000264616723933346	4
X	12043698	12116041	FBtr0333770	CR43960-RB	X	12099754	12099758	X_12099754_12099758	203.509328270252	-0.888491566285237	0.258473828306534	-3.43745272821796	0.000587213208516033	0.007045880915914	4
X	12043698	12116041	FBtr0333770	CR43960-RB	X	12100450	12100454	X_12100450_12100454	192.575064953189	-1.26047758533561	0.232155406696682	-5.42945608405521	5.65260599495895e-08	7.18638289620956e-06	4
X	12043698	12116041	FBtr0333770	CR43960-RB	X	12101205	12101209	X_12101205_12101209	303.036059927302	-1.01287970117254	0.298399718227148	-3.3943721769922	0.000687861423178588	0.00795005085972959	4
X	12234562	12235877	FBgn0052655	CG32655	X	12235317	12235321	X_12235317_12235321	58.2628594131296	-1.85835370086889	0.540362260350019	-3.43908862115045	0.000583676129293573	0.00701602198491842	4
X	12234562	12235877	FBgn0052655	CG32655	X	12235553	12235557	X_12235553_12235557	34.1541840028768	-2.83405645017135	0.679632121081887	-4.1699860295889	3.04618311793693e-05	0.000741537439348729	4
X	12463528	12478431	FBgn0259143	CG42258	X	12470034	12470038	X_12470034_12470038	19.2013304275319	2.84053544868534	0.681157770405954	4.1701578871991	3.0438868272628e-05	0.000741333631461904	4
X	12516634	12568452	FBgn0264542	CG43921	X	12521698	12521702	X_12521698_12521702	50.4676446433003	4.07063992279331	0.683939152674856	5.95175741419864	2.65278375972212e-09	7.92861468516516e-07	4
X	12516634	12568452	FBgn0264542	CG43921	X	12522213	12522217	X_12522213_12522217	48.5301812910445	3.71497166589934	0.600958401015992	6.18174512515132	6.33968236365009e-10	2.81022467034098e-07	4
X	12516634	12568452	FBgn0264542	CG43921	X	12529757	12529761	X_12529757_12529761	32.1137835744372	2.68502136793568	0.719029505725709	3.7342297451698	0.000188290556189805	0.00295966141997559	4
X	12516634	12568452	FBgn0264542	CG43921	X	12530983	12530987	X_12530983_12530987	22.1080330078459	2.90508415779189	0.660640140093659	4.39737760618063	1.09566632641532e-05	0.000341371874014373	4
X	12516634	12568452	FBgn0264542	CG43921	X	12543155	12543159	X_12543155_12543159	5.53029151189888	5.22635852160936	1.37280337608979	3.80706998004026	0.00014062296324957	0.00237349040987527	4
X	12569169	12583193	FBgn0030400	CG11138	X	12582639	12582643	X_12582639_12582643	246.245833689355	1.3028936760152	0.308599189056562	4.22196078997601	2.42186246786504e-05	0.000619907369159252	4
X	12569169	12583193	FBgn0030400	CG11138	X	12583123	12583127	X_12583123_12583127	310.027176409393	1.56542691613779	0.340075773663799	4.60317093238573	4.16106436300381e-06	0.000165490337320906	4
X	12592555	12595624	FBgn0030403	CG1824	X	12593023	12593027	X_12593023_12593027	117.978429554338	0.941782561300177	0.343619970556324	2.74076783073877	0.00612958025425138	0.040511238233388	4
X	12596047	12609910	FBgn0052654	Sec16	X	12597544	12597548	X_12597544_12597548	30.3975833323122	2.31748783415786	0.615863131204425	3.76299167255819	0.000167892794407775	0.00270829276346597	4
X	12596047	12609910	FBgn0052654	Sec16	X	12598217	12598221	X_12598217_12598221	68.2200390045099	1.86801167281947	0.470191555197308	3.97287371959623	7.1010700013715e-05	0.0014114628247372	4
X	12596047	12609910	FBgn0052654	Sec16	X	12598576	12598580	X_12598576_12598580	28.758537879328	1.8637477768447	0.499337550073189	3.73244066377849	0.000189633376452967	0.00297552115442365	4
X	12596047	12609910	FBgn0052654	Sec16	X	12603909	12603913	X_12603909_12603913	26.4318042887601	-2.13542166439723	0.663435082472872	-3.21873491591326	0.00128757455345557	0.0127028880399505	4
X	12631605	12653442	FBgn0030412	Tomosyn	X	12636262	12636266	X_12636262_12636266	340.360050880931	-1.00971181130261	0.236539027220464	-4.26869013188897	1.96624188389435e-05	0.000528548061227951	4
X	12631605	12653442	FBgn0030412	Tomosyn	X	12636512	12636516	X_12636512_12636516	397.29056625496	-1.38345058023493	0.341162615458233	-4.05510603316471	5.01115659052618e-05	0.00108597106925849	4
X	12684203	12742618	FBgn0265523	Smr	X	12684956	12684960	X_12684956_12684960	31.8081496043908	4.59506217387294	0.927901442123382	4.95210155440403	7.3416270835211e-07	4.56340179694112e-05	4
X	12684203	12742618	FBgn0265523	Smr	X	12686095	12686099	X_12686095_12686099	150.574324655009	1.02707574819025	0.346847120365054	2.9611770947075	0.00306465664899003	0.0243384211434757	4
X	12684203	12742618	FBgn0265523	Smr	X	12708540	12708544	X_12708540_12708544	9.35852069255274	3.11943051835904	0.861831060919054	3.61953828286543	0.000295129147827639	0.0041820730612023	4
X	12684203	12742618	FBgn0265523	Smr	X	12714021	12714025	X_12714021_12714025	42.7932065184803	2.43868606298125	0.469543802576537	5.19373496061368	2.06116519543598e-07	1.82686996061239e-05	4
X	12684203	12742618	FBgn0265523	Smr	X	12714546	12714550	X_12714546_12714550	46.2275334398473	3.69893239642148	0.616866837553753	5.99632233609764	2.01836201008461e-09	6.58329751117533e-07	4
X	12684203	12742618	FBgn0265523	Smr	X	12725039	12725043	X_12725039_12725043	19.9578529398937	2.03495364738242	0.635405797766868	3.20260478348523	0.00136190744165755	0.0132549359944554	4
X	12684203	12742618	FBgn0265523	Smr	X	12725989	12725993	X_12725989_12725993	15.5140247570563	2.65304875725328	0.775787956871874	3.41981173302932	0.000626644881044719	0.00740789431865821	4
X	12705854	12708841	FBgn0030417	CG15725	X	12708540	12708544	X_12708540_12708544	9.35852069255274	3.11943051835904	0.861831060919054	3.61953828286543	0.000295129147827639	0.0041820730612023	4
X	12717624	12730953	FBgn0264678	CR43963	X	12725039	12725043	X_12725039_12725043	19.9578529398937	2.03495364738242	0.635405797766868	3.20260478348523	0.00136190744165755	0.0132549359944554	4
X	12717624	12730953	FBgn0264678	CR43963	X	12725989	12725993	X_12725989_12725993	15.5140247570563	2.65304875725328	0.775787956871874	3.41981173302932	0.000626644881044719	0.00740789431865821	4
X	12717624	12730953	FBtr0333774	CR43963-RA	X	12725039	12725043	X_12725039_12725043	19.9578529398937	2.03495364738242	0.635405797766868	3.20260478348523	0.00136190744165755	0.0132549359944554	4
X	12717624	12730953	FBtr0333774	CR43963-RA	X	12725989	12725993	X_12725989_12725993	15.5140247570563	2.65304875725328	0.775787956871874	3.41981173302932	0.000626644881044719	0.00740789431865821	4
X	12760642	12763611	FBgn0030420	CG12717	X	12762763	12762767	X_12762763_12762767	135.989002597884	-1.01822304876999	0.325775345643426	-3.12553746741927	0.00177480459465374	0.016158622531157	4
X	12765266	12772851	FBgn0030421	CG3812	X	12770183	12770187	X_12770183_12770187	65.0409425342189	3.03141725503976	0.735774032419911	4.12003838334663	3.78809288102342e-05	0.000877456480192807	4
X	12771844	12784958	FBgn0052647	CG32647	X	12778613	12778617	X_12778613_12778617	29.6587195439526	4.63508546156465	0.979950070637534	4.72992002393466	2.24608301527586e-06	0.00010444223246214	4
X	12785563	12897327	FBgn0259171	Pde9	X	12817592	12817596	X_12817592_12817596	40.3867959502295	1.64443616714216	0.467847098328952	3.51490085760011	0.000439918187888002	0.0056746649424759	4
X	12785563	12897327	FBgn0259171	Pde9	X	12827831	12827835	X_12827831_12827835	33.2006814629408	-1.12227874207004	0.37085043612981	-3.02623007210703	0.00247623805180093	0.0207410596798002	4
X	12785563	12897327	FBgn0259171	Pde9	X	12855135	12855139	X_12855135_12855139	271.793405618148	-0.791189376564984	0.298883182537166	-2.64715254250413	0.00811727280231943	0.04961861193911	4
X	12785563	12897327	FBgn0259171	Pde9	X	12866313	12866317	X_12866313_12866317	250.321185583646	-1.48583882241913	0.375294520773657	-3.95912740574024	7.52241018740412e-05	0.00147449165567807	4
X	12785563	12897327	FBgn0259171	Pde9	X	12866752	12866756	X_12866752_12866756	318.868927833679	-1.21103027903425	0.307050681764012	-3.94407292006929	8.01092812734414e-05	0.00154811775373433	4
X	12785563	12897327	FBgn0259171	Pde9	X	12882326	12882330	X_12882326_12882330	73.9530209952631	0.932561860050096	0.340041940385304	2.74249070274509	0.0060975176016125	0.0403575261955344	4
X	12917477	12950417	FBgn0086675	fne	X	12922370	12922374	X_12922370_12922374	49.4575445490649	2.25507524905158	0.75313232481253	2.99426166525638	0.00275109896520958	0.0224319685742988	4
X	12917477	12950417	FBgn0086675	fne	X	12940557	12940561	X_12940557_12940561	149.136716800606	2.3835195632178	0.51309046467476	4.64541777194918	3.39388937518084e-06	0.000141684946140453	4
X	12917477	12950417	FBgn0086675	fne	X	12941776	12941780	X_12941776_12941780	136.066625283783	3.25144841191134	0.767793289048643	4.23479660253366	2.28758666651752e-05	0.00059339148633896	4
X	12917477	12950417	FBgn0086675	fne	X	12942207	12942211	X_12942207_12942211	35.065326783487	4.42783098812341	0.997204467513887	4.44024383400764	8.98570079798459e-06	0.000294253698195542	4
X	12917477	12950417	FBgn0086675	fne	X	12944348	12944352	X_12944348_12944352	150.007015948895	1.06038243927716	0.352425440017398	3.00881354996623	0.00262270015751476	0.0216481409660994	4
X	12917477	12950417	FBgn0086675	fne	X	12945026	12945030	X_12945026_12945030	4.61696803430763	4.71831497892031	1.54912607138298	3.04579147306458	0.0023206872286402	0.0197308618379165	4
X	12917477	12950417	FBgn0086675	fne	X	12945573	12945577	X_12945573_12945577	28.6252614510135	2.52079032904772	0.668508904867069	3.77076552113987	0.000162747537455023	0.00264495483442468	4
X	12917477	12950417	FBgn0086675	fne	X	12946038	12946042	X_12946038_12946042	47.7281023856937	2.29419619127959	0.746649190325849	3.07265610276543	0.00212162833822222	0.0184713781475699	4
X	12917477	12950417	FBgn0086675	fne	X	12947345	12947349	X_12947345_12947349	101.914683131724	1.83180845257341	0.402046488247588	4.55621055305761	5.2084727935378e-06	0.000195230895801512	4
X	12917477	12950417	FBgn0086675	fne	X	12949373	12949377	X_12949373_12949377	77.7236870824059	2.82860764675695	0.798810118746137	3.54102630947754	0.00039857383240204	0.00526909662835592	4
X	12988615	13079070	FBgn0265597	rad	X	13050403	13050407	X_13050403_13050407	81.4382931012219	-0.87170462788341	0.320888129005613	-2.71653747548935	0.00659687263224901	0.0427410348553855	4
X	12988615	13079070	FBgn0265597	rad	X	13066878	13066882	X_13066878_13066882	120.076636022356	0.988284520485903	0.302805363708272	3.26376160706993	0.00109943631368184	0.011317427989923	4
X	12988615	13079070	FBgn0265597	rad	X	13078938	13078942	X_13078938_13078942	103.59933143622	2.82810729026971	0.787773636166338	3.58999991930748	0.000330678063806765	0.00457006688351138	4
X	13079205	13090434	FBgn0010303	hep	X	13080141	13080145	X_13080141_13080145	48.216768122531	2.95896142982939	0.816355974043717	3.62459701883792	0.000289412363541368	0.00411695270209432	4
X	13091145	13093986	FBgn0261524	lic	X	13093348	13093352	X_13093348_13093352	91.1877400154968	0.898431746105192	0.329689100683645	2.72508780011896	0.00642843897009728	0.0419624121974617	4
X	13094299	13095732	FBgn0030447	CG2200	X	13094659	13094663	X_13094659_13094663	40.3410803551405	1.85822797676576	0.594390252427833	3.12627599321436	0.00177035319563165	0.0161292237619552	4
X	13122876	13128794	FBgn0052638	CG32638	X	13123578	13123582	X_13123578_13123582	20.0492805103036	7.4420717680098	1.33181418921658	5.58792046838569	2.29804838694404e-08	3.77557700881701e-06	4
X	13157445	13159508	FBgn0025463	Bap60	X	13159009	13159013	X_13159009_13159013	69.6065938360192	2.27551954312329	0.50419626121388	4.51316227066987	6.38681178669059e-06	0.000228060995383267	4
X	13159604	13162854	FBgn0030457	CG12096	X	13160125	13160129	X_13160125_13160129	65.5544259842261	-1.17887051465553	0.399056643756663	-2.95414331047795	0.00313538367894479	0.0247455454429707	4
X	13195499	13211674	FBgn0265630	sno	X	13204711	13204715	X_13204711_13204715	52.6139622522632	1.86695711578771	0.393300697157593	4.74689500751033	2.06563106013782e-06	9.84543830963015e-05	4
X	13195499	13211674	FBgn0265630	sno	X	13205204	13205208	X_13205204_13205208	91.3582540114837	0.951449652953203	0.352919701383297	2.69593805396502	0.00701907185877237	0.0446716050636949	4
X	13262687	13285632	FBgn0041210	HDAC4	X	13263435	13263439	X_13263435_13263439	314.049246412189	0.836417901270244	0.287223291884212	2.91208242821556	0.00359027878571654	0.0273040767700932	4
X	13262687	13285632	FBgn0041210	HDAC4	X	13264213	13264217	X_13264213_13264217	133.709272343439	0.993168165024719	0.358309245805282	2.77181841287021	0.00557441235342703	0.03780771400616	4
X	13262687	13285632	FBgn0041210	HDAC4	X	13264747	13264751	X_13264747_13264751	68.9908398373927	1.18099595609279	0.33029884241195	3.57553767814859	0.000349508831969816	0.00476716522608707	4
X	13262687	13285632	FBgn0041210	HDAC4	X	13269243	13269247	X_13269243_13269247	49.4285250084577	1.31585046915706	0.325810620298651	4.03869728970437	5.37488753080199e-05	0.00114315530231555	4
X	13262687	13285632	FBgn0041210	HDAC4	X	13270745	13270749	X_13270745_13270749	46.2004270390251	1.25107531069398	0.329451502304054	3.79744909931948	0.00014619278378803	0.00244010539682155	4
X	13262687	13285632	FBgn0041210	HDAC4	X	13281257	13281261	X_13281257_13281261	45.7461465213859	1.69106282318078	0.411876388749929	4.10575325357509	4.02999484798876e-05	0.000917549684214684	4
X	13294473	13302415	FBgn0030467	CG1764	X	13296356	13296360	X_13296356_13296360	66.5165827152792	1.47051597554147	0.55617955344202	2.64395907120445	0.00819425638742978	0.0499558188653636	4
X	13332374	13333857	FBgn0052636	CR32636	X	13333165	13333169	X_13333165_13333169	352.231811802818	-0.804981651002876	0.272042976717055	-2.95902383041528	0.00308615235119824	0.0244590976332826	4
X	13332374	13333857	FBtr0347127	CR32636-RC	X	13333165	13333169	X_13333165_13333169	352.231811802818	-0.804981651002876	0.272042976717055	-2.95902383041528	0.00308615235119824	0.0244590976332826	4
X	13368191	13370472	FBgn0030477	dmrt11E	X	13369782	13369786	X_13369782_13369786	369.191247091978	-1.07219271224294	0.290450334082292	-3.69148383192827	0.000222949571276217	0.003368050048788	4
X	13368191	13370472	FBgn0030477	dmrt11E	X	13370069	13370073	X_13370069_13370073	302.677652912812	-1.24781480310592	0.299814384052907	-4.16195776279275	3.15530721921302e-05	0.000761890486910073	4
X	13368191	13370472	FBgn0030477	dmrt11E	X	13370215	13370219	X_13370215_13370219	82.101622201572	0.834913025792664	0.291787002150884	2.86137840149894	0.0042180327545346	0.0307879876244463	4
X	13370606	13380160	FBgn0030478	CG1640	X	13370945	13370949	X_13370945_13370949	179.387170766446	-0.880656574780056	0.319016452345065	-2.7605365438253	0.0057706501573946	0.0388022776742564	4
X	13413242	13421024	FBgn0030486	Set2	X	13418388	13418392	X_13418388_13418392	58.356477368633	-1.71852500162819	0.622213664385512	-2.76195316816993	0.00574567192547592	0.0386780910206747	4
X	13563823	13593224	FBgn0086674	Tango13	X	13576765	13576769	X_13576765_13576769	11.8986826170959	2.86086275100399	0.659599819044677	4.33727036970307	1.4426312500074e-05	0.000418769284413427	4
X	13619276	13624408	FBgn0030504	CG2691	X	13622120	13622124	X_13622120_13622124	55.2517205657834	-1.42962926210019	0.399784925944221	-3.57599591511275	0.00034889709868596	0.00476142371829513	4
X	13624745	13664568	FBgn0030505	NFAT	X	13626233	13626237	X_13626233_13626237	93.4526394810445	1.2339764083166	0.411956839882408	2.99540216074293	0.00274083213767664	0.0223753036181594	4
X	13684380	13718285	FBgn0030512	CG9940	X	13693969	13693973	X_13693969_13693973	53.9329449914309	3.79053204992153	0.63565851720822	5.96315780770051	2.47409267366336e-09	7.5298105367088e-07	4
X	13684380	13718285	FBgn0030512	CG9940	X	13694859	13694863	X_13694859_13694863	53.6146419486492	1.61110437658128	0.574283197449495	2.80541792574902	0.00502513771914906	0.0350266302575611	4
X	13684380	13718285	FBgn0030512	CG9940	X	13706251	13706255	X_13706251_13706255	64.6659000616782	2.31965833791755	0.559423619732242	4.14651483437152	3.3757431818808e-05	0.000803417863287145	4
X	13684380	13718285	FBgn0030512	CG9940	X	13706730	13706734	X_13706730_13706734	17.2725432562299	1.81800203795621	0.595657748266112	3.05209164700399	0.00227252704708598	0.019413536645488	4
X	13684380	13718285	FBgn0030512	CG9940	X	13718273	13718277	X_13718273_13718277	172.781754433074	1.23288564534244	0.44132580131608	2.79359521166868	0.00521256816761436	0.0359843258051647	4
X	13692292	13717835	FBgn0265726	NnaD	X	13693969	13693973	X_13693969_13693973	53.9329449914309	3.79053204992153	0.63565851720822	5.96315780770051	2.47409267366336e-09	7.5298105367088e-07	4
X	13692292	13717835	FBgn0265726	NnaD	X	13694859	13694863	X_13694859_13694863	53.6146419486492	1.61110437658128	0.574283197449495	2.80541792574902	0.00502513771914906	0.0350266302575611	4
X	13692292	13717835	FBgn0265726	NnaD	X	13706251	13706255	X_13706251_13706255	64.6659000616782	2.31965833791755	0.559423619732242	4.14651483437152	3.3757431818808e-05	0.000803417863287145	4
X	13692292	13717835	FBgn0265726	NnaD	X	13706730	13706734	X_13706730_13706734	17.2725432562299	1.81800203795621	0.595657748266112	3.05209164700399	0.00227252704708598	0.019413536645488	4
X	13736570	13744683	FBgn0001612	Grip91	X	13744380	13744384	X_13744380_13744384	228.419464241916	-1.43494297443724	0.374780224156592	-3.82875851485081	0.000128791301100278	0.00221666705295101	4
X	13745577	13755406	FBgn0030520	Pdcd4	X	13748479	13748483	X_13748479_13748483	427.250968845128	-0.621764208996537	0.197849409746874	-3.14261341386872	0.00167446829808796	0.0154658403532207	4
X	13756164	13756826	FBgn0052625	CG32625	X	13756379	13756383	X_13756379_13756383	245.617297120693	-1.00693836975205	0.280477458273814	-3.59008661854399	0.000330568094238949	0.00456925482529211	4
X	13762752	13779488	FBgn0003218	rdgB	X	13770007	13770011	X_13770007_13770011	67.4450577212063	1.9294665750186	0.394280565102716	4.89363855536714	9.89885659980283e-07	5.64533420583454e-05	4
X	13762752	13779488	FBgn0003218	rdgB	X	13771522	13771526	X_13771522_13771526	14.0411559246574	-1.68400277185759	0.586677946729624	-2.87040407986168	0.00409947552723928	0.0301251880239081	4
X	13783714	13811493	FBgn0261244	inaE	X	13789056	13789060	X_13789056_13789060	89.3325892960556	0.87704941976148	0.308280587903312	2.84497128322771	0.00444154271006538	0.0319622019865847	4
X	13783714	13811493	FBgn0261244	inaE	X	13793129	13793133	X_13793129_13793133	93.1431161091428	2.74216829611355	0.555611202934287	4.93540857641395	7.99831409823256e-07	4.84841209524243e-05	4
X	13812971	13822307	FBgn0030529	Clic	X	13813283	13813287	X_13813283_13813287	56.5040175160497	0.955961597599568	0.331006096785997	2.88804830751386	0.00387640333907963	0.0288718990931468	4
X	13812971	13822307	FBgn0030529	Clic	X	13820123	13820127	X_13820123_13820127	57.702876720929	-1.71199393427912	0.420807877030627	-4.06835049372072	4.7347125178958e-05	0.00103942100177353	4
X	13812971	13822307	FBgn0030529	Clic	X	13821930	13821934	X_13821930_13821934	145.340989833323	-1.33680995218385	0.384629588636188	-3.47557752102195	0.000509754640072798	0.00634274353069391	4
X	13826041	13830317	FBgn0030530	jub	X	13826248	13826252	X_13826248_13826252	74.6838265358191	1.38745085155022	0.339036750040889	4.09233173507853	4.2705711507892e-05	0.000958780873223782	4
X	13826041	13830317	FBgn0030530	jub	X	13826844	13826848	X_13826844_13826848	65.4089864396438	1.22848079815802	0.324818278131679	3.78205563191861	0.000155538588779316	0.00255727204493849	4
X	13826041	13830317	FBgn0030530	jub	X	13830043	13830047	X_13830043_13830047	117.263729101126	0.824366532268906	0.283257977465492	2.91030296708708	0.00361078553433367	0.0274172294730413	4
X	13830741	13845866	FBgn0052626	AMPdeam	X	13836629	13836633	X_13836629_13836633	126.467882293854	-0.867797812384194	0.266838031453631	-3.25215190524666	0.00114534791879336	0.0116596636529441	4
X	13830741	13845866	FBgn0052626	AMPdeam	X	13841242	13841246	X_13841242_13841246	46.9250254658401	2.74098845003345	0.781643948384869	3.50669695031506	0.000453705541320693	0.00580838051267864	4
X	13830741	13845866	FBgn0052626	AMPdeam	X	13842492	13842496	X_13842492_13842496	31.8675606398322	3.45574120394827	0.711902626985394	4.85423297085146	1.20853593897915e-06	6.55667528424767e-05	4
X	13846116	13990527	FBgn0267033	mamo	X	13856525	13856529	X_13856525_13856529	74.1488736316647	0.973495861978536	0.351965258523173	2.76588622997415	0.00567683361958052	0.0383284177538888	4
X	13846116	13990527	FBgn0267033	mamo	X	13869371	13869375	X_13869371_13869375	48.8604057194791	1.44070693675111	0.463271117207028	3.10985702160078	0.00187177924926009	0.0168189211695235	4
X	13846116	13990527	FBgn0267033	mamo	X	13885284	13885288	X_13885284_13885288	86.6795724747455	1.94566423166953	0.353450529822732	5.50477101461795	3.69648410514648e-08	5.33242404171547e-06	4
X	13846116	13990527	FBgn0267033	mamo	X	13892871	13892875	X_13892871_13892875	151.329940011834	0.582500069296555	0.204616134401362	2.84679441824446	0.00441618715437661	0.0318302189456994	4
X	13846116	13990527	FBgn0267033	mamo	X	13898013	13898017	X_13898013_13898017	68.1779828952279	1.36581382004317	0.281725525271951	4.84803007723471	1.24693498797576e-06	6.70835176014949e-05	4
X	13846116	13990527	FBgn0267033	mamo	X	13913098	13913102	X_13913098_13913102	67.540073157539	1.95421513753543	0.289746931010065	6.74455853845626	1.53492997032323e-11	1.80690218449881e-08	4
X	13846116	13990527	FBgn0267033	mamo	X	13923462	13923466	X_13923462_13923466	109.847892757705	1.85059714281294	0.292323105412504	6.33065641595975	2.44120401845351e-10	1.38462872650303e-07	4
X	13846116	13990527	FBgn0267033	mamo	X	13928807	13928811	X_13928807_13928811	69.8219155079384	0.830814409461202	0.290703546208926	2.8579438410569	0.00426395848529219	0.0310169795797907	4
X	13846116	13990527	FBgn0267033	mamo	X	13949725	13949729	X_13949725_13949729	92.2560525230322	1.46627128618929	0.32170352473049	4.5578340722803	5.16838421978583e-06	0.000194224158925859	4
X	13846116	13990527	FBgn0267033	mamo	X	13977546	13977550	X_13977546_13977550	32.244089350813	3.60044322910246	0.550294565080916	6.54275629375522	6.03952077333903e-11	5.07490559689422e-08	4
X	13846116	13990527	FBgn0267033	mamo	X	13980227	13980231	X_13980227_13980231	53.180612461646	1.5659158699537	0.30778539190229	5.08768743141265	3.62456101822794e-07	2.74192163065486e-05	4
X	14201362	14224732	FBgn0026713	l(1)G0007	X	14211935	14211939	X_14211935_14211939	22.9910764448648	8.41026111366341	1.41429884296606	5.94659407061768	2.73779224107176e-09	8.07026466054067e-07	4
X	14226289	14227949	FBgn0030552	mRpL38	X	14227031	14227035	X_14227031_14227035	433.536053539184	-1.02664770703324	0.301435450891807	-3.40586252876317	0.000659553811789213	0.00770979820209765	4
X	14226289	14227949	FBgn0030552	mRpL38	X	14227323	14227327	X_14227323_14227327	473.234885934873	-1.03394515610518	0.30042636683108	-3.44159258393766	0.000578300532398049	0.00697145174704795	4
X	14228060	14234066	FBgn0259166	CG42271	X	14231519	14231523	X_14231519_14231523	104.206265365531	0.859434647655616	0.301311610541228	2.85231175165094	0.00434025112780818	0.031424480909232	4
X	14228060	14234066	FBgn0259166	CG42271	X	14232157	14232161	X_14232157_14232161	101.003849067275	1.12929448875894	0.292063983531121	3.86659962349863	0.000110363392090305	0.00197325760020239	4
X	14228060	14234066	FBgn0259166	CG42271	X	14232734	14232738	X_14232734_14232738	116.546438024122	1.03929708809594	0.285720603145081	3.6374593804431	0.000275340597752515	0.00395915538934712	4
X	14266367	14277416	FBgn0002917	na	X	14267089	14267093	X_14267089_14267093	93.0730363914378	1.20505477368509	0.359432721340555	3.35265740189338	0.00080039715177581	0.00891057191671353	4
X	14266367	14277416	FBgn0002917	na	X	14267563	14267567	X_14267563_14267567	95.8234595639628	1.10391716585805	0.325654808086437	3.38983837623869	0.000699338416227786	0.0080535576079747	4
X	14266367	14277416	FBgn0002917	na	X	14270997	14271001	X_14270997_14271001	77.3184738629443	-1.42208727012488	0.503382534295594	-2.82506279665598	0.00472713505661258	0.0334609893444741	4
X	14322226	14462351	FBgn0052600	dpr8	X	14371344	14371348	X_14371344_14371348	113.789595069381	0.697530414361304	0.250499647114526	2.78455647501332	0.0053600985868474	0.0367375492620011	4
X	14580600	14582174	FBgn0030571	CG14414	X	14580837	14580841	X_14580837_14580841	54.8175546920864	2.95349768101699	0.551756125047633	5.35290420339604	8.65536773455614e-08	9.77406422310755e-06	4
X	14583677	14584616	FBgn0030573	nmdyn-D6	X	14584309	14584313	X_14584309_14584313	77.4420408434081	2.13942021104977	0.797863619265253	2.68143597400762	0.0073306940924238	0.0460941632774415	4
X	14584733	14602580	FBgn0030574	CG9413	X	14585456	14585460	X_14585456_14585460	63.4452889966544	2.1520020890552	0.70624770593863	3.04709250162464	0.00231066590415654	0.0196677703173575	4
X	14584733	14602580	FBgn0030574	CG9413	X	14589137	14589141	X_14589137_14589141	46.0572773291303	1.44628408216698	0.373969818427231	3.86738183377868	0.00011001010562683	0.00196919824993933	4
X	14787478	14826073	FBgn0003301	rut	X	14790443	14790447	X_14790443_14790447	41.3369931606292	1.29204191236322	0.398813697529612	3.23971297968592	0.00119650072775547	0.0120331858803775	4
X	14787478	14826073	FBgn0003301	rut	X	14799998	14800002	X_14799998_14800002	82.6588138026416	0.953863596228586	0.355400807903074	2.68390947633615	0.00727668058655744	0.0458569740264418	4
X	14787478	14826073	FBgn0003301	rut	X	14802320	14802324	X_14802320_14802324	226.163765319407	0.633525808726747	0.217344208943876	2.91485018995993	0.00355859318605098	0.0271215987138075	4
X	14826867	14832033	FBgn0030581	CG14408	X	14831751	14831755	X_14831751_14831755	99.9534360734113	4.07521410562626	0.493673851387822	8.25487129644394	1.52066018733908e-16	1.30862772066582e-12	4
X	14933670	14953532	FBgn0027601	pdgy	X	14934420	14934424	X_14934420_14934424	27.2176032432634	4.92981479016149	0.97134788911302	5.07523086776162	3.87025797849446e-07	2.87036274040117e-05	4
X	14955477	15009989	FBgn0000535	eag	X	14963982	14963986	X_14963982_14963986	34.1819172503794	2.09403618419829	0.780414829054996	2.68323474418593	0.00729137907890518	0.0459279588199872	4
X	14955477	15009989	FBgn0000535	eag	X	14967932	14967936	X_14967932_14967936	32.8518925964272	1.46060659931752	0.516759351789449	2.82647347214848	0.0047063642101081	0.0333550741500242	4
X	14955477	15009989	FBgn0000535	eag	X	14969693	14969697	X_14969693_14969697	41.4452650581258	1.9160869107735	0.606058063350048	3.16155666700008	0.00156928281395267	0.0147555227975409	4
X	14955477	15009989	FBgn0000535	eag	X	14970897	14970901	X_14970897_14970901	48.1365942181694	2.90976135698334	0.670943480136238	4.3368203777649	1.4455866303796e-05	0.000419332596064087	4
X	14955477	15009989	FBgn0000535	eag	X	14975135	14975139	X_14975135_14975139	33.9773002151097	3.92727178050984	0.790179900936243	4.97009829768717	6.69189668780377e-07	4.25709024979623e-05	4
X	14955477	15009989	FBgn0000535	eag	X	14977429	14977433	X_14977429_14977433	148.884265242994	2.8462216837242	0.698980831651704	4.07195956575594	4.66192734519673e-05	0.00102603004157371	4
X	14955477	15009989	FBgn0000535	eag	X	14978735	14978739	X_14978735_14978739	85.507143615336	2.79641642936156	0.673976733699879	4.14912902706638	3.33742667965081e-05	0.000796426673815496	4
X	14955477	15009989	FBgn0000535	eag	X	14992114	14992118	X_14992114_14992118	34.1445994931259	4.13952155706847	0.808697517223503	5.11875141063951	3.07565038844646e-07	2.4390581936519e-05	4
X	14955477	15009989	FBgn0000535	eag	X	14993478	14993482	X_14993478_14993482	36.2346623954056	3.69460735464375	0.768417779504673	4.80807114721541	1.52393533235385e-06	7.79822426252936e-05	4
X	14955477	15009989	FBgn0000535	eag	X	15006751	15006755	X_15006751_15006755	34.3213450541966	4.39116325700045	0.800456500847619	5.48582371727953	4.11547149919936e-08	5.77331944477903e-06	4
X	15010137	15063429	FBgn0030600	hiw	X	15010803	15010807	X_15010803_15010807	120.859418381827	-0.973904331125941	0.324262704402537	-3.00344232593873	0.00266944139563066	0.0219367273357427	4
X	15010137	15063429	FBgn0030600	hiw	X	15011160	15011164	X_15011160_15011164	117.731115627511	-0.973232329942837	0.314909598413973	-3.09051338811035	0.00199810796542344	0.0176446628315677	4
X	15010137	15063429	FBgn0030600	hiw	X	15011891	15011895	X_15011891_15011895	133.736497480852	-0.926406965487735	0.350388485470317	-2.64394237797011	0.0081946605146451	0.0499570622340887	4
X	15010137	15063429	FBgn0030600	hiw	X	15012237	15012241	X_15012237_15012241	57.5778769272846	-1.0290530962516	0.343099048023473	-2.99928869572729	0.00270610757986914	0.0221672366593075	4
X	15010137	15063429	FBgn0030600	hiw	X	15022985	15022989	X_15022985_15022989	21.7938226554099	5.99125289274167	1.15537009178082	5.18557035132103	2.15354772201243e-07	1.88776952474995e-05	4
X	15010137	15063429	FBgn0030600	hiw	X	15061026	15061030	X_15061026_15061030	68.1378462839243	1.29900880787924	0.418757996913303	3.10205134577567	0.00192184620985977	0.0171477878983713	4
X	15077498	15081255	FBgn0265873	CR44662	X	15079361	15079365	X_15079361_15079365	20.8570534610728	2.42865014545755	0.636439392635502	3.81599595116275	0.000135634727993687	0.00230755642900106	4
X	15077498	15081255	FBgn0265873	CR44662	X	15080617	15080621	X_15080617_15080621	23.7994868474764	3.43055370936286	0.745771976451707	4.60000351003401	4.22483821610907e-06	0.00016746625231338	4
X	15077498	15081255	FBgn0265873	CR44662	X	15080860	15080864	X_15080860_15080864	171.084625535755	-1.28510247565668	0.40402039801796	-3.18078612357476	0.00146876019736175	0.0140359819986363	4
X	15077498	15081255	FBgn0265873	CR44662	X	15081239	15081243	X_15081239_15081243	375.273592676841	-0.736267636412839	0.220715993342072	-3.3358146152633	0.000850498580579665	0.00932415089779974	4
X	15077498	15081255	FBtr0342724	CR44662-RA	X	15079361	15079365	X_15079361_15079365	20.8570534610728	2.42865014545755	0.636439392635502	3.81599595116275	0.000135634727993687	0.00230755642900106	4
X	15077498	15081255	FBtr0342724	CR44662-RA	X	15080617	15080621	X_15080617_15080621	23.7994868474764	3.43055370936286	0.745771976451707	4.60000351003401	4.22483821610907e-06	0.00016746625231338	4
X	15077498	15081255	FBtr0342724	CR44662-RA	X	15080860	15080864	X_15080860_15080864	171.084625535755	-1.28510247565668	0.40402039801796	-3.18078612357476	0.00146876019736175	0.0140359819986363	4
X	15077498	15081255	FBtr0342724	CR44662-RA	X	15081239	15081243	X_15081239_15081243	375.273592676841	-0.736267636412839	0.220715993342072	-3.3358146152633	0.000850498580579665	0.00932415089779974	4
X	15082616	15083753	FBgn0266275	CR44960	X	15083310	15083314	X_15083310_15083314	133.473289479271	-1.42450961717383	0.42070279441875	-3.38602366343194	0.000709132684690629	0.00813636105568167	4
X	15082616	15083753	FBgn0266275	CR44960	X	15083607	15083611	X_15083607_15083611	137.645481283827	-1.41265791791237	0.418419416566069	-3.3761767785681	0.000735006769113995	0.008357156559623	4
X	15082616	15083753	FBtr0343973	CR44960-RA	X	15083310	15083314	X_15083310_15083314	133.473289479271	-1.42450961717383	0.42070279441875	-3.38602366343194	0.000709132684690629	0.00813636105568167	4
X	15082616	15083753	FBtr0343973	CR44960-RA	X	15083607	15083611	X_15083607_15083611	137.645481283827	-1.41265791791237	0.418419416566069	-3.3761767785681	0.000735006769113995	0.008357156559623	4
X	15082827	15084017	FBgn0053178	CG33178	X	15083310	15083314	X_15083310_15083314	133.473289479271	-1.42450961717383	0.42070279441875	-3.38602366343194	0.000709132684690629	0.00813636105568167	4
X	15082827	15084017	FBgn0053178	CG33178	X	15083607	15083611	X_15083607_15083611	137.645481283827	-1.41265791791237	0.418419416566069	-3.3761767785681	0.000735006769113995	0.008357156559623	4
X	15085159	15085827	FBgn0030611	CG15027	X	15085506	15085510	X_15085506_15085510	225.218282772815	-1.02618416112599	0.31993529980756	-3.20747401660035	0.00133906156240823	0.0130871963877363	4
X	15089682	15113744	FBgn0030613	Rab3-GEF	X	15108308	15108312	X_15108308_15108312	33.6986837206354	2.62799078274225	0.600172493402905	4.37872580238035	1.19375213441891e-05	0.000364068871653575	4
X	15089682	15113744	FBgn0030613	Rab3-GEF	X	15112772	15112776	X_15112772_15112776	84.2657599421194	0.967620695088053	0.319461990105441	3.02890711589407	0.00245440131577635	0.0206024085960919	4
X	15113302	15116542	FBgn0030615	Cyp4s3	X	15114026	15114030	X_15114026_15114030	285.904570239883	-0.885055162635475	0.277800452578578	-3.18593851961105	0.00144285255361634	0.0138483214633762	4
X	15113302	15116542	FBgn0030615	Cyp4s3	X	15114384	15114388	X_15114384_15114388	296.570874038642	-1.0639369210545	0.291837730966368	-3.6456455357279	0.000266721414274963	0.00386753024415297	4
X	15175441	15189931	FBgn0263994	CG43737	X	15176134	15176138	X_15176134_15176138	52.2113778533592	1.66368745109573	0.464453518858271	3.58203218092834	0.000340931782373495	0.00467822206462311	4
X	15175441	15189931	FBgn0263994	CG43737	X	15177774	15177778	X_15177774_15177778	54.0426531299521	1.4591120053229	0.419013867589007	3.48225230281418	0.000497214978232107	0.00622395339456877	4
X	15175441	15189931	FBgn0263994	CG43737	X	15181933	15181937	X_15181933_15181937	46.1103408556126	1.8897896370525	0.385826773900246	4.89802617363486	9.68041428024948e-07	5.5627052945802e-05	4
X	15319479	15328029	FBgn0004924	Top1	X	15327627	15327631	X_15327627_15327631	100.123081260691	0.635757547952468	0.218089671731203	2.91511992707313	0.0035555188543203	0.0271047899123192	4
X	15350239	15379064	FBgn0000028	acj6	X	15354589	15354593	X_15354589_15354593	142.600024640518	-1.15990075945046	0.34544010071123	-3.35774786153181	0.000785802563703855	0.00878698947074957	4
X	15350239	15379064	FBgn0000028	acj6	X	15354895	15354899	X_15354895_15354899	151.582488002685	-0.985486545933052	0.359840769240983	-2.73867396407514	0.00616875147262636	0.0407016257538738	4
X	15350239	15379064	FBgn0000028	acj6	X	15362734	15362738	X_15362734_15362738	37.2055269613509	3.19074919081294	0.763938911637743	4.17670725002418	2.95759270234278e-05	0.000724772844822735	4
X	15350239	15379064	FBgn0000028	acj6	X	15366027	15366031	X_15366027_15366031	225.587308178238	1.26390891611419	0.388396151341055	3.25417466612417	0.00113722334534896	0.0116049234117872	4
X	15350239	15379064	FBgn0000028	acj6	X	15370066	15370070	X_15370066_15370070	37.6969788509844	3.85263443916697	0.810275598642325	4.7547210425963	1.98720613400796e-06	9.56296011622757e-05	4
X	15350239	15379064	FBgn0000028	acj6	X	15371372	15371376	X_15371372_15371376	34.5627369813269	2.05071692193062	0.472999658265779	4.33555687851749	1.45391572231857e-05	0.000421227099285711	4
X	15380371	15385441	FBgn0030634	CG9164	X	15382582	15382586	X_15382582_15382586	123.164075382158	-1.03558676270541	0.32697978372545	-3.16712779887012	0.0015395264524772	0.014546811282221	4
X	15386038	15441252	FBgn0263257	Cngl	X	15407186	15407190	X_15407186_15407190	74.5605616345684	1.68875229201214	0.509511851857801	3.31445144181544	0.000918231268177682	0.00987492321862859	4
X	15386038	15441252	FBgn0263257	Cngl	X	15423966	15423970	X_15423966_15423970	39.6663893152485	3.21589889602102	0.640831678648017	5.01832072784807	5.21251029156003e-07	3.55394694131591e-05	4
X	15386038	15441252	FBgn0263257	Cngl	X	15432858	15432862	X_15432858_15432862	37.5401894572967	0.917977168662912	0.33417619568609	2.74698551396886	0.00601457909452844	0.0399718368434942	4
X	15446179	15449883	FBgn0040285	Scamp	X	15446251	15446255	X_15446251_15446255	58.3753419811091	3.78016059092118	0.809862378993417	4.66765797371593	3.04652493406653e-06	0.000130658695419381	4
X	15455544	15462441	FBgn0004391	shtd	X	15462329	15462333	X_15462329_15462333	59.3026129745066	4.94762162248972	0.684533901132596	7.22772329362159	4.91158166732372e-13	1.27862798261419e-09	4
X	15462722	15466812	FBgn0030640	CG6294	X	15462970	15462974	X_15462970_15462974	55.6016059563106	4.95937947150397	0.750814010552998	6.60533687677355	3.96614408073139e-11	3.70714150323464e-08	4
X	15462722	15466812	FBgn0030641	CG6299	X	15462970	15462974	X_15462970_15462974	55.6016059563106	4.95937947150397	0.750814010552998	6.60533687677355	3.96614408073139e-11	3.70714150323464e-08	4
X	15482374	15486612	FBgn0030648	CG6340	X	15483539	15483543	X_15483539_15483543	89.2759557695751	0.894857754899116	0.319399619721807	2.80168697657977	0.00508361728561906	0.0353365419120473	4
X	15510877	15554278	FBgn0022710	Ac13E	X	15550920	15550924	X_15550920_15550924	18.5557183413077	2.81226266751867	0.654906655819239	4.2941427492453	1.75369617400634e-05	0.000484887471714734	4
X	15705806	15710539	FBgn0030672	CG9281	X	15709791	15709795	X_15709791_15709795	161.502023934483	-0.968543826992589	0.357397006809162	-2.70999423201594	0.00672843782158066	0.0433527827146023	4
X	15712628	15731935	FBgn0030674	CG8184	X	15712733	15712737	X_15712733_15712737	53.8806883362755	2.32156422544388	0.584209135089281	3.97385813744438	7.07176929925285e-05	0.00140677321120917	4
X	15741343	15746231	FBgn0030680	CG8944	X	15745124	15745128	X_15745124_15745128	142.007757398426	-1.06607309055552	0.324485482420994	-3.28542615405016	0.00101828230723161	0.010685818769145	4
X	15741343	15746231	FBgn0030680	CG8944	X	15745450	15745454	X_15745450_15745454	147.853086742131	-1.57454299299057	0.334152841684765	-4.7120443000032	2.45244047661121e-06	0.000111280155473636	4
X	15741343	15746231	FBgn0030680	CG8944	X	15746055	15746059	X_15746055_15746059	74.1700348368124	1.36694653692604	0.413451540273199	3.30618320111419	0.000945762296226696	0.0100966371203657	4
X	15746648	15748971	FBgn0027329	Tcp-1zeta	X	15747334	15747338	X_15747334_15747338	57.4323211156624	3.42737441416912	0.750484906677389	4.56687987149947	4.95037514960563e-06	0.000187927505907542	4
X	15751674	15760733	FBgn0030685	Graf	X	15755387	15755391	X_15755387_15755391	168.43262992312	-1.12970319374582	0.25170073921137	-4.48827920523955	7.18007875365358e-06	0.000248878820419001	4
X	15804370	15827682	FBgn0003345	sd	X	15816766	15816770	X_15816766_15816770	106.504877074523	-0.719108127130056	0.232944875949428	-3.08703131674024	0.00202166296882264	0.0178104453950598	4
X	15804370	15827682	FBgn0003345	sd	X	15827038	15827042	X_15827038_15827042	16.6866377662226	5.48746581714798	1.18409442489346	4.6343143771171	3.58122409490142e-06	0.000147750803441887	4
X	15876368	15887311	FBgn0260938	tay	X	15877944	15877948	X_15877944_15877948	15.2315201296941	3.20075514858407	0.823959813365059	3.88460104081066	0.000102498060100867	0.00186564261330411	4
X	15876368	15887311	FBgn0260938	tay	X	15885265	15885269	X_15885265_15885269	172.640112194928	-1.03790080479041	0.366381761333125	-2.83283971618532	0.00461365134908287	0.0328708828732019	4
X	15876368	15887311	FBgn0260938	tay	X	15885542	15885546	X_15885542_15885546	203.677182104037	-1.00095850618566	0.353057140349579	-2.83511758236799	0.00458088221382363	0.0326887395651125	4
X	15876368	15887311	FBgn0260938	tay	X	15885820	15885824	X_15885820_15885824	33.5592636155408	4.58971239758746	1.10140435514957	4.1671456773604	3.08437400958515e-05	0.000748855642891438	4
X	15876368	15887311	FBgn0260938	tay	X	15887165	15887169	X_15887165_15887169	121.749030133341	1.11348252707466	0.280547627165478	3.96896077263159	7.21867628140014e-05	0.00142887192853057	4
X	15892116	15906716	FBgn0003392	shi	X	15896314	15896318	X_15896314_15896318	111.336435605469	-1.07420052567388	0.372310564979551	-2.88522708382686	0.00391131421764863	0.0290685890831823	4
X	15892116	15906716	FBgn0003392	shi	X	15896721	15896725	X_15896721_15896725	536.189908047133	-1.1008489881926	0.336302311506912	-3.27339108452716	0.00106265335576643	0.0110334507438215	4
X	15892116	15906716	FBgn0003392	shi	X	15897104	15897108	X_15897104_15897108	519.170052219815	-0.97625848835924	0.278777247881299	-3.50193028942922	0.000461900454911689	0.00588930927284159	4
X	15892116	15906716	FBgn0003392	shi	X	15899944	15899948	X_15899944_15899948	26.2545859316698	4.79859925392541	1.19276925790829	4.0230742216986	5.74433838705631e-05	0.00120393482810834	4
X	15892116	15906716	FBgn0003392	shi	X	15905632	15905636	X_15905632_15905636	82.6823036999812	1.52718610773358	0.495309970689373	3.08329369103562	0.00204723004963897	0.0179810980540614	4
X	15941077	15944449	FBgn0030710	CG8924	X	15942261	15942265	X_15942261_15942265	38.9658541457461	4.81872640329749	1.00194140587199	4.80938942642434	1.51392012595201e-06	7.75970347736879e-05	4
X	15941077	15944449	FBgn0030710	CG8924	X	15942681	15942685	X_15942681_15942685	19.3954856426813	-2.09700784869186	0.711818185428689	-2.94598802281084	0.00321924865385825	0.0252152586482794	4
X	15946936	15973159	FBgn0259110	mmd	X	15971229	15971233	X_15971229_15971233	9.9455924852672	5.71398688965281	1.27862549520954	4.46885105221245	7.86408653828858e-06	0.000266150378741721	4
X	15977967	15982944	FBgn0030716	CG9170	X	15979493	15979497	X_15979493_15979497	326.317917729408	-0.943036026012946	0.349440109460284	-2.69870573091761	0.00696096977336472	0.0444253135362109	4
X	15977967	15982944	FBgn0030716	CG9170	X	15981040	15981044	X_15981040_15981044	232.643463199337	-1.05765198369903	0.329641887419804	-3.20848782895145	0.00133434956755653	0.0130560722894803	4
X	15987008	15991974	FBgn0030719	eIF5	X	15988290	15988294	X_15988290_15988294	124.137535207743	-1.09838157437018	0.348871767553383	-3.14838194581656	0.00164177022821837	0.0152424635164314	4
X	15987008	15991974	FBgn0030719	eIF5	X	15988518	15988522	X_15988518_15988522	77.1409962265076	-1.21871896521268	0.413230692550165	-2.94924599547923	0.00318550307434213	0.0250294971741427	4
X	15987008	15991974	FBgn0030719	eIF5	X	15990678	15990682	X_15990678_15990682	39.6760191165156	3.78676023190516	0.989375204555263	3.82742584862672	0.000129490375347015	0.00222532268510553	4
X	15999951	16005812	FBgn0003969	vap	X	16004831	16004835	X_16004831_16004835	21.3017973582429	3.34619840580403	0.935734708218634	3.57601185080995	0.000348875843014745	0.00476139401105391	4
X	16118067	16148977	FBgn0042650	disco-r	X	16144540	16144544	X_16144540_16144544	14.4023915318706	2.93811073431246	0.835381786906132	3.51708737294102	0.000436310135982062	0.00563890744568759	4
X	16267007	16276180	FBgn0040207	kat80	X	16271645	16271649	X_16271645_16271649	38.1348194082394	2.94851584951467	0.62006117553005	4.75520152829141	1.9824855469039e-06	9.54731928886404e-05	4
X	16270951	16273815	FBgn0030731	Mfe2	X	16271645	16271649	X_16271645_16271649	38.1348194082394	2.94851584951467	0.62006117553005	4.75520152829141	1.9824855469039e-06	9.54731928886404e-05	4
X	16288810	16293520	FBgn0011571	caz	X	16289288	16289292	X_16289288_16289292	72.6416360422579	1.11662054960848	0.303515705845257	3.67895475622528	0.000234191805387462	0.00349368424411002	4
X	16288810	16293520	FBgn0011571	caz	X	16291419	16291423	X_16291419_16291423	45.2980543666696	1.12305891843721	0.337379337195233	3.32877208122359	0.000872297564986666	0.00949261193512982	4
X	16296671	16303308	FBgn0030735	CG3632	X	16298532	16298536	X_16298532_16298536	139.583843432581	1.30741654705907	0.291600075023533	4.48359468684483	7.33960120328603e-06	0.000252892480283981	4
X	16296671	16303308	FBgn0030735	CG3632	X	16298987	16298991	X_16298987_16298991	148.867964142654	1.30297375512995	0.283335996732799	4.59868767172114	4.25160615041182e-06	0.000168153381508934	4
X	16296671	16303308	FBgn0030735	CG3632	X	16300444	16300448	X_16300444_16300448	40.6447914033066	-1.38675010606634	0.473453392652155	-2.92901081202133	0.00340042593959502	0.0262333889514078	4
X	16296671	16303308	FBgn0030735	CG3632	X	16301624	16301628	X_16301624_16301628	70.8672134417432	-2.01751346012557	0.464489402811892	-4.34350804972533	1.40225337007531e-05	0.000409683868004535	4
X	16328437	16330759	FBgn0030742	CG9919	X	16328570	16328574	X_16328570_16328574	106.529341126146	2.05007388462568	0.701150040705125	2.92387330187414	0.00345705426129779	0.0265545179952762	4
X	16333612	16340624	FBgn0278608	Dsp1	X	16336260	16336264	X_16336260_16336264	67.0416234191802	1.67606583022695	0.41955303540083	3.99488429067301	6.47258563254183e-05	0.00131412655450673	4
X	16333612	16340624	FBgn0278608	Dsp1	X	16337843	16337847	X_16337843_16337847	314.051966969622	-0.771017239398319	0.286803558589566	-2.68831127197307	0.0071814418238799	0.0454166816811493	4
X	16381954	16384908	FBgn0030744	CG9992	X	16382995	16382999	X_16382995_16382999	155.908936576515	-0.81882623527503	0.277138550345693	-2.95457356709724	0.00313101494332991	0.024721229224158	4
X	16381954	16384908	FBgn0030744	CG9992	X	16384002	16384006	X_16384002_16384006	15.1572310851176	3.21775853892612	1.17666489588578	2.73464310032281	0.00624479447813597	0.0410730521068292	4
X	16422831	16438454	FBgn0026575	hang	X	16428030	16428034	X_16428030_16428034	31.74470554859	2.46969711201747	0.539282380332189	4.57959911558056	4.6586798286057e-06	0.000179613590722409	4
X	16448665	16454972	FBgn0262734	Rbp2	X	16449726	16449730	X_16449726_16449730	3.02628178491832	4.732636293463	1.40388514983823	3.37109933387952	0.000748688567050377	0.00847757320995283	4
X	16448665	16454972	FBgn0262734	Rbp2	X	16452006	16452010	X_16452006_16452010	21.8633200689263	3.27320289941246	0.637237438799118	5.13655146436603	2.79825745779242e-07	2.27979766761221e-05	4
X	16455027	16533096	FBgn0264255	para	X	16459796	16459800	X_16459796_16459800	56.9844225105371	2.933322196945	0.793520642737159	3.69659217285998	0.000218512946174473	0.00331709032232885	4
X	16455027	16533096	FBgn0264255	para	X	16463821	16463825	X_16463821_16463825	21.3039970512724	4.45164165158243	1.19590336997774	3.72240915389785	0.000197330917165721	0.00306794748389895	4
X	16455027	16533096	FBgn0264255	para	X	16468567	16468571	X_16468567_16468571	4.12844786494854	3.83415489046163	1.39161765436153	2.75517839145318	0.00586601425111177	0.0392509139858491	4
X	16455027	16533096	FBgn0264255	para	X	16477158	16477162	X_16477158_16477162	39.025610916754	2.10118973755554	0.642008836812368	3.27283616217517	0.00106474176067706	0.0110482396890611	4
X	16455027	16533096	FBgn0264255	para	X	16478339	16478343	X_16478339_16478343	39.3282079175526	2.51383142961142	0.69665484543261	3.60843170200069	0.000308053586072408	0.00432390805143838	4
X	16455027	16533096	FBgn0264255	para	X	16485461	16485465	X_16485461_16485465	338.958439796255	-1.25190257111375	0.337957132529035	-3.7043235683336	0.000211955569095371	0.00324219918147209	4
X	16455027	16533096	FBgn0264255	para	X	16487268	16487272	X_16487268_16487272	329.112000001293	-1.42655498407308	0.34140747153648	-4.17845273758355	2.93498969831923e-05	0.000720436479857715	4
X	16455027	16533096	FBgn0264255	para	X	16487408	16487412	X_16487408_16487412	91.4451830246663	-0.948721097464491	0.352064404325361	-2.69473734296561	0.00704441366695343	0.0447837796102396	4
X	16455027	16533096	FBgn0264255	para	X	16487868	16487872	X_16487868_16487872	29.6292877270599	-1.21516346141447	0.455788210726991	-2.66607040905306	0.00767436183106234	0.0476622169333353	4
X	16455027	16533096	FBgn0264255	para	X	16488102	16488106	X_16488102_16488106	20.0217826348978	-1.80067822389925	0.615419491516334	-2.92593629015966	0.00343421258468636	0.0264246108862511	4
X	16455027	16533096	FBgn0264255	para	X	16488924	16488928	X_16488924_16488928	150.869371616093	-0.717017480297722	0.250856150125184	-2.85828144910902	0.00425942409627272	0.0309939328559992	4
X	16455027	16533096	FBgn0264255	para	X	16489649	16489653	X_16489649_16489653	113.179835146447	-0.782139423561514	0.274373603953274	-2.85063654918756	0.0043631811342208	0.0315438278267868	4
X	16455027	16533096	FBgn0264255	para	X	16490758	16490762	X_16490758_16490762	33.9983021376659	6.49810187473733	1.31239948090118	4.95131396293705	7.37140670379315e-07	4.57735193487294e-05	4
X	16455027	16533096	FBgn0264255	para	X	16492452	16492456	X_16492452_16492456	322.407774665615	-1.23201569743163	0.347602591114092	-3.54432253650045	0.000393623391668262	0.00522111006482423	4
X	16455027	16533096	FBgn0264255	para	X	16503536	16503540	X_16503536_16503540	4.02923742310843	5.30420324868974	1.44366064558402	3.67413440611175	0.000238657088320247	0.00354588424061167	4
X	16455027	16533096	FBgn0264255	para	X	16503550	16503554	X_16503550_16503554	41.2839769493438	4.38104506343976	0.749745808116113	5.84337386886898	5.11540336337003e-09	1.27553841370792e-06	4
X	16455027	16533096	FBgn0264255	para	X	16507259	16507263	X_16507259_16507263	109.669153128703	-1.32095770300273	0.482289993194395	-2.738928283072	0.00616398177820707	0.04067660766028	4
X	16455027	16533096	FBgn0264255	para	X	16512521	16512525	X_16512521_16512525	24.3365691269843	-3.89599181589019	1.17751045739502	-3.30866854848085	0.000937407414876442	0.0100275672561605	4
X	16455027	16533096	FBgn0264255	para	X	16512705	16512709	X_16512705_16512709	17.1847465637366	-3.19684780072433	1.20261786503474	-2.65824073770266	0.00785497613897116	0.0484632756756104	4
X	16455027	16533096	FBgn0264255	para	X	16519446	16519450	X_16519446_16519450	66.7943314858937	-1.66438046312867	0.480272481807059	-3.46549204082301	0.000529262192364815	0.00653443961555774	4
X	16455027	16533096	FBgn0264255	para	X	16519664	16519668	X_16519664_16519668	54.2577759133715	2.68435446647275	0.801430882491355	3.34945224237938	0.000809715132586802	0.00898448022020116	4
X	16455027	16533096	FBgn0264255	para	X	16522257	16522261	X_16522257_16522261	634.200595531547	-1.00781883191697	0.376650802308727	-2.67573791357785	0.00745649293120143	0.0466529947707359	4
X	16455027	16533096	FBgn0264255	para	X	16522722	16522726	X_16522722_16522726	535.525876495937	-1.26514972308055	0.428405733622568	-2.95315777494978	0.0031454115505097	0.0248035101172713	4
X	16455027	16533096	FBgn0264255	para	X	16529716	16529720	X_16529716_16529720	22.7479994057252	2.51329378932437	0.687878525763522	3.65368839873973	0.000258499954656513	0.00377154531914049	4
X	16539153	16540852	FBgn0030756	CG9903	X	16539334	16539338	X_16539334_16539338	137.14159118869	-0.77286864953208	0.241414025985381	-3.20142397019998	0.00136750158296504	0.0132990088477549	4
X	16548290	16553968	FBgn0011742	Arp2	X	16548312	16548316	X_16548312_16548316	236.111176840277	-1.6285296917684	0.391038523743991	-4.1646272499601	3.11861652728492e-05	0.000754673145559326	4
X	16548290	16553968	FBgn0011742	Arp2	X	16551690	16551694	X_16551690_16551694	56.8472645014491	1.80773611271882	0.495137199285364	3.65098020372524	0.000261241377687473	0.00380398174812979	4
X	16554627	16560016	FBgn0011826	Pp2B-14D	X	16557454	16557458	X_16557454_16557458	100.066016542886	0.799669933158857	0.256512263247002	3.11747252562672	0.00182408947738051	0.0164937342874272	4
X	16560684	16587172	FBgn0267912	CanA-14F	X	16565941	16565945	X_16565941_16565945	31.7876337702436	3.54432066457303	0.705294875561092	5.02530329850102	5.02637520394352e-07	3.46519972761591e-05	4
X	16595136	16599215	FBgn0030761	CG9784	X	16598183	16598187	X_16598183_16598187	35.4500361401163	2.06653369800185	0.520358943054617	3.97136193311268	7.14629127174242e-05	0.00141769239661457	4
X	16599241	16610459	FBgn0061200	Nup153	X	16608464	16608468	X_16608464_16608468	120.094075333776	1.1398004583625	0.401475290956459	2.83903015711648	0.00452508800876366	0.0324031346852301	4
X	16610685	16614856	FBgn0025743	mbt	X	16612052	16612056	X_16612052_16612056	13.6760235714572	2.84281579332419	0.903713662421697	3.1457041223724	0.0016568753061518	0.0153453233866969	4
X	16610685	16614856	FBgn0025743	mbt	X	16612277	16612281	X_16612277_16612281	20.5296425311987	2.3372836822327	0.755834556688346	3.09232180713382	0.00198597426540537	0.017561726829662	4
X	16624012	16637414	FBgn0026181	Rok	X	16637301	16637305	X_16637301_16637305	80.4461467352611	2.4769621331651	0.693381972086407	3.57229093469484	0.000353871962635045	0.00481116269792179	4
X	16637894	16639249	FBgn0010412	RpS19a	X	16638478	16638482	X_16638478_16638482	62.0877698823513	2.15973085941055	0.759108989490172	2.8450866599025	0.00443993418775889	0.0319529349900444	4
X	16637894	16639249	FBgn0010412	RpS19a	X	16638744	16638748	X_16638744_16638748	68.8637284557018	1.86460224474654	0.362211947869045	5.14782092561087	2.6352988846177e-07	2.18279366359353e-05	4
X	16640968	16650309	FBgn0030766	mthl1	X	16643260	16643264	X_16643260_16643264	31.7325324068832	1.10057944866709	0.396487154407121	2.77582624413854	0.00550616262085707	0.0374608791317697	4
X	16653220	16655015	FBgn0030768	CG9723	X	16654443	16654447	X_16654443_16654447	25.179026230578	3.79999052291461	0.753276938529741	5.0446128489364	4.54440563171206e-07	3.21098541073779e-05	4
X	16684216	16695173	FBgn0259923	Sep4	X	16685584	16685588	X_16685584_16685588	378.498469862063	-0.812492953356157	0.286779983781594	-2.83315781890459	0.00460906244141112	0.0328438141490584	4
X	16684216	16695173	FBgn0259923	Sep4	X	16685843	16685847	X_16685843_16685847	370.25467345351	-1.14655142084332	0.271897699421776	-4.21684855473807	2.47740234383156e-05	0.000630888202587734	4
X	16684216	16695173	FBgn0259923	Sep4	X	16686301	16686305	X_16686301_16686305	207.0983866529	-0.860463963910711	0.292510956688564	-2.94164695111522	0.00326471900542184	0.0254770585950312	4
X	16684216	16695173	FBgn0259923	Sep4	X	16687909	16687913	X_16687909_16687913	73.8151898388432	2.203780482557	0.542345450760137	4.06342577312716	4.83577047564231e-05	0.0010562611918079	4
X	16696131	16711145	FBgn0030778	CG4678	X	16697673	16697677	X_16697673_16697677	42.7080680787418	1.23110829725693	0.44257673080951	2.78168329140379	0.00540777843276168	0.0369707359423407	4
X	16882509	16884365	FBgn0030800	Nprl2	X	16884166	16884170	X_16884166_16884170	101.332316165477	-1.05506101995223	0.335430555388381	-3.14539329528468	0.001658636879069	0.015355419894201	4
X	16943290	16956234	FBgn0030808	RhoGAP15B	X	16943345	16943349	X_16943345_16943349	55.056480031023	1.13083194858307	0.410548760520146	2.75444005031305	0.00587926597756873	0.0393133576556981	4
X	16969069	17066732	FBgn0266354	CG45002	X	16980006	16980010	X_16980006_16980010	43.7904899310668	1.27457282408396	0.315164782728494	4.04414736015086	5.25138836278283e-05	0.00112422733956201	4
X	16969069	17066732	FBgn0266354	CG45002	X	16980749	16980753	X_16980749_16980753	39.1166580673178	1.30904815397985	0.43228589161249	3.02820003932329	0.00246015177315177	0.0206409587196116	4
X	17068717	17077897	FBgn0030812	CG8949	X	17068843	17068847	X_17068843_17068847	52.3290306624004	1.2713410637242	0.385904269107298	3.29444674624915	0.000986156287167188	0.0104323304501968	4
X	17068717	17077897	FBgn0030812	CG8949	X	17072083	17072087	X_17072083_17072087	72.3416288154157	1.91642813686702	0.383940609992823	4.99147026125432	5.99214097840918e-07	3.9287010610627e-05	4
X	17068717	17077897	FBgn0030812	CG8949	X	17074720	17074724	X_17074720_17074724	25.4406027377753	3.25291428256554	0.855423128301728	3.80269620371799	0.000143129830284248	0.00240377207032692	4
X	17160006	17200705	FBgn0000163	baz	X	17160633	17160637	X_17160633_17160637	82.5419333029133	-0.955858499656815	0.359522019050131	-2.6586925111909	0.0078444520457161	0.0484134043162721	4
X	17160006	17200705	FBgn0000163	baz	X	17160942	17160946	X_17160942_17160946	81.6184840162111	-1.16928420641969	0.410231366973459	-2.85030424427623	0.00436774272261016	0.031569489829283	4
X	17160006	17200705	FBgn0000163	baz	X	17183138	17183142	X_17183138_17183142	59.9678637383289	-1.35529645152148	0.412587345870417	-3.28487159164389	0.00102028859585657	0.0106981766789778	4
X	17182880	17183242	FBgn0264818	CR44026	X	17183138	17183142	X_17183138_17183142	59.9678637383289	-1.35529645152148	0.412587345870417	-3.28487159164389	0.00102028859585657	0.0106981766789778	4
X	17182880	17183242	FBtr0334466	CR44026-RA	X	17183138	17183142	X_17183138_17183142	59.9678637383289	-1.35529645152148	0.412587345870417	-3.28487159164389	0.00102028859585657	0.0106981766789778	4
X	17282496	17305475	FBgn0030838	CG5445	X	17300848	17300852	X_17300848_17300852	75.4089377522793	1.52300997049983	0.403126849281066	3.77799189812329	0.000158098020994317	0.00258967453548961	4
X	17282496	17305475	FBgn0030838	CG5445	X	17301377	17301381	X_17301377_17301381	179.254378799468	2.29755458893125	0.501034055794639	4.58562559243071	4.52629089630746e-06	0.000175867859449802	4
X	17282496	17305475	FBgn0030838	CG5445	X	17302559	17302563	X_17302559_17302563	117.592305890926	2.29005102452684	0.459368422574484	4.98521646675773	6.18924800403678e-07	4.02452706847169e-05	4
X	17282496	17305475	FBgn0030838	CG5445	X	17305156	17305160	X_17305156_17305160	61.0852985724887	0.942133065734158	0.294762002024795	3.1962500568676	0.00139226393502517	0.0134825562329992	4
X	17285704	17301929	FBgn0024238	Fim	X	17300848	17300852	X_17300848_17300852	75.4089377522793	1.52300997049983	0.403126849281066	3.77799189812329	0.000158098020994317	0.00258967453548961	4
X	17285704	17301929	FBgn0024238	Fim	X	17301377	17301381	X_17301377_17301381	179.254378799468	2.29755458893125	0.501034055794639	4.58562559243071	4.52629089630746e-06	0.000175867859449802	4
X	17456169	17561180	FBgn0263706	CG43658	X	17489633	17489637	X_17489633_17489637	103.88627397908	-0.928843706343789	0.316805575308607	-2.9319045456791	0.00336890276233452	0.0260538224040673	4
X	17456169	17561180	FBgn0263706	CG43658	X	17490115	17490119	X_17490115_17490119	39.5293145718817	1.31703724478967	0.341742061324361	3.85389272741472	0.00011625454681292	0.00205110991310142	4
X	17456169	17561180	FBgn0263706	CG43658	X	17497643	17497647	X_17497643_17497647	53.2847484468498	1.57206739322736	0.478055200039501	3.2884641629198	0.00100735608310533	0.0105977494951564	4
X	17456169	17561180	FBgn0263706	CG43658	X	17499961	17499965	X_17499961_17499965	191.655726402104	-0.825243681348318	0.285706522992952	-2.88843136202626	0.00387168516758313	0.0288494472629339	4
X	17456169	17561180	FBgn0263706	CG43658	X	17502252	17502256	X_17502252_17502256	80.7399520042526	1.48553899944913	0.417365035928942	3.55932785826852	0.000371805143288999	0.00499591766433941	4
X	17456169	17561180	FBgn0263706	CG43658	X	17503492	17503496	X_17503492_17503496	44.4031346092399	3.09884468410801	0.759050083802846	4.08252992817388	4.45480729624762e-05	0.000989638177034663	4
X	17579861	17599314	FBgn0030847	CG12991	X	17592483	17592487	X_17592483_17592487	72.175887023479	3.10440713255724	1.00617372332108	3.08535897986932	0.00203306608475196	0.0178850185029596	4
X	17579861	17599314	FBgn0030847	CG12991	X	17598093	17598097	X_17598093_17598097	210.179296304111	0.702883403516272	0.231159828812266	3.04068145026665	0.00236043416238137	0.0200020166140553	4
X	17599608	17606879	FBgn0026313	X11L	X	17601447	17601451	X_17601447_17601451	132.50854110667	0.910962400636322	0.316777120867254	2.87572031131018	0.00403106724126197	0.0297363147704266	4
X	17599608	17606879	FBgn0026313	X11L	X	17602663	17602667	X_17602663_17602667	58.8768445812597	2.18403952258837	0.734793721733777	2.97231652637836	0.00295561802592744	0.0237030706970839	4
X	17623221	17627895	FBgn0030850	stas	X	17626286	17626290	X_17626286_17626290	19.5149121678917	3.68631843471916	1.07713265451833	3.42234396038026	0.000620837212188409	0.0073542553950994	4
X	17629791	17632047	FBgn0267967	corolla	X	17631686	17631690	X_17631686_17631690	95.9783822536104	-0.682970476203894	0.23332571739284	-2.92711186677295	0.00342125797697169	0.0263572539317898	4
X	17633691	17636044	FBgn0030854	CG8289	X	17634806	17634810	X_17634806_17634810	56.7995523980922	1.88872353305799	0.701297589897527	2.69318412078668	0.00707731732838096	0.0449313855555904	4
X	17636281	17639003	FBgn0030855	CG5800	X	17638744	17638748	X_17638744_17638748	27.9542012420586	3.87464144506454	0.703465352307429	5.50793501393547	3.63067378306945e-08	5.27100332750403e-06	4
X	17639147	17652562	FBgn0026375	RhoGAPp190	X	17651210	17651214	X_17651210_17651214	280.600216102882	1.02783001827663	0.367145595343327	2.79951613559597	0.00511792586239549	0.0354890261162231	4
X	17639147	17652562	FBgn0026375	RhoGAPp190	X	17651761	17651765	X_17651761_17651765	69.2112953932494	4.04902287799894	0.661677215746315	6.11933248061441	9.39681576710445e-10	3.77452749651076e-07	4
X	17657372	17669371	FBgn0250788	beta-Spec	X	17660842	17660846	X_17660842_17660846	236.325938473129	-0.97612481243237	0.335762033035425	-2.90719234574501	0.00364688878706366	0.0276081138274574	4
X	17657372	17669371	FBgn0250788	beta-Spec	X	17666957	17666961	X_17666957_17666961	37.786852502808	-2.18412143448622	0.769971840579928	-2.83662508078371	0.00455931157476378	0.032579528528113	4
X	17698917	17703024	FBgn0030863	CG8188	X	17701635	17701639	X_17701635_17701639	14.1370860124037	3.72412627598249	0.942810417563016	3.95002665075407	7.81424918407804e-05	0.00151739440038535	4
X	17698917	17703024	FBgn0030863	CG8188	X	17702980	17702984	X_17702980_17702984	28.3389989536995	1.74938467921454	0.607350112664478	2.88035622738242	0.00397226075671866	0.029418610364951	4
X	17707401	17709653	FBgn0030864	CG8173	X	17709321	17709325	X_17709321_17709325	68.6898383036895	1.68201219295761	0.592720816797905	2.83778154113848	0.00454282631016852	0.0324970878915039	4
X	17820764	17827564	FBgn0030869	Socs16D	X	17827409	17827413	X_17827409_17827413	75.936362606937	0.804654796855829	0.286043423317026	2.81305120573955	0.00490738358178709	0.0344153958355846	4
X	17843343	17844704	FBgn0030871	CG8142	X	17844578	17844582	X_17844578_17844582	31.371387735556	2.83129082043815	0.556784873401237	5.08507137261582	3.67487850111818e-07	2.76573395130597e-05	4
X	17844949	17848223	FBgn0030872	Ucp4A	X	17845715	17845719	X_17845715_17845719	48.7121159275721	1.75051573465988	0.500120070071977	3.50019093296526	0.00046492502160787	0.00591921988024418	4
X	17862697	17887222	FBgn0259168	mnb	X	17885495	17885499	X_17885495_17885499	14.0079996871622	3.96095589290774	0.977149914855812	4.05358055369858	5.04396203866403e-05	0.00109184781179387	4
X	17907692	17911097	FBgn0027605	Vps4	X	17908243	17908247	X_17908243_17908247	118.397920353856	-0.972673709301109	0.322776137799142	-3.01346225880672	0.00258285164956733	0.021408442295414	4
X	17907692	17911097	FBgn0027605	Vps4	X	17908248	17908252	X_17908248_17908252	382.148257897422	-1.50688867919042	0.30938805896462	-4.87054569666743	1.11290458297053e-06	6.17888585860861e-05	4
X	17907692	17911097	FBgn0027605	Vps4	X	17908610	17908614	X_17908610_17908614	448.959177126622	-1.44393809377997	0.314363350194895	-4.5932138491487	4.36471377874186e-06	0.000171328373838677	4
X	17911462	17924163	FBgn0030884	CG6847	X	17923838	17923842	X_17923838_17923842	40.1220737474914	2.63562316401694	0.733783749328909	3.59182547504954	0.000328369736770267	0.00454541377709995	4
X	17924307	18063247	FBgn0003380	Sh	X	17941527	17941531	X_17941527_17941531	89.4356255328271	1.13281057480262	0.291228423863191	3.88976652682355	0.000100340711594395	0.00183601652235087	4
X	17924307	18063247	FBgn0003380	Sh	X	17942016	17942020	X_17942016_17942020	90.0144422586084	1.35481515851913	0.298227462654987	4.54289201422906	5.54876793718763e-06	0.000204848035721345	4
X	17924307	18063247	FBgn0003380	Sh	X	17942291	17942295	X_17942291_17942295	87.6029865406935	1.44001704734879	0.27999758170479	5.14296244482228	2.7043969926818e-07	2.22452251510099e-05	4
X	17924307	18063247	FBgn0003380	Sh	X	17952695	17952699	X_17952695_17952699	329.334851970529	-0.751821729330358	0.253857853634576	-2.96158546433073	0.00306059539470308	0.0243167816715061	4
X	17924307	18063247	FBgn0003380	Sh	X	17958851	17958855	X_17958851_17958855	14.7358660563956	2.4055709092714	0.698207551109092	3.44535218138244	0.000570315800664615	0.00689852134921791	4
X	17924307	18063247	FBgn0003380	Sh	X	17968423	17968427	X_17968423_17968427	40.1283754687249	1.61552025589224	0.570832289519125	2.83011365256364	0.00465314716199018	0.0330710832811675	4
X	17924307	18063247	FBgn0003380	Sh	X	17969583	17969587	X_17969583_17969587	39.041108187732	2.0941922533214	0.699704724655579	2.99296571757785	0.00276280781844416	0.0225075853757981	4
X	17924307	18063247	FBgn0003380	Sh	X	18000302	18000306	X_18000302_18000306	30.5251105660336	2.54424589540511	0.632937340623243	4.0197437125448	5.82614853347652e-05	0.00121632669617579	4
X	17924307	18063247	FBgn0003380	Sh	X	18001335	18001339	X_18001335_18001339	36.7082073558505	1.88202226726554	0.565084547581285	3.33051447844593	0.000866856553950575	0.00945153519289271	4
X	17924307	18063247	FBgn0003380	Sh	X	18003282	18003286	X_18003282_18003286	74.376775195716	1.11452211631307	0.407556553875137	2.73464407752974	0.00624477594112551	0.0410730521068292	4
X	17924307	18063247	FBgn0003380	Sh	X	18023025	18023029	X_18023025_18023029	38.6050732328115	4.01674158238071	0.831980498700171	4.82792756399482	1.37961253828451e-06	7.25385217041885e-05	4
X	17924307	18063247	FBgn0003380	Sh	X	18024912	18024916	X_18024912_18024916	36.5518530500432	-1.55317993834221	0.554418829602929	-2.80145596688082	0.00508725831705638	0.0353468685031514	4
X	17924307	18063247	FBgn0003380	Sh	X	18025935	18025939	X_18025935_18025939	19.2964750520056	5.46115357161359	1.11772373265181	4.88596010988955	1.02926037438452e-06	5.81671956686815e-05	4
X	18023870	18028261	FBgn0030887	CG6867	X	18024912	18024916	X_18024912_18024916	36.5518530500432	-1.55317993834221	0.554418829602929	-2.80145596688082	0.00508725831705638	0.0353468685031514	4
X	18023870	18028261	FBgn0030887	CG6867	X	18025935	18025939	X_18025935_18025939	19.2964750520056	5.46115357161359	1.11772373265181	4.88596010988955	1.02926037438452e-06	5.81671956686815e-05	4
X	18124575	18127027	FBgn0052553	CG32553	X	18127001	18127005	X_18127001_18127005	483.692580612948	-1.98655182252862	0.441284751594033	-4.5017459029633	6.73975282841012e-06	0.00023696811423913	4
X	18130392	18137784	FBgn0017418	ari-1	X	18136468	18136472	X_18136468_18136472	62.5835508377261	3.37291714518701	0.527555871727829	6.393478541221	1.62153762805764e-10	1.03234034849127e-07	4
X	18138542	18139000	FBgn0262874	CG43229	X	18138746	18138750	X_18138746_18138750	59.6926749657478	3.53129956517623	0.786366074559369	4.49065604356718	7.1004133738718e-06	0.000246969695224661	4
X	18177612	18204407	FBgn0083228	Frq2	X	18195111	18195115	X_18195111_18195115	26.3596755164202	2.02709461010543	0.597335660587929	3.39356034446404	0.000689903565714724	0.00796774924679668	4
X	18366357	18377864	FBgn0265784	CrebB	X	18368874	18368878	X_18368874_18368878	53.7049770292967	1.34554890583309	0.479330827567471	2.80714034743298	0.00499834594953629	0.034884377728344	4
X	18366357	18377864	FBgn0265784	CrebB	X	18374230	18374234	X_18374230_18374234	157.793878892562	3.09642799548337	0.652854216322385	4.74290878126814	2.10671147299494e-06	9.97267340755897e-05	4
X	18366357	18377864	FBgn0265784	CrebB	X	18375343	18375347	X_18375343_18375347	223.535068180466	1.8597324051214	0.428757822214307	4.33748915767149	1.44119641431623e-05	0.000418465086611304	4
X	18390498	18410144	FBgn0052549	CG32549	X	18408564	18408568	X_18408564_18408568	495.930371058089	-0.789079739618478	0.231960058707299	-3.40179142916232	0.000669457084908448	0.0077954641628449	4
X	18443027	18479487	FBgn0052547	CG32547	X	18469323	18469327	X_18469323_18469327	57.32873358762	1.72959437337035	0.389921868260839	4.43574601518202	9.17539779810954e-06	0.000298887609569034	4
X	18501401	18505405	FBgn0010194	Wnt5	X	18502085	18502089	X_18502085_18502089	66.4220126888439	1.1926317789763	0.390779796731403	3.05192793729824	0.00227376681171148	0.0194205941544188	4
X	18501401	18505405	FBgn0010194	Wnt5	X	18504464	18504468	X_18504464_18504468	6.45007784678271	3.84565959259484	1.348981276322	2.8507879687404	0.00436110401292635	0.0315324649983182	4
X	18515428	18572809	FBgn0265598	Bx	X	18517138	18517142	X_18517138_18517142	100.598359123735	1.42619197615133	0.384356876825126	3.71059310277469	0.000206774231502846	0.0031798992057417	4
X	18515428	18572809	FBgn0265598	Bx	X	18517809	18517813	X_18517809_18517813	101.02362759661	1.58274904689078	0.373533447646511	4.23723513078431	2.26289124703181e-05	0.000588573414459872	4
X	18515428	18572809	FBgn0265598	Bx	X	18521926	18521930	X_18521926_18521930	252.127417742515	-1.16221032454465	0.30121591259563	-3.85839617346137	0.000114133534401079	0.00202343256241668	4
X	18515428	18572809	FBgn0265598	Bx	X	18522214	18522218	X_18522214_18522218	201.389592342797	-1.24590183308575	0.310156594278542	-4.01700900792985	5.89414719179031e-05	0.00122703282430093	4
X	18515428	18572809	FBgn0265598	Bx	X	18522497	18522501	X_18522497_18522501	99.0271583340993	0.841993925528051	0.243441481135307	3.45871180869157	0.000542765321417922	0.00665102055751459	4
X	18515428	18572809	FBgn0265598	Bx	X	18523036	18523040	X_18523036_18523040	92.4026914170096	0.869203566846604	0.319850326041665	2.71753222078435	0.00657707511680971	0.0426493055773917	4
X	18515428	18572809	FBgn0265598	Bx	X	18523931	18523935	X_18523931_18523935	34.5277358392933	1.84942723659667	0.610691766518469	3.02841357619767	0.00245841383900932	0.0206291513842346	4
X	18515428	18572809	FBgn0265598	Bx	X	18535020	18535024	X_18535020_18535024	32.0737932853789	3.72371958545101	0.683695987153067	5.44645523071842	5.13835284414505e-08	6.74487979533012e-06	4
X	18515428	18572809	FBgn0265598	Bx	X	18566527	18566531	X_18566527_18566531	77.8607208792006	2.04706099748703	0.56834489301853	3.60179359862795	0.00031602923988367	0.00441151351004279	4
X	18515428	18520445	FBgn0027087	Aats-his	X	18517138	18517142	X_18517138_18517142	100.598359123735	1.42619197615133	0.384356876825126	3.71059310277469	0.000206774231502846	0.0031798992057417	4
X	18515428	18520445	FBgn0027087	Aats-his	X	18517809	18517813	X_18517809_18517813	101.02362759661	1.58274904689078	0.373533447646511	4.23723513078431	2.26289124703181e-05	0.000588573414459872	4
X	18521074	18522445	FBgn0030936	CG6481	X	18521926	18521930	X_18521926_18521930	252.127417742515	-1.16221032454465	0.30121591259563	-3.85839617346137	0.000114133534401079	0.00202343256241668	4
X	18521074	18522445	FBgn0030936	CG6481	X	18522214	18522218	X_18522214_18522218	201.389592342797	-1.24590183308575	0.310156594278542	-4.01700900792985	5.89414719179031e-05	0.00122703282430093	4
X	18635642	18647648	FBgn0027335	Rip11	X	18639644	18639648	X_18639644_18639648	64.8557549322887	7.09093697498968	1.20213237657981	5.89863239118818	3.665268115084e-09	9.92115947321153e-07	4
X	18635642	18647648	FBgn0027335	Rip11	X	18641964	18641968	X_18641964_18641968	115.644106274118	0.681601615643665	0.203266194785366	3.35324630031759	0.000798695976328746	0.00889727994627983	4
X	18653392	18657286	FBgn0030946	CG6659	X	18656931	18656935	X_18656931_18656935	72.4320008864978	1.16822545558181	0.349581165401261	3.34178603198168	0.000832412015389693	0.00916891345759427	4
X	18707494	18726572	FBgn0259231	CCKLR-17D1	X	18721395	18721399	X_18721395_18721399	52.4887286517033	1.28564065365581	0.438651760954322	2.93089135413203	0.00337990966484633	0.0261162850825967	4
X	18788464	18806057	FBgn0004462	S6KL	X	18795150	18795154	X_18795150_18795154	51.3098021878608	4.50740727619347	0.691931239804665	6.5142416137562	7.30578214354378e-11	5.77056676198939e-08	4
X	18788464	18806057	FBgn0004462	S6KL	X	18795633	18795637	X_18795633_18795637	40.0631904514211	6.31391927604371	1.05622930175349	5.97779219489718	2.26181996521587e-09	7.07532013206841e-07	4
X	18794246	18797687	FBgn0001090	bnb	X	18795150	18795154	X_18795150_18795154	51.3098021878608	4.50740727619347	0.691931239804665	6.5142416137562	7.30578214354378e-11	5.77056676198939e-08	4
X	18794246	18797687	FBgn0001090	bnb	X	18795633	18795637	X_18795633_18795637	40.0631904514211	6.31391927604371	1.05622930175349	5.97779219489718	2.26181996521587e-09	7.07532013206841e-07	4
X	18806694	18812002	FBgn0030961	CG7058	X	18807345	18807349	X_18807345_18807349	68.1477373654741	1.77124817304355	0.639573928146773	2.76941897581083	0.00561563697564251	0.0380222150950717	4
X	18806694	18812002	FBgn0030961	CG7058	X	18808358	18808362	X_18808358_18808362	58.2159582516678	1.98391202821851	0.516964850304608	3.83761493078213	0.000124235093493908	0.00215594234564451	4
X	18806694	18812002	FBgn0030961	CG7058	X	18811395	18811399	X_18811395_18811399	132.237525989396	0.717801503774058	0.241985216931921	2.96630311915294	0.00301403268127548	0.024034711745853	4
X	18813297	18830406	FBgn0259927	CG42450	X	18820458	18820462	X_18820458_18820462	153.204554824293	0.92292574194775	0.231594326377809	3.98509651070701	6.74527045562167e-05	0.00135570321010451	4
X	18813297	18830406	FBgn0259927	CG42450	X	18824293	18824297	X_18824293_18824297	47.5466215537147	4.09752439876835	0.677690131235321	6.04630967740259	1.4820111329344e-09	5.30470462328598e-07	4
X	18813297	18830406	FBgn0259927	CG42450	X	18825799	18825803	X_18825799_18825803	35.0674752096442	4.60470259018841	0.795456544498795	5.7887544228953	7.09102800699295e-09	1.6058668906871e-06	4
X	18813297	18830406	FBgn0259927	CG42450	X	18827003	18827007	X_18827003_18827007	53.311915023695	3.75795612213798	0.709891254635757	5.29370674395218	1.1986159144343e-07	1.23353147245312e-05	4
X	18843663	18855858	FBgn0085451	CG34422	X	18855064	18855068	X_18855064_18855068	11.1406638271511	2.98784329128144	0.849348251461585	3.5178070787099	0.000435128578020886	0.00562808439357398	4
X	18861197	18863776	FBgn0030970	CG7326	X	18863369	18863373	X_18863369_18863373	69.845748709501	1.34679841226202	0.296981352731647	4.53495951807787	5.76145349099931e-06	0.000210643331237585	4
X	18884513	18888860	FBgn0030973	CG7332	X	18886048	18886052	X_18886048_18886052	87.0907923714204	0.896422025487597	0.292465228674121	3.06505504791626	0.00217629936823567	0.0188193338715997	4
X	18888978	18893636	FBgn0030974	CG7358	X	18892605	18892609	X_18892605_18892609	34.3219536826836	-1.18686346390737	0.409501417263171	-2.89831344623801	0.00375175430536617	0.0282061398242025	4
X	18930335	19028629	FBgn0264090	CG43759	X	18988151	18988155	X_18988151_18988155	47.5079427501032	3.76934841892974	0.538678501461649	6.99739902131234	2.60757867740762e-12	4.60803602769183e-09	4
X	18930335	19028629	FBgn0264090	CG43759	X	18988603	18988607	X_18988603_18988607	22.0005333186944	3.20436927697707	0.691976668239859	4.63074757293167	3.64347844677353e-06	0.000149725186084405	4
X	19196058	19201979	FBgn0030997	CG7990	X	19199497	19199501	X_19199497_19199501	44.2195197085451	1.58284259057465	0.372963273222182	4.24396369352893	2.1960589787301e-05	0.000575509044384962	4
X	19252111	19261240	FBgn0031006	rictor	X	19261169	19261173	X_19261169_19261173	436.929925257555	0.781498205630209	0.248324489451148	3.14708471708727	0.00164907174591611	0.0152918270426117	4
X	19281232	19298162	FBgn0031011	CG8034	X	19281994	19281998	X_19281994_19281998	166.183756640629	1.06478863009418	0.307306916470318	3.46490291310131	0.000530422929232831	0.00654373456387056	4
X	19281232	19298162	FBgn0031011	CG8034	X	19295853	19295857	X_19295853_19295857	49.2963985803405	-1.51424038326732	0.415733714570851	-3.64233241181899	0.000270178870920117	0.00390699500187207	4
X	19353181	19471914	FBgn0031016	kek5	X	19385206	19385210	X_19385206_19385210	27.1971146097974	2.98875609095698	0.696943800712862	4.28837459763609	1.79985367291757e-05	0.000494363506524322	4
X	19353181	19471914	FBgn0031016	kek5	X	19393931	19393935	X_19393931_19393935	11.7289883538213	2.18049206246887	0.707414177081373	3.08234148128763	0.00205379084715344	0.0180292046494425	4
X	19353181	19471914	FBgn0031016	kek5	X	19394131	19394135	X_19394131_19394135	69.8335336565638	-1.62153588626938	0.439238538589066	-3.69169766268261	0.000222762174594603	0.00336623792555419	4
X	19353181	19471914	FBgn0031016	kek5	X	19394478	19394482	X_19394478_19394482	73.5483581732814	-1.83366246425051	0.388336694826079	-4.72183671716045	2.33724291846337e-06	0.000107459781080212	4
X	19353181	19471914	FBgn0031016	kek5	X	19432933	19432937	X_19432933_19432937	31.287844381712	3.23167929597247	0.830893763137384	3.88940131620428	0.000100491821389104	0.00183747516772952	4
X	19353181	19471914	FBgn0031016	kek5	X	19434276	19434280	X_19434276_19434280	43.9047636890504	2.80643476930575	0.625369868786215	4.48763989021853	7.20165237047848e-06	0.000249440059656436	4
X	19353181	19471914	FBgn0031016	kek5	X	19446456	19446460	X_19446456_19446460	26.2479479987463	5.37358199619614	1.07425319555335	5.00215593347916	5.66927039841452e-07	3.76689509507434e-05	4
X	19353181	19471914	FBgn0031016	kek5	X	19456575	19456579	X_19456575_19456579	50.4439146545241	1.04125565337465	0.391645525911249	2.65866857779606	0.00784500925871191	0.0484156459429541	4
X	19474156	19479411	FBgn0052533	CG32533	X	19476720	19476724	X_19476720_19476724	86.8862567544335	1.58348110519431	0.377939693217516	4.18977189644638	2.79235011459405e-05	0.000693058243658429	4
X	19474156	19479411	FBgn0052533	CG32533	X	19477116	19477120	X_19477116_19477120	70.6484426001169	1.89721870503755	0.320536340624411	5.91888801544852	3.24125554718616e-09	9.14012089692618e-07	4
X	19474156	19479411	FBgn0052533	CG32533	X	19478525	19478529	X_19478525_19478529	120.076798060495	1.11813337092852	0.302276931765931	3.69903639155089	0.000216419571655326	0.00329192015484791	4
X	19474156	19479411	FBgn0052533	CG32533	X	19478641	19478645	X_19478641_19478645	61.7045496750392	5.41178127244583	0.683292541500344	7.92015270730583	2.37219057902063e-15	1.44393504795781e-11	4
X	19474156	19479411	FBgn0052533	CG32533	X	19479169	19479173	X_19479169_19479173	60.5170862313516	8.07625276909895	1.26617195712879	6.37848020849626	1.78853952343135e-10	1.0913327081311e-07	4
X	19493292	19494401	FBgn0031022	CG12204	X	19493736	19493740	X_19493736_19493740	295.452294180044	-0.771509418964352	0.290766258650628	-2.65336639314592	0.00796933132541815	0.0489685634099878	4
X	19495505	19518402	FBgn0031023	CG14200	X	19496366	19496370	X_19496366_19496370	138.614789722465	1.62089385421222	0.375476961725778	4.31689296398431	1.58240842995398e-05	0.000448407150463309	4
X	19495505	19518402	FBgn0031023	CG14200	X	19510028	19510032	X_19510028_19510032	58.8208840328904	2.12343874376713	0.717777626674407	2.95835181378584	0.0030928890840368	0.0245027132876176	4
X	19495505	19518402	FBgn0031023	CG14200	X	19515110	19515114	X_19515110_19515114	205.10433918426	-0.837035208843966	0.261285873392938	-3.20352263202987	0.00135757369343724	0.013223070846498	4
X	19495505	19518402	FBgn0031023	CG14200	X	19515959	19515963	X_19515959_19515963	126.159720945271	1.60757275803912	0.357430935585239	4.49757588947069	6.87326308876319e-06	0.000240983285962925	4
X	19495505	19518402	FBgn0031023	CG14200	X	19516257	19516261	X_19516257_19516261	239.236465911387	-1.16278860210447	0.319350756593167	-3.64110176067561	0.00027147380066959	0.0039193916676577	4
X	19495505	19509350	FBgn0027621	Pfrx	X	19496366	19496370	X_19496366_19496370	138.614789722465	1.62089385421222	0.375476961725778	4.31689296398431	1.58240842995398e-05	0.000448407150463309	4
X	19518428	19521810	FBgn0027291	l(1)G0156	X	19521706	19521710	X_19521706_19521710	148.900588679492	1.02632330265988	0.337515620531452	3.04081719549404	0.00235937029554194	0.0199967789705162	4
X	19521929	19530896	FBgn0261573	CoRest	X	19522237	19522241	X_19522237_19522241	100.447453864607	1.25859830491515	0.385147641456927	3.26783334347876	0.00108374160587862	0.0111979004732121	4
X	19566019	19569401	FBgn0000257	car	X	19568138	19568142	X_19568138_19568142	257.804594788137	-0.831922799193975	0.218356864746102	-3.80992280760812	0.000139010187525868	0.00235263382881498	4
X	19569721	19579800	FBgn0031030	Tao	X	19577874	19577878	X_19577874_19577878	84.0713751824191	1.3871747545464	0.459267371199916	3.02040780933808	0.00252434543651531	0.0210317735367065	4
X	19569721	19579800	FBgn0031030	Tao	X	19578908	19578912	X_19578908_19578912	69.0353911556158	1.82826655610692	0.447853477195278	4.08228728636117	4.45946226495147e-05	0.000990231551463964	4
X	19598031	19599806	FBgn0261593	RpS10b	X	19599164	19599168	X_19599164_19599168	44.2447851784268	4.31736173875192	0.977826570454639	4.41526326774345	1.00887132570518e-05	0.000320631495753606	4
X	19605199	19611413	FBgn0031037	CG14207	X	19606375	19606379	X_19606375_19606379	41.2431837539329	3.43538712092084	0.680680703929924	5.04698767143913	4.48830300618046e-07	3.18125206314803e-05	4
X	19605199	19611413	FBgn0031037	CG14207	X	19609235	19609239	X_19609235_19609239	33.8456173652227	8.75002180386789	1.7480227013331	5.00566828862969	5.56685518777471e-07	3.71631488513393e-05	4
X	19616663	19618537	FBgn0027358	Tim9b	X	19617911	19617915	X_19617911_19617915	96.7225655469752	2.30398683081009	0.345722981879824	6.66425708317815	2.660074782156e-11	2.73192964170362e-08	4
X	19616663	19618537	FBgn0031041	CG12788	X	19617911	19617915	X_19617911_19617915	96.7225655469752	2.30398683081009	0.345722981879824	6.66425708317815	2.660074782156e-11	2.73192964170362e-08	4
X	19618819	19621245	FBgn0031042	CG14221	X	19619104	19619108	X_19619104_19619108	68.9103737534422	1.40954145969477	0.333495489665809	4.22656828464832	2.37282288304174e-05	0.000610108355639221	4
X	19626548	19638369	FBgn0087008	e(y)3	X	19633258	19633262	X_19633258_19633262	31.2243368025054	1.44853325085614	0.436486862388672	3.31861821207871	0.000904640228214494	0.00976049096757843	4
X	19626548	19638369	FBgn0087008	e(y)3	X	19633803	19633807	X_19633803_19633807	31.5306301423973	1.37973207435527	0.498161752702336	2.76964673998105	0.00561171198766251	0.038002786468974	4
X	19626548	19638369	FBgn0087008	e(y)3	X	19635894	19635898	X_19635894_19635898	54.0539561195889	1.54516612374524	0.414950437535585	3.72373658146278	0.000196295740618499	0.00305546998139557	4
X	19626548	19638369	FBgn0087008	e(y)3	X	19636187	19636191	X_19636187_19636191	21.5025825434156	4.81113199983883	1.1926550645057	4.03396769361208	5.48428614029222e-05	0.00116141354970493	4
X	19638767	19640746	FBgn0031047	Rcd-1	X	19639456	19639460	X_19639456_19639460	128.726406691336	1.78404763768271	0.369813731804491	4.82417899675472	1.40581126527577e-06	7.35513380728056e-05	4
X	19638767	19640746	FBgn0031047	Rcd-1	X	19639912	19639916	X_19639912_19639916	117.045543387316	1.98369214997746	0.374898141792434	5.29128296153506	1.21461272446119e-07	1.24332899904607e-05	4
X	19652305	19659407	FBgn0031052	CG14215	X	19658695	19658699	X_19658695_19658699	37.7109243050423	1.87050348480618	0.527001734409437	3.54933079471224	0.000386211582786968	0.00514132967656942	4
X	19659442	19663971	FBgn0031053	CG14223	X	19662980	19662984	X_19662980_19662984	82.534318531808	3.08466881579347	0.725417232505114	4.2522684567901	2.11615966677224e-05	0.000559268528093135	4
X	19683808	19687658	FBgn0031057	Ubqn	X	19684692	19684696	X_19684692_19684696	32.411203845812	5.0839231030809	0.834438637835906	6.09262667446215	1.11072887603181e-09	4.29254936439124e-07	4
X	19683808	19687658	FBgn0031057	Ubqn	X	19685240	19685244	X_19685240_19685244	42.6816355448568	4.91094861634942	0.770650003697987	6.37247595248697	1.86000591607134e-10	1.12115037649949e-07	4
X	19687791	19688948	FBgn0031058	CG14227	X	19688425	19688429	X_19688425_19688429	109.249715226903	-1.1299492673323	0.355705720424619	-3.17664069608845	0.00148991499863987	0.014194119206007	4
X	19687791	19688948	FBgn0031058	CG14227	X	19688707	19688711	X_19688707_19688711	115.685584730411	-1.00653703092305	0.362098578025607	-2.77973207299332	0.00544037644755934	0.0371306213558631	4
X	19731004	19734581	FBgn0010380	AP-1-2beta	X	19731897	19731901	X_19731897_19731901	62.6888689924683	1.53408134103888	0.449656970099304	3.41167032438101	0.000645661498821661	0.00758824119732543	4
X	19731004	19734581	FBgn0010380	AP-1-2beta	X	19732389	19732393	X_19732389_19732393	58.5116671961583	1.41848111270738	0.468530389900717	3.02751143422727	0.00246576385405812	0.020676227756003	4
X	19740537	19744335	FBgn0031066	COX6B	X	19743929	19743933	X_19743929_19743933	248.975337809888	-0.846372457201639	0.306282910898572	-2.76336820333382	0.00572081909051513	0.0385523855886728	4
X	19740537	19744335	FBgn0031066	COX6B	X	19744201	19744205	X_19744201_19744205	254.221111410313	-0.805792934171129	0.302250663382281	-2.66597573402834	0.00767652336770086	0.0476700334454805	4
X	19741224	19744335	FBgn0042132	CG18809	X	19743929	19743933	X_19743929_19743933	248.975337809888	-0.846372457201639	0.306282910898572	-2.76336820333382	0.00572081909051513	0.0385523855886728	4
X	19741224	19744335	FBgn0042132	CG18809	X	19744201	19744205	X_19744201_19744205	254.221111410313	-0.805792934171129	0.302250663382281	-2.66597573402834	0.00767652336770086	0.0476700334454805	4
X	19744431	19745898	FBgn0066303	CG33932	X	19745796	19745800	X_19745796_19745800	39.7952976384509	3.97377236758751	1.11237280895752	3.57233864005683	0.000353807486751216	0.00481081026607717	4
X	19744431	19745898	FBgn0066304	Rpp20	X	19745796	19745800	X_19745796_19745800	39.7952976384509	3.97377236758751	1.11237280895752	3.57233864005683	0.000353807486751216	0.00481081026607717	4
X	19746041	19748458	FBgn0052528	parvin	X	19746800	19746804	X_19746800_19746804	5.25942449506529	4.12556081682702	1.40047850333687	2.94582230787348	0.00322097377815152	0.0252249783289884	4
X	19852214	19859379	FBgn0031078	Nup205	X	19852509	19852513	X_19852509_19852513	48.7004558427235	5.33730958514471	0.907189886885788	5.88334334663572	4.02060638893042e-09	1.06106785669917e-06	4
X	19866146	19908108	FBgn0052529	Hers	X	19870498	19870502	X_19870498_19870502	324.17675397796	-0.946169769269192	0.31605974861113	-2.99364209908719	0.00275669106217245	0.0224687562702898	4
X	19866146	19908108	FBgn0052529	Hers	X	19873918	19873922	X_19873918_19873922	103.485529742058	0.868599057890912	0.249343223218104	3.48354788504172	0.000494814595099198	0.00620074866238194	4
X	19866146	19908108	FBgn0052529	Hers	X	19888954	19888958	X_19888954_19888958	167.222122675656	-1.42572555261239	0.411394513290356	-3.46559204499194	0.000529065392956157	0.00653383193426912	4
X	19866146	19908108	FBgn0052529	Hers	X	19889321	19889325	X_19889321_19889325	175.533724145162	-1.65429360681558	0.37080415549475	-4.46136749629551	8.14382946090885e-06	0.000273062831597777	4
X	19866146	19908108	FBgn0052529	Hers	X	19896917	19896921	X_19896917_19896921	88.1186925603374	0.819575498263811	0.239057859579708	3.42835621344859	0.000607248111553548	0.00723030857403386	4
X	19886108	19890060	FBgn0086782	amn	X	19888954	19888958	X_19888954_19888958	167.222122675656	-1.42572555261239	0.411394513290356	-3.46559204499194	0.000529065392956157	0.00653383193426912	4
X	19886108	19890060	FBgn0086782	amn	X	19889321	19889325	X_19889321_19889325	175.533724145162	-1.65429360681558	0.37080415549475	-4.46136749629551	8.14382946090885e-06	0.000273062831597777	4
X	19961297	19969323	FBgn0031081	Nep3	X	19962754	19962758	X_19962754_19962758	39.3971113996417	2.86479249122991	0.780743843096503	3.66931166548542	0.000243204432463342	0.00360037198856812	4
X	19961297	19969323	FBgn0031081	Nep3	X	19966549	19966553	X_19966549_19966553	37.5961540160635	-1.41274648397937	0.374048220084405	-3.77691005630391	0.000158786040292137	0.00259713168885742	4
X	20251338	20254691	FBgn0015789	Rab10	X	20251454	20251458	X_20251454_20251458	100.461534092291	1.26460260815015	0.344729058610238	3.66839573445984	0.000244077193409674	0.00361157836452579	4
X	20254692	20257199	FBgn0031099	CG17065	X	20256446	20256450	X_20256446_20256450	88.8850645645178	0.94906107934525	0.323149037230368	2.93691445742628	0.00331495530158513	0.0257628545687016	4
X	20392334	20393751	FBgn0031106	Syx16	X	20393164	20393168	X_20393164_20393168	53.8711680435334	3.8577068312574	0.652832806496173	5.90918041016068	3.43814003132734e-09	9.48106053898537e-07	4
X	20424069	20426402	FBgn0031114	cactin	X	20424207	20424211	X_20424207_20424211	8.31889367420742	5.13043467055771	1.35403910280217	3.78898560605845	0.000151263676839648	0.00250397772929225	4
X	20433950	20445599	FBgn0031116	CG1695	X	20438534	20438538	X_20438534_20438538	37.6297315228763	2.42177593744593	0.742438419782591	3.26192162597822	0.00110659733687702	0.0113718367867611	4
X	20449331	20467065	FBgn0052506	CG32506	X	20452208	20452212	X_20452208_20452212	66.6783927211636	1.95561872017723	0.664981382935048	2.94086236150801	0.00327299931332999	0.0255257125197464	4
X	20449331	20467065	FBgn0052506	CG32506	X	20459651	20459655	X_20459651_20459655	161.829448754939	1.39799979297506	0.354206769491234	3.94684662572396	7.9187247666751e-05	0.00153350556969854	4
X	20449331	20467065	FBgn0052506	CG32506	X	20464831	20464835	X_20464831_20464835	298.711108639645	0.847405642078991	0.276875002190257	3.0606072609498	0.00220888626135177	0.019017438538931	4
X	20469955	20510694	FBgn0031118	RhoGAP19D	X	20496453	20496457	X_20496453_20496457	59.0502448735276	1.83443743523913	0.313935989030487	5.84334864220039	5.11617842365735e-09	1.27553841370792e-06	4
X	20469955	20510694	FBgn0031118	RhoGAP19D	X	20507479	20507483	X_20507479_20507483	71.6490666451397	-1.57988257656689	0.354422131643036	-4.45762957646816	8.28709443245971e-06	0.000276676981263194	4
X	20515908	20524928	FBgn0026323	Tak1	X	20522057	20522061	X_20522057_20522061	208.474629157572	-1.10388248254595	0.279371270294795	-3.95130995889853	7.7724579620114e-05	0.00151092514319319	4
X	20761071	20927050	FBgn0085387	shakB	X	20761517	20761521	X_20761517_20761521	40.0651552208087	-1.79628611222825	0.466095449237319	-3.85390184600074	0.000116250214868372	0.00205110991310142	4
X	20761071	20927050	FBgn0085387	shakB	X	20761772	20761776	X_20761772_20761776	49.0235668967894	-1.68197992384044	0.462329454632912	-3.63805486971606	0.000274704909018456	0.00395160850275417	4
X	20761071	20927050	FBgn0085387	shakB	X	20769924	20769928	X_20769924_20769928	160.424710287955	-0.885390525659491	0.31491941400718	-2.81148283109439	0.00493137225017272	0.0345457679787257	4
X	20761071	20927050	FBgn0085387	shakB	X	20777264	20777268	X_20777264_20777268	125.233750979239	-0.920449457448371	0.34078701808766	-2.70095223290344	0.00691412678591721	0.0442247517031203	4
X	20761071	20927050	FBgn0085387	shakB	X	20777436	20777440	X_20777436_20777440	15.235651147179	-3.22922088125657	0.88160893054845	-3.66287224341939	0.000249402943485089	0.00367079477399816	4
X	20761071	20927050	FBgn0085387	shakB	X	20779494	20779498	X_20779494_20779498	45.9419058300941	-1.77433391876647	0.462818016863046	-3.83376155231122	0.000126198479536248	0.00218242653641357	4
X	20761071	20927050	FBgn0085387	shakB	X	20787470	20787474	X_20787470_20787474	15.6809655268263	3.8168626899916	1.34375879372039	2.84043736705458	0.00450517188653103	0.0322996012764922	4
X	20761071	20927050	FBgn0085387	shakB	X	20810365	20810369	X_20810365_20810369	39.7853142517254	1.47850476835603	0.51017546254114	2.89803190649688	0.00375512385755767	0.0282263706029193	4
X	20761071	20927050	FBgn0085387	shakB	X	20812824	20812828	X_20812824_20812828	174.381013848485	-0.900421912518349	0.337807467088562	-2.66548848158613	0.0076876565185799	0.0477118582402672	4
X	20761071	20927050	FBgn0085387	shakB	X	20822718	20822722	X_20822718_20822722	50.145433133799	1.24104434680282	0.340626063775098	3.6434215663022	0.000269037660072374	0.00389297353732835	4
X	20761071	20927050	FBgn0085387	shakB	X	20824242	20824246	X_20824242_20824246	145.65375966995	-0.79051484454635	0.226865220233397	-3.48451315601869	0.000493033223528607	0.00618307064747621	4
X	20761071	20927050	FBgn0085387	shakB	X	20824509	20824513	X_20824509_20824513	159.136910313145	-0.819178700458701	0.267759929052165	-3.05937749295978	0.00221797479250146	0.0190812044922553	4
X	20761071	20927050	FBgn0085387	shakB	X	20831818	20831822	X_20831818_20831822	57.5152706092451	-1.38838229373432	0.326640756872337	-4.25048700911795	2.1330620797023e-05	0.000562603577318563	4
X	20761071	20927050	FBgn0085387	shakB	X	20845836	20845840	X_20845836_20845840	37.9039216253331	-1.39515538532686	0.495493918949174	-2.81568619103471	0.00486731838909792	0.0342065119669069	4
X	20761071	20927050	FBgn0085387	shakB	X	20855310	20855314	X_20855310_20855314	38.2406110507762	6.39794126718638	1.35548287444737	4.72004581378043	2.35791530876752e-06	0.000108310468639289	4
X	20761071	20927050	FBgn0085387	shakB	X	20856219	20856223	X_20856219_20856223	105.277063892575	-1.50630028408733	0.36261914465285	-4.15394583076792	3.26790567923331e-05	0.00078351443777622	4
X	20761071	20927050	FBgn0085387	shakB	X	20856991	20856995	X_20856991_20856995	31.1066346394348	2.91437856395004	0.626127329590371	4.65461005488565	3.24594424922488e-06	0.000136958974875096	4
X	20761071	20927050	FBgn0085387	shakB	X	20860310	20860314	X_20860310_20860314	35.1893264257919	1.34608429784015	0.39476888060069	3.40980346726397	0.000650097080284961	0.00763091236274098	4
X	20761071	20927050	FBgn0085387	shakB	X	20860934	20860938	X_20860934_20860938	41.0852509388251	1.2443392556681	0.37779889854537	3.29365506479545	0.000988937764848459	0.0104533825747043	4
X	20761071	20927050	FBgn0085387	shakB	X	20861250	20861254	X_20861250_20861254	23.4457463153017	1.41667533945628	0.464971626605687	3.04679954301313	0.00231291898825231	0.0196809762433512	4
X	20761071	20927050	FBgn0085387	shakB	X	20862168	20862172	X_20862168_20862172	23.5586553227129	1.45122932753699	0.481745088396734	3.01244239431011	0.00259154617169945	0.0214591270046784	4
X	20761071	20927050	FBgn0085387	shakB	X	20876256	20876260	X_20876256_20876260	167.740803233275	-0.899046251036966	0.24338237323791	-3.69396616146123	0.000220783195402391	0.00334382433410621	4
X	20761071	20927050	FBgn0085387	shakB	X	20894456	20894460	X_20894456_20894460	66.0258417357294	-1.10438314689158	0.323282072672427	-3.41615957161539	0.000635110186200987	0.00749057837944533	4
X	20761071	20927050	FBgn0085387	shakB	X	20918668	20918672	X_20918668_20918672	67.7219944435512	3.67661346151698	0.841813037902255	4.36749408239016	1.25680200495355e-05	0.000377439874325184	4
X	20761071	20927050	FBgn0085387	shakB	X	20919983	20919987	X_20919983_20919987	74.3074547016582	3.22257050320437	0.556935153411912	5.78625802925559	7.19716343592234e-09	1.61418411077897e-06	4
X	20761071	20927050	FBgn0085387	shakB	X	20920607	20920611	X_20920607_20920611	239.511466109715	-0.692351587188966	0.236935622620196	-2.92210845938855	0.00347670448071159	0.0266693390614221	4
X	20761071	20927050	FBgn0085387	shakB	X	20923106	20923110	X_20923106_20923110	22.4614517168114	1.70149695364706	0.600858339601811	2.831777211871	0.00462900890079498	0.0329483194717357	4
X	20822146	20825641	FBgn0031132	CG15450	X	20822718	20822722	X_20822718_20822722	50.145433133799	1.24104434680282	0.340626063775098	3.6434215663022	0.000269037660072374	0.00389297353732835	4
X	20822146	20825641	FBgn0031132	CG15450	X	20824242	20824246	X_20824242_20824246	145.65375966995	-0.79051484454635	0.226865220233397	-3.48451315601869	0.000493033223528607	0.00618307064747621	4
X	20822146	20825641	FBgn0031132	CG15450	X	20824509	20824513	X_20824509_20824513	159.136910313145	-0.819178700458701	0.267759929052165	-3.05937749295978	0.00221797479250146	0.0190812044922553	4
X	21042125	21044107	FBgn0025814	Mgstl	X	21043826	21043830	X_21043826_21043830	28.2092304558006	2.78519694176713	0.836383737776062	3.33004674286584	0.000868314060893657	0.0094624658439747	4
X	21043550	21044024	FBgn0265613	CR44431	X	21043826	21043830	X_21043826_21043830	28.2092304558006	2.78519694176713	0.836383737776062	3.33004674286584	0.000868314060893657	0.0094624658439747	4
X	21043550	21044024	FBtr0340439	CR44431-RA	X	21043826	21043830	X_21043826_21043830	28.2092304558006	2.78519694176713	0.836383737776062	3.33004674286584	0.000868314060893657	0.0094624658439747	4
X	21045138	21049096	FBgn0031148	Cbs	X	21045394	21045398	X_21045394_21045398	218.627466529261	1.03652961510367	0.369970977698469	2.80165114991386	0.00508418180890339	0.0353367644144994	4
X	21053963	21082391	FBgn0031150	bves	X	21063146	21063150	X_21063146_21063150	40.4399836743963	1.67506045277969	0.543569910029219	3.08159157060341	0.00205897136035333	0.0180670903655869	4
X	21062277	21067540	FBgn0052512	CG32512	X	21063146	21063150	X_21063146_21063150	40.4399836743963	1.67506045277969	0.543569910029219	3.08159157060341	0.00205897136035333	0.0180670903655869	4
X	21111414	21116914	FBgn0003950	unc	X	21116570	21116574	X_21116570_21116574	21.4252009979303	1.91128554950279	0.564556405490919	3.3854642882686	0.000710579548074456	0.00814884083887756	4
X	21205310	21281171	FBgn0052521	CG32521	X	21228348	21228352	X_21228348_21228352	61.1712956179357	2.20581796848785	0.659352413569083	3.34543094571798	0.000821548136782331	0.0090801080251526	4
X	21205310	21281171	FBgn0052521	CG32521	X	21277155	21277159	X_21277155_21277159	37.2035078195415	3.75868828663311	0.840896617552903	4.46985777820262	7.82716263843603e-06	0.00026526045854137	4
X	21285301	21292458	FBgn0031169	CG1494	X	21291543	21291547	X_21291543_21291547	63.4799570633215	-1.2960830707316	0.35693725001981	-3.63112303537852	0.000282190608155507	0.00403695138628381	4
X	21292308	21306665	FBgn0031170	CG1718	X	21293388	21293392	X_21293388_21293392	202.186137842711	-1.13401221696361	0.291986459748163	-3.8837835766141	0.000102843457791144	0.00187015627369493	4
X	21292308	21306665	FBgn0031170	CG1718	X	21299222	21299226	X_21299222_21299226	12.6540639973741	2.61756828279426	0.824014052156493	3.17660636483556	0.00149009136289748	0.0141952575062086	4
X	21292308	21306665	FBgn0031170	CG1718	X	21299532	21299536	X_21299532_21299536	11.9490640782526	3.89583592713438	1.1199591522975	3.47855180177099	0.000504130990017911	0.00628718936549047	4
X	21292308	21306665	FBgn0031170	CG1718	X	21301617	21301621	X_21301617_21301621	16.2810875712156	1.89616485543088	0.569072151829202	3.33202889885918	0.000862153029269997	0.00941885805379063	4
X	21324046	21328150	FBgn0031174	CG1486	X	21325666	21325670	X_21325666_21325670	149.044028933773	1.36812483320694	0.337884924694679	4.04908515656095	5.14182343496638e-05	0.00110717344583602	4
X	21324046	21328150	FBgn0031174	CG1486	X	21326823	21326827	X_21326823_21326827	44.6948588417326	3.45342149769433	0.648599583734799	5.32442755792204	1.01271450478292e-07	1.08891461728412e-05	4
X	21328613	21339676	FBgn0015558	tty	X	21337582	21337586	X_21337582_21337586	88.1477089192162	1.42147406129103	0.401828057687504	3.53751818494589	0.000403906370896801	0.00532217793020872	4
X	21346503	21349843	FBgn0015527	peng	X	21349343	21349347	X_21349343_21349347	47.3580970009777	2.3872136975553	0.688480424497285	3.46736611908522	0.000525585486520353	0.00649902545653047	4
X	21350280	21357912	FBgn0003464	sol	X	21350426	21350430	X_21350426_21350430	86.6985996006532	3.37250835771464	0.752860818244636	4.47959075035668	7.47862891873373e-06	0.000256517729863271	4
X	21350280	21357912	FBgn0003464	sol	X	21355124	21355128	X_21355124_21355128	24.5960699930259	1.7278454281178	0.595464733075036	2.90167550174642	0.00371172803542658	0.0279709422783827	4
X	21350280	21357912	FBgn0003464	sol	X	21357703	21357707	X_21357703_21357707	17.8894720709008	5.3675459036703	0.920130957535848	5.83345866119408	5.42900624592109e-09	1.32709399203643e-06	4
X	21350280	21357912	FBgn0003464	sol	X	21357790	21357794	X_21357790_21357794	150.186063932225	2.2912412331543	0.718320219182778	3.1897212022808	0.00142410106322946	0.0137115878759181	4
X	21358286	21361688	FBgn0011710	Sep1	X	21358824	21358828	X_21358824_21358828	530.551423727411	-0.691584317029311	0.246178884124222	-2.80927553754098	0.00496531301775737	0.0347200806605618	4
X	21358286	21361688	FBgn0011710	Sep1	X	21359667	21359671	X_21359667_21359671	36.7242243063944	1.41051527023981	0.435563577851997	3.23836827035867	0.00120215522065333	0.0120730247680936	4
X	21358286	21361688	FBgn0011710	Sep1	X	21360954	21360958	X_21360954_21360958	99.1055187645592	1.6146600552083	0.356423037790131	4.53017870342893	5.89338163446908e-06	0.000214430076428727	4
X	21363028	21373145	FBgn0024182	waw	X	21363857	21363861	X_21363857_21363861	172.081253266588	-0.751549536264367	0.261221033422807	-2.8770636361733	0.00401394639395315	0.0296406828577501	4
X	21363028	21373145	FBgn0024182	waw	X	21364537	21364541	X_21364537_21364541	146.070994509262	-0.679294787955827	0.255625726652819	-2.65738036953698	0.00787505345781479	0.0485449974810004	4
X	21363028	21373145	FBgn0024182	waw	X	21369750	21369754	X_21369750_21369754	345.045916478635	-1.304545497941	0.405451878830011	-3.21751005743381	0.00129308493381727	0.012747204927525	4
X	21363028	21373145	FBgn0024182	waw	X	21370103	21370107	X_21370103_21370107	347.56419830211	-1.46177143090841	0.382889410542696	-3.81773794380091	0.000134680870840289	0.00229555367097294	4
X	21363028	21373145	FBgn0024182	waw	X	21370558	21370562	X_21370558_21370562	200.49346019553	-1.68738133084061	0.381549255294575	-4.42244692507096	9.7589326886182e-06	0.000313181815075258	4
X	21363028	21373145	FBgn0024182	waw	X	21370859	21370863	X_21370859_21370863	179.948189120777	-1.15243820473584	0.35396163779803	-3.25582798154365	0.00113062228148803	0.0115593043448291	4
X	21363028	21373145	FBgn0024251	bbx	X	21363857	21363861	X_21363857_21363861	172.081253266588	-0.751549536264367	0.261221033422807	-2.8770636361733	0.00401394639395315	0.0296406828577501	4
X	21363028	21373145	FBgn0024251	bbx	X	21364537	21364541	X_21364537_21364541	146.070994509262	-0.679294787955827	0.255625726652819	-2.65738036953698	0.00787505345781479	0.0485449974810004	4
X	21363028	21373145	FBgn0024251	bbx	X	21369750	21369754	X_21369750_21369754	345.045916478635	-1.304545497941	0.405451878830011	-3.21751005743381	0.00129308493381727	0.012747204927525	4
X	21363028	21373145	FBgn0024251	bbx	X	21370103	21370107	X_21370103_21370107	347.56419830211	-1.46177143090841	0.382889410542696	-3.81773794380091	0.000134680870840289	0.00229555367097294	4
X	21363028	21373145	FBgn0024251	bbx	X	21370558	21370562	X_21370558_21370562	200.49346019553	-1.68738133084061	0.381549255294575	-4.42244692507096	9.7589326886182e-06	0.000313181815075258	4
X	21363028	21373145	FBgn0024251	bbx	X	21370859	21370863	X_21370859_21370863	179.948189120777	-1.15243820473584	0.35396163779803	-3.25582798154365	0.00113062228148803	0.0115593043448291	4
X	21372593	21373553	FBgn0267172	CR45612	X	21373537	21373541	X_21373537_21373541	183.513879622285	0.983332403813746	0.318583240459477	3.08657920107641	0.00202473999439559	0.0178313032521057	4
X	21372593	21373553	FBtr0346293	CR45612-RA	X	21373537	21373541	X_21373537_21373541	183.513879622285	0.983332403813746	0.318583240459477	3.08657920107641	0.00202473999439559	0.0178313032521057	4
X	21374002	21385159	FBgn0003423	slgA	X	21375899	21375903	X_21375899_21375903	103.523115142251	2.97239127596969	0.48991440330734	6.06716450037704	1.3018819630838e-09	4.82051736253776e-07	4
X	21374002	21385159	FBgn0003423	slgA	X	21376475	21376479	X_21376475_21376479	83.4637461840118	3.45082353277523	0.535034628770861	6.44971997551417	1.12057003761522e-10	7.92220795658371e-08	4
X	21374002	21385159	FBgn0003423	slgA	X	21379349	21379353	X_21379349_21379353	97.95210096525	-1.58979738127649	0.381581793358074	-4.16633447651061	3.09536453447552e-05	0.000750159662837617	4
X	21374002	21385159	FBgn0003423	slgA	X	21379688	21379692	X_21379688_21379692	292.477242418655	-1.4410740650087	0.313906938169502	-4.59076844051965	4.41617070685816e-06	0.000172718574876406	4
X	21374002	21385159	FBgn0003423	slgA	X	21380073	21380077	X_21380073_21380077	598.713658040641	-1.57633964162121	0.314389329047782	-5.01397310906069	5.33174413831925e-07	3.61088573713842e-05	4
X	21374002	21385159	FBgn0003423	slgA	X	21384111	21384115	X_21384111_21384115	299.653780110041	-0.899056462164925	0.284544192942241	-3.15963735850137	0.00157965620041018	0.0148227230148326	4
X	21374002	21385159	FBgn0003423	slgA	X	21384722	21384726	X_21384722_21384726	422.827226063015	-1.24879836246191	0.244281892700331	-5.11212005383408	3.18563258206729e-07	2.50478642000958e-05	4
X	21422115	21457738	FBgn0259245	DIP-beta	X	21457328	21457332	X_21457328_21457332	56.4707511347913	1.15353442269246	0.340595009697076	3.38682126822237	0.000707074357538167	0.00811796958939389	4
X	21624796	21630148	FBgn0024807	DIP1	X	21628484	21628488	X_21628484_21628488	88.5378742366204	-1.32394236761682	0.311462848918595	-4.25072323140166	2.13081342939971e-05	0.000562188733158589	4
X	21624796	21630148	FBgn0024807	DIP1	X	21628724	21628728	X_21628724_21628728	229.857595452594	-1.08342432097725	0.254847251661966	-4.25126939337893	2.12562303433343e-05	0.000561175274452966	4
X	22455803	22470146	FBgn0031187	Usp2	X	22459168	22459172	X_22459168_22459172	19.1837817345227	3.97504629524757	0.912398509359292	4.35669968163248	1.32038236270671e-05	0.000391307331631086	4
X	22455803	22470146	FBgn0031187	Usp2	X	22460439	22460443	X_22460439_22460443	34.1364407970889	2.3341708199393	0.538752303025717	4.33254912662134	1.4739276008264e-05	0.000425296875676541	4
X	22482082	22487458	FBgn0031191	Cp110	X	22483485	22483489	X_22483485_22483489	174.272948376345	-0.846719200516403	0.294846243032477	-2.87173135329094	0.0040822984405543	0.0300378785865051	4
X	22482082	22487458	FBgn0031191	Cp110	X	22483818	22483822	X_22483818_22483822	187.026781035842	-1.01524849416478	0.306637208952735	-3.31091095445389	0.000929927949639119	0.00996678285693525	4
X	22487180	22508129	FBgn0027279	l(1)G0196	X	22490243	22490247	X_22490243_22490247	71.0822057685906	1.8235289640596	0.551640467902777	3.30564755517717	0.000947571965125784	0.0101108739013306	4
X	22487180	22508129	FBgn0027279	l(1)G0196	X	22493888	22493892	X_22493888_22493892	98.0526155772085	-1.05558298740581	0.304682449272973	-3.46453492783918	0.000531149160328884	0.00654887155023554	4
X	22487854	22490872	FBgn0263504	CR43493	X	22490243	22490247	X_22490243_22490247	71.0822057685906	1.8235289640596	0.551640467902777	3.30564755517717	0.000947571965125784	0.0101108739013306	4
X	22487854	22490872	FBtr0309524	CR43493-RA	X	22490243	22490247	X_22490243_22490247	71.0822057685906	1.8235289640596	0.551640467902777	3.30564755517717	0.000947571965125784	0.0101108739013306	4
X	22515197	22542024	FBgn0031195	CG17600	X	22537507	22537511	X_22537507_22537511	102.590778635636	2.15399528393494	0.429207105054328	5.01854526304333	5.20642273565546e-07	3.55106773326351e-05	4
X	22515197	22542024	FBgn0031195	CG17600	X	22538233	22538237	X_22538233_22538237	3.09370707850219	3.87459235985515	1.44437691979075	2.68253549801702	0.00730663969411636	0.045992369700893	4
X	22515197	22542024	FBgn0031195	CG17600	X	22540730	22540734	X_22540730_22540734	153.46701382993	-1.85566712864185	0.296700542952072	-6.2543435552176	3.99191389813221e-10	1.98377991119257e-07	4
X	22534831	22540383	FBgn0031194	CG17598	X	22537507	22537511	X_22537507_22537511	102.590778635636	2.15399528393494	0.429207105054328	5.01854526304333	5.20642273565546e-07	3.55106773326351e-05	4
X	22534831	22540383	FBgn0031194	CG17598	X	22538233	22538237	X_22538233_22538237	3.09370707850219	3.87459235985515	1.44437691979075	2.68253549801702	0.00730663969411636	0.045992369700893	4
X	22657324	22797682	FBgn0266348	CR44997	X	22751892	22751896	X_22751892_22751896	56.4071373345367	2.0732385348536	0.777869041991143	2.66527965883132	0.00769243230361948	0.0477337056895045	4
X	22657324	22797682	FBtr0344073	CR44997-RA	X	22751892	22751896	X_22751892_22751896	56.4071373345367	2.0732385348536	0.777869041991143	2.66527965883132	0.00769243230361948	0.0477337056895045	4
X	22980722	23004648	FBgn0016975	stnB	X	22992708	22992712	X_22992708_22992712	75.6132864546039	1.33152610803347	0.32616029964315	4.0824285159484	4.45675228110491e-05	0.000989916009867898	4
X	22980722	23004648	FBgn0016976	stnA	X	22992708	22992712	X_22992708_22992712	75.6132864546039	1.33152610803347	0.32616029964315	4.0824285159484	4.45675228110491e-05	0.000989916009867898	4
X	23007672	23009452	FBgn0266361	CR45009	X	23009340	23009344	X_23009340_23009344	32.3976589933554	1.72647169433601	0.459921638828288	3.75383880335448	0.000174146877820391	0.00278523400515048	4
X	23007672	23009452	FBtr0344113	CR45009-RA	X	23009340	23009344	X_23009340_23009344	32.3976589933554	1.72647169433601	0.459921638828288	3.75383880335448	0.000174146877820391	0.00278523400515048	4
X	23008766	23011303	FBgn0044872	FucTC	X	23009340	23009344	X_23009340_23009344	32.3976589933554	1.72647169433601	0.459921638828288	3.75383880335448	0.000174146877820391	0.00278523400515048	4
X	23082738	23084576	FBgn0039943	CG17168	X	23083365	23083369	X_23083365_23083369	80.1060677551536	1.68588485818927	0.591863096368231	2.8484371952469	0.00439345239647988	0.031707563732652	4
X	23082738	23084576	FBgn0039943	CG17168	X	23083745	23083749	X_23083745_23083749	73.8563353106668	1.66634085245976	0.585755640128333	2.84477133177016	0.00444433158120886	0.0319748952586718	4
X	23084672	23085536	FBgn0040514	CG17169	X	23085141	23085145	X_23085141_23085145	58.6305548383902	-1.14327839773003	0.403683428826914	-2.83211624775471	0.00462410341811372	0.0329209147440558	4
X	23084672	23085536	FBgn0040514	CG17169	X	23085427	23085431	X_23085427_23085431	62.9281577016584	-1.02704735552443	0.3817683735937	-2.69023687283608	0.00714013178979095	0.0452149162645874	4
X	23084960	23096735	FBgn0039944	CG17162	X	23085141	23085145	X_23085141_23085145	58.6305548383902	-1.14327839773003	0.403683428826914	-2.83211624775471	0.00462410341811372	0.0329209147440558	4
X	23084960	23096735	FBgn0039944	CG17162	X	23085427	23085431	X_23085427_23085431	62.9281577016584	-1.02704735552443	0.3817683735937	-2.69023687283608	0.00714013178979095	0.0452149162645874	4
X	23084960	23096735	FBgn0039944	CG17162	X	23086155	23086159	X_23086155_23086159	46.6762066217716	2.97320001888311	0.934670597852755	3.18101374507076	0.00146760666296793	0.0140265429127573	4
X	23084960	23092631	FBgn0039945	CG17159	X	23085141	23085145	X_23085141_23085145	58.6305548383902	-1.14327839773003	0.403683428826914	-2.83211624775471	0.00462410341811372	0.0329209147440558	4
X	23084960	23092631	FBgn0039945	CG17159	X	23085427	23085431	X_23085427_23085431	62.9281577016584	-1.02704735552443	0.3817683735937	-2.69023687283608	0.00714013178979095	0.0452149162645874	4
X	23084960	23092631	FBgn0039945	CG17159	X	23086155	23086159	X_23086155_23086159	46.6762066217716	2.97320001888311	0.934670597852755	3.18101374507076	0.00146760666296793	0.0140265429127573	4
```
