## Supplementary Data 3 for "Targeted molecular profiling of rare cell populations identifies olfactory sensory neuron fate and wiring determinants": TopHits.IR31a.IR75a.annotated.bed (part 1 of 2)

```
chr1	my.start	my.end	FB.id	gene	chr2	GATC.start	GATC.end	GATC.id	baseMean	log2FoldChange	lfcSE	stat	pvalue	padj	overlap
2L	66482	71390	FBgn0067779	dbr	2L	67322	67326	2L_67322_67326	209.872968513733	-1.0005114742236	0.327206022809197	-3.05774161989379	0.00223011773607176	0.0219042936125141	4
2L	66482	71390	FBgn0067779	dbr	2L	67815	67819	2L_67815_67819	216.115031399408	-0.846050011150089	0.297595981479997	-2.84294837229499	0.00446983102766744	0.0353349951792882	4
2L	66482	71390	FBgn0067779	dbr	2L	70109	70113	2L_70109_70113	33.5709746888386	5.56842355587873	1.12324358385993	4.95744968935707	7.14245294186512e-07	6.82163480267704e-05	4
2L	71039	73836	FBgn0266322	CR44987	2L	71490	71494	2L_71490_71494	209.656827394884	1.62274710668778	0.596325570405634	2.72124354081269	0.00650368274605482	0.0454849078441259	4
2L	71039	73836	FBtr0344052	CR44987-RA	2L	71490	71494	2L_71490_71494	209.656827394884	1.62274710668778	0.596325570405634	2.72124354081269	0.00650368274605482	0.0454849078441259	4
2L	71039	73836	FBtr0344053	CR44987-RB	2L	71490	71494	2L_71490_71494	209.656827394884	1.62274710668778	0.596325570405634	2.72124354081269	0.00650368274605482	0.0454849078441259	4
2L	114726	156030	FBgn0031228	ND-15	2L	120663	120667	2L_120663_120667	95.7994023826997	1.33590390000832	0.392008680387907	3.40784264952091	0.00065478641118968	0.00934286320223734	4
2L	114726	156030	FBgn0031228	ND-15	2L	133628	133632	2L_133628_133632	216.642244633276	-0.832430859922742	0.310167969104172	-2.68380665588059	0.00727891872822288	0.0490448992939549	4
2L	114726	156030	FBgn0031228	ND-15	2L	152379	152383	2L_152379_152383	65.3710075326747	2.1530748095522	0.581157044818115	3.70480720960037	0.000211551573030575	0.00418355993413696	4
2L	114726	156030	FBgn0031228	ND-15	2L	155607	155611	2L_155607_155611	15.3844798094002	2.00465591100866	0.558897970348062	3.58680120051291	0.000334759341311791	0.00581533597923476	4
2L	116970	121754	FBgn0031220	CG4822	2L	120663	120667	2L_120663_120667	95.7994023826997	1.33590390000832	0.392008680387907	3.40784264952091	0.00065478641118968	0.00934286320223734	4
2L	132077	134472	FBgn0001142	Gs1	2L	133628	133632	2L_133628_133632	216.642244633276	-0.832430859922742	0.310167969104172	-2.68380665588059	0.00727891872822288	0.0490448992939549	4
2L	144231	153300	FBgn0259818	CG42399	2L	152379	152383	2L_152379_152383	65.3710075326747	2.1530748095522	0.581157044818115	3.70480720960037	0.000211551573030575	0.00418355993413696	4
2L	156029	157666	FBgn0031229	CG3436	2L	156303	156307	2L_156303_156307	486.453995768086	-1.09017581916016	0.258130109508877	-4.22335783002746	2.40689221026043e-05	0.000878849470453091	4
2L	156029	157666	FBgn0031229	CG3436	2L	156825	156829	2L_156825_156829	227.598933596732	-1.0398046404337	0.36748897101262	-2.82948529739139	0.00466229421540138	0.0363414112886633	4
2L	159032	203397	FBgn0016977	spen	2L	177807	177811	2L_177807_177811	482.898571877782	-1.27939480806826	0.403733203796679	-3.1689115387016	0.00153010958020832	0.0169439611380219	4
2L	159032	203397	FBgn0016977	spen	2L	178289	178293	2L_178289_178293	288.024173017677	-1.15891119030572	0.394756586417242	-2.93576150514383	0.00332730028566517	0.0288917021337182	4
2L	159032	203397	FBgn0016977	spen	2L	179843	179847	2L_179843_179847	174.568310443081	1.37859184040004	0.423494004053947	3.25528065852952	0.00113280360312672	0.0137475079645033	4
2L	159032	203397	FBgn0016977	spen	2L	180086	180090	2L_180086_180090	90.7222158040657	1.71654349392004	0.442358814673091	3.88043243851394	0.00010427090722447	0.00252130490329299	4
2L	159032	203397	FBgn0016977	spen	2L	185701	185705	2L_185701_185705	337.78923938459	-0.851577320743	0.292687706826686	-2.9095083287774	0.00361997741408562	0.0306678330749209	4
2L	159032	203397	FBgn0016977	spen	2L	187992	187996	2L_187992_187996	37.7338937846803	2.01756413048607	0.64813639105277	3.11286969585049	0.00185277800672755	0.0193039710764349	4
2L	159032	203397	FBgn0016977	spen	2L	188922	188926	2L_188922_188926	33.8294778951351	1.3419066831555	0.466799792432297	2.87469425846012	0.0040441890421352	0.0330475560597538	4
2L	159032	203397	FBgn0016977	spen	2L	202664	202668	2L_202664_202668	39.7811539608149	3.91402975306315	0.848113887691955	4.61498132487223	3.93130664849612e-06	0.000237561227107532	4
2L	159032	203397	FBgn0016977	spen	2L	203039	203043	2L_203039_203043	44.2225877244626	4.58617228262414	0.980682233050209	4.67651205259404	2.91795457487283e-06	0.00019138920577023	4
2L	203779	204782	FBgn0031231	mRpL10	2L	204050	204054	2L_204050_204054	62.1819576348783	1.67645109373354	0.482534573203234	3.47426109305426	0.00051226231152501	0.00787643341860978	4
2L	204743	207297	FBgn0031232	CG11617	2L	204843	204847	2L_204843_204847	85.794435562632	1.1748185769049	0.397025234100738	2.95905266466467	0.0030858635974777	0.0274152739489606	4
2L	210735	250823	FBgn0266557	kis	2L	215950	215954	2L_215950_215954	85.5187688613854	2.03213634967756	0.593117643219191	3.42619440326878	0.000612102115479927	0.00891149077074851	4
2L	210735	250823	FBgn0266557	kis	2L	217232	217236	2L_217232_217236	9.42302485464846	3.41603870630877	1.19325606638273	2.8627876300384	0.00419931921415397	0.0338670400202279	4
2L	210735	250823	FBgn0266557	kis	2L	219500	219504	2L_219500_219504	139.529530925331	1.86866328590867	0.61160823407647	3.05532722058649	0.00224815094761729	0.0220335052626592	4
2L	210735	250823	FBgn0266557	kis	2L	240243	240247	2L_240243_240247	42.4057937369459	1.84902384778627	0.422272315861692	4.37874750091808	1.19363330230934e-05	0.000530784490835796	4
2L	210735	250823	FBgn0266557	kis	2L	240260	240264	2L_240260_240264	48.7822683194828	1.9102183053096	0.658781891049297	2.89962175837443	0.00373613206230836	0.0313385549407142	4
2L	210735	250823	FBgn0266557	kis	2L	246200	246204	2L_246200_246204	73.347035632	3.08326340682066	0.628906555322906	4.90257794377352	9.45870649542448e-07	8.37097341730678e-05	4
2L	252589	271744	FBgn0031238	CG3645	2L	266189	266193	2L_266189_266193	215.311930633099	-0.840286074223221	0.297811849027823	-2.82153338413582	0.00477946626559167	0.0369596014011175	4
2L	259949	267505	FBgn0031239	CG17075	2L	266189	266193	2L_266189_266193	215.311930633099	-0.840286074223221	0.297811849027823	-2.82153338413582	0.00477946626559167	0.0369596014011175	4
2L	274740	278234	FBgn0086855	CG17078	2L	277099	277103	2L_277099_277103	115.873553014652	-1.10986666977116	0.405975770321853	-2.73382490016897	0.00626033262420847	0.0443547067762528	4
2L	274740	278234	FBgn0086855	CG17078	2L	277947	277951	2L_277947_277951	43.961671749037	1.21664988468571	0.435271942329816	2.79514888594364	0.00518758181792649	0.0390587813135199	4
2L	277582	282167	FBgn0003444	smo	2L	277947	277951	2L_277947_277951	43.961671749037	1.21664988468571	0.435271942329816	2.79514888594364	0.00518758181792649	0.0390587813135199	4
2L	283385	291795	FBgn0031245	CG3625	2L	285235	285239	2L_285235_285239	93.9296519824271	1.08494683274316	0.32435886807504	3.34489646970946	0.000823132900776337	0.0109639684197885	4
2L	283385	291795	FBgn0031245	CG3625	2L	285480	285484	2L_285480_285484	88.4168984137721	1.612522067	0.331679326713362	4.86169000334935	1.16387790563669e-06	9.76486262004164e-05	4
2L	283385	291795	FBgn0031245	CG3625	2L	290905	290909	2L_290905_290909	118.169141727147	1.84124664127644	0.530053354958187	3.47370057005241	0.000513333541677171	0.00788837266773419	4
2L	295122	297449	FBgn0024352	Hop	2L	296023	296027	2L_296023_296027	63.4471436094386	1.6409662051557	0.547113257963828	2.99931720035962	0.00270585439461477	0.0250497047689209	4
2L	297880	305233	FBgn0020622	Pi3K21B	2L	298305	298309	2L_298305_298309	185.028654480326	1.07382020017529	0.252572239445802	4.25153691684994	2.12308504594243e-05	0.000800600114083442	4
2L	305935	355566	FBgn0004611	Plc21C	2L	308578	308582	2L_308578_308582	38.0404620587996	1.35228554040505	0.434234105816115	3.11418546422906	0.00184453505605677	0.0192541576735615	4
2L	305935	355566	FBgn0004611	Plc21C	2L	311192	311196	2L_311192_311196	95.0409345833337	1.95649985698662	0.697863996335362	2.80355465715474	0.00505426646434911	0.0383609366211863	4
2L	305935	355566	FBgn0004611	Plc21C	2L	321209	321213	2L_321209_321213	179.750733016781	-0.863527387169284	0.29903314874876	-2.88773131267396	0.00388031178720494	0.0321520719793991	4
2L	305935	355566	FBgn0004611	Plc21C	2L	329009	329013	2L_329009_329013	105.383634951726	1.08852815486185	0.309014679363703	3.52257749406357	0.000427372077731947	0.00692593257064943	4
2L	305935	355566	FBgn0004611	Plc21C	2L	329590	329594	2L_329590_329594	408.870036191809	-1.13159801608795	0.30505798343732	-3.70945222720407	0.000207708143135666	0.00413060204606275	4
2L	305935	355566	FBgn0004611	Plc21C	2L	330031	330035	2L_330031_330035	236.370698434796	-1.04452938893633	0.290343656394831	-3.59756228844864	0.000321213586804679	0.00564817106616645	4
2L	305935	355566	FBgn0004611	Plc21C	2L	335658	335662	2L_335658_335662	28.6024620276906	1.85917552232004	0.674948517388029	2.75454419770389	0.00587739510986638	0.04252094723571	4
2L	305935	355566	FBgn0004611	Plc21C	2L	341512	341516	2L_341512_341516	15.7639330398909	2.27558392072726	0.703300974789871	3.23557623591685	0.00121397462765687	0.0144384572809543	4
2L	305935	355566	FBgn0004611	Plc21C	2L	342609	342613	2L_342609_342613	266.073746029634	-0.862657199767268	0.297349133901995	-2.90115928184138	0.00371784845184404	0.0312453349552189	4
2L	308537	309348	FBgn0263872	CR43719	2L	308578	308582	2L_308578_308582	38.0404620587996	1.35228554040505	0.434234105816115	3.11418546422906	0.00184453505605677	0.0192541576735615	4
2L	308537	309348	FBtr0329830	CR43719-RA	2L	308578	308582	2L_308578_308582	38.0404620587996	1.35228554040505	0.434234105816115	3.11418546422906	0.00184453505605677	0.0192541576735615	4
2L	308537	309348	FBtr0344144	CR43719-RB	2L	308578	308582	2L_308578_308582	38.0404620587996	1.35228554040505	0.434234105816115	3.11418546422906	0.00184453505605677	0.0192541576735615	4
2L	320279	321248	FBgn0031249	CG11911	2L	321209	321213	2L_321209_321213	179.750733016781	-0.863527387169284	0.29903314874876	-2.88773131267396	0.00388031178720494	0.0321520719793991	4
2L	325522	329761	FBgn0264086	CG43755	2L	329009	329013	2L_329009_329013	105.383634951726	1.08852815486185	0.309014679363703	3.52257749406357	0.000427372077731947	0.00692593257064943	4
2L	325522	329761	FBgn0264086	CG43755	2L	329590	329594	2L_329590_329594	408.870036191809	-1.13159801608795	0.30505798343732	-3.70945222720407	0.000207708143135666	0.00413060204606275	4
2L	329910	332335	FBgn0051921	CG31921	2L	330031	330035	2L_330031_330035	236.370698434796	-1.04452938893633	0.290343656394831	-3.59756228844864	0.000321213586804679	0.00564817106616645	4
2L	422873	425321	FBgn0031255	BBS8	2L	424567	424571	2L_424567_424571	490.805308784862	-1.32027723775741	0.302534070647288	-4.36406132682051	1.27669760906358e-05	0.000557317820175948	4
2L	448254	453024	FBgn0015924	crq	2L	452708	452712	2L_452708_452712	51.5205511883751	2.63541207300066	0.701113925721895	3.75889277949676	0.000170666951267177	0.0035908176907128	4
2L	458876	472200	FBgn0031258	CG4297	2L	464871	464875	2L_464871_464875	68.5941045473036	1.16853433774552	0.426029972142684	2.7428453727527	0.00609093597118461	0.0435640919228215	4
2L	458876	472200	FBgn0031258	CG4297	2L	466503	466507	2L_466503_466507	667.498777212551	0.648695124530553	0.18634580356513	3.48113621085021	0.00049929151256949	0.00772833147862149	4
2L	458876	472200	FBgn0031258	CG4297	2L	468630	468634	2L_468630_468634	56.6987178807626	3.20048118062802	0.590553950992317	5.41945604673409	5.97806445921464e-08	1.03544571218905e-05	4
2L	458876	472200	FBgn0031258	CG4297	2L	469976	469980	2L_469976_469980	83.8352921480528	2.39296292926214	0.741993644999856	3.22504504639336	0.00125952848896866	0.0148112164110765	4
2L	476220	540560	FBgn0003963	ush	2L	476705	476709	2L_476705_476709	16.7383168230615	3.07836144870205	0.891113864954329	3.45450965333125	0.000551294479734252	0.0082822162591927	4
2L	476220	540560	FBgn0003963	ush	2L	476815	476819	2L_476815_476819	38.4720934198635	1.55018406825673	0.569413727490502	2.72242131409202	0.00648054641813389	0.045373555017522	4
2L	476220	540560	FBgn0003963	ush	2L	477054	477058	2L_477054_477058	51.6593765563733	1.70992363760992	0.508558794568043	3.36229292635139	0.000772980771381613	0.0104925159613515	4
2L	476446	479688	FBgn0043364	cbt	2L	476705	476709	2L_476705_476709	16.7383168230615	3.07836144870205	0.891113864954329	3.45450965333125	0.000551294479734252	0.0082822162591927	4
2L	476446	479688	FBgn0043364	cbt	2L	476815	476819	2L_476815_476819	38.4720934198635	1.55018406825673	0.569413727490502	2.72242131409202	0.00648054641813389	0.045373555017522	4
2L	476446	479688	FBgn0043364	cbt	2L	477054	477058	2L_477054_477058	51.6593765563733	1.70992363760992	0.508558794568043	3.36229292635139	0.000772980771381613	0.0104925159613515	4
2L	542786	544653	FBgn0031260	Spp	2L	544206	544210	2L_544206_544210	20.3191370138211	2.92665009579545	0.844312381681865	3.46631194720322	0.000527650699808704	0.00804292867810044	4
2L	544925	552923	FBgn0005660	Ets21C	2L	551409	551413	2L_551409_551413	13.7873874811955	2.03296864945193	0.724303794852708	2.80679000151497	0.00500378499152717	0.0381136136317422	4
2L	553742	560310	FBgn0260933	rempA	2L	554629	554633	2L_554629_554633	207.834848467992	-0.842068214477941	0.291737581638329	-2.8863892329164	0.00389689890630124	0.0322442805017417	4
2L	553742	560310	FBgn0260933	rempA	2L	558890	558894	2L_558890_558894	25.8693326228524	3.50024796505049	0.6974244022309	5.01882061174516	5.19896689143639e-07	5.37069599512392e-05	4
2L	553742	560310	FBgn0260933	rempA	2L	559235	559239	2L_559235_559239	89.9208018036497	2.59405904504691	0.416979239731294	6.22107481110704	4.93760646565146e-10	2.0862878016189e-07	4
2L	560568	563819	FBgn0031264	CG11835	2L	561127	561131	2L_561127_561131	27.7583529564143	2.56266351642765	0.728866704028433	3.51595635013076	0.000438173016389403	0.00705199602815437	4
2L	566366	568121	FBgn0021874	Nle	2L	567842	567846	2L_567842_567846	257.199509646926	-0.708668608873425	0.261002896967372	-2.7151752609168	0.00662407049107375	0.046058393128692	4
2L	574291	575734	FBgn0031268	cold	2L	574894	574898	2L_574894_574898	251.150275681892	-1.47238160767745	0.222511678683316	-6.61709810644583	3.66318403034036e-11	2.58856764519444e-08	4
2L	813314	815950	FBgn0031281	Saf6	2L	814209	814213	2L_814209_814213	22.8887370714058	2.49552729928917	0.872908417758239	2.85886497199564	0.00425159715318894	0.0341500498532609	4
2L	815993	818096	FBgn0031282	Pex12	2L	816364	816368	2L_816364_816368	17.064235928017	1.90727150493389	0.631613805966487	3.01967988495029	0.00253041977800865	0.0239452301421599	4
2L	821289	824337	FBgn0031285	CG3662	2L	822952	822956	2L_822952_822956	322.505348546025	-0.825027885903116	0.292042787627355	-2.82502400626256	0.00472770737842396	0.0366779643113752	4
2L	824329	825861	FBgn0031286	CG3862	2L	825182	825186	2L_825182_825186	191.939544310301	-0.654130772057988	0.244570748326867	-2.67460755847934	0.0074816772492242	0.0499861966703823	4
2L	825969	833241	FBgn0010583	dock	2L	830614	830618	2L_830614_830618	41.198791512707	1.38211222400765	0.39503268255794	3.49872880152122	0.000467481806355542	0.00737666373059119	4
2L	833584	851071	FBgn0020304	drongo	2L	838552	838556	2L_838552_838556	56.4073993307655	3.02708778092397	0.619316900726341	4.88778487616561	1.01976872016506e-06	8.87955935720582e-05	4
2L	833584	851071	FBgn0020304	drongo	2L	845259	845263	2L_845259_845263	51.1951031963498	1.1895065710714	0.405825986447968	2.93107541358471	0.00337790768687472	0.0291968738629214	4
2L	833584	851071	FBgn0020304	drongo	2L	849394	849398	2L_849394_849398	257.588301341197	-2.68595467948881	0.676850186533788	-3.96831489881658	7.23826473138507e-05	0.00194563871886157	4
2L	833584	851071	FBgn0020304	drongo	2L	849675	849679	2L_849675_849679	288.141781082071	-2.70511665957177	0.692195150296385	-3.90802602187185	9.30532859834444e-05	0.00232649373549622	4
2L	851251	852730	FBgn0031287	CG4291	2L	851917	851921	2L_851917_851921	49.9448787782644	2.0082766964348	0.615194250474048	3.26445946932582	0.00109673153042389	0.0134332436653099	4
2L	852768	854539	FBgn0020545	kraken	2L	853998	854002	2L_853998_854002	161.417165005412	1.855233141574	0.35411638919208	5.23904907594572	1.6140611597758e-07	2.22916554636038e-05	4
2L	852768	854539	FBgn0020545	kraken	2L	854113	854117	2L_854113_854117	328.953079403822	1.62683791205594	0.315438808905396	5.15738034169362	2.50428784670518e-07	3.08339269959426e-05	4
2L	852768	854539	FBgn0020545	kraken	2L	854338	854342	2L_854338_854342	169.679003329007	1.40785051102259	0.339468780241816	4.14721645395412	3.36541864604781e-05	0.00112554882667748	4
2L	855337	856639	FBgn0031288	CG13949	2L	856318	856322	2L_856318_856322	183.470508319234	-1.19375346438011	0.290926110746107	-4.1032874681431	4.07320626837217e-05	0.00128908948374752	4
2L	870465	877038	FBgn0053526	PNUTS	2L	873795	873799	2L_873795_873799	123.812949392169	1.47629618274684	0.400293902232302	3.68803065576077	0.000225996427675366	0.00438563668249208	4
2L	870465	877038	FBgn0053526	PNUTS	2L	876056	876060	2L_876056_876060	25.4818522255589	3.14904778889992	0.719129346046452	4.37897272057161	1.19240055273488e-05	0.000530756799851257	4
2L	922793	958098	FBgn0028481	CG4341	2L	923982	923986	2L_923982_923986	33.2267811163828	1.36643402352268	0.449014856933332	3.04318220750002	0.00234090546526954	0.0226658132318546	4
2L	1008378	1048053	FBgn0031294	IA-2	2L	1008798	1008802	2L_1008798_1008802	33.246107473678	5.16795098101613	1.01484835362224	5.09233814349745	3.53674604693386e-07	4.00760472133775e-05	4
2L	1008378	1048053	FBgn0031294	IA-2	2L	1017447	1017451	2L_1017447_1017451	305.705775382442	-0.947499576773725	0.29503662132971	-3.21146430061261	0.0013206037749468	0.015293692490404	4
2L	1008378	1048053	FBgn0031294	IA-2	2L	1028099	1028103	2L_1028099_1028103	274.692217527818	-1.22679260662129	0.39860021705804	-3.07775197835041	0.00208568424969004	0.020932253031509	4
2L	1008378	1048053	FBgn0031294	IA-2	2L	1038109	1038113	2L_1038109_1038113	41.9876727731272	1.51700968483031	0.518790046726899	2.92413028045022	0.0034542014408074	0.0296583173162992	4
2L	1008378	1048053	FBgn0031294	IA-2	2L	1041569	1041573	2L_1041569_1041573	238.134061621064	-1.35106390000407	0.247657894196577	-5.45536375647155	4.8872692450001e-08	8.92831615300312e-06	4
2L	1037246	1038685	FBgn0031296	CG4415	2L	1038109	1038113	2L_1038109_1038113	41.9876727731272	1.51700968483031	0.518790046726899	2.92413028045022	0.0034542014408074	0.0296583173162992	4
2L	1049674	1077815	FBgn0003310	S	2L	1050780	1050784	2L_1050780_1050784	49.0298954817196	3.40393718112701	0.772465556470795	4.40658764991252	1.05011826179489e-05	0.000485376291124884	4
2L	1049674	1077815	FBgn0003310	S	2L	1055761	1055765	2L_1055761_1055765	131.998823370881	2.18527714081023	0.435158950263454	5.02179063417452	5.11919681717178e-07	5.3049432927782e-05	4
2L	1049674	1077815	FBgn0003310	S	2L	1056001	1056005	2L_1056001_1056005	133.682880045503	2.30580050646922	0.442866606023751	5.20653504939489	1.92399367170644e-07	2.53995831619671e-05	4
2L	1049674	1077815	FBgn0003310	S	2L	1056082	1056086	2L_1056082_1056086	63.3687326329341	3.08396216651668	0.492799204041596	6.25805021847473	3.89820306963922e-10	1.72860208865707e-07	4
2L	1049674	1077815	FBgn0003310	S	2L	1058315	1058319	2L_1058315_1058319	21.1401988833573	3.5160525585405	0.962464630834839	3.65317586319061	0.000259016700402585	0.0048396983700983	4
2L	1049674	1077815	FBgn0003310	S	2L	1059574	1059578	2L_1059574_1059578	127.649108635985	-0.762560828388498	0.263054361355818	-2.89887164180877	0.00374508177761365	0.0313862125212199	4
2L	1049674	1077815	FBgn0003310	S	2L	1071190	1071194	2L_1071190_1071194	17.1276973107843	1.73448650285477	0.562538929653322	3.0833181695064	0.00204706164490987	0.0206739764529289	4
2L	1049674	1077815	FBgn0003310	S	2L	1075212	1075216	2L_1075212_1075216	99.3099327594193	-0.87917868273828	0.316571229593702	-2.7771907253437	0.00548309940293366	0.0405404781287099	4
2L	1103254	1108373	FBgn0261938	mtRNApol	2L	1103548	1103552	2L_1103548_1103552	76.9934520177902	2.52800043989354	0.693735201956454	3.64404232733778	0.000268389252754811	0.00496449001125059	4
2L	1103254	1108373	FBgn0261938	mtRNApol	2L	1104980	1104984	2L_1104980_1104984	22.9736742244077	2.07559336183763	0.571645228013063	3.63091172658262	0.000282421775270346	0.00515125690276552	4
2L	1108540	1112694	FBgn0031301	CG14339	2L	1108748	1108752	2L_1108748_1108752	94.9119611692855	-0.655353257963846	0.228554291891515	-2.86738548001065	0.00413878561377273	0.0335574928446561	4
2L	1129316	1132411	FBgn0031304	CG4552	2L	1130526	1130530	2L_1130526_1130530	19.1636680166778	4.30702543173852	1.31547249433677	3.27412807966769	0.00105988559317477	0.0131005278989787	4
2L	1134693	1141156	FBgn0031306	CG4577	2L	1134908	1134912	2L_1134908_1134912	48.4762210495499	5.08678971537281	1.08210715010709	4.7008188744242	2.59120278462094e-06	0.000175988802062279	4
2L	1134693	1141156	FBgn0031306	CG4577	2L	1136219	1136223	2L_1136219_1136223	68.2849134194857	3.2065949724428	0.80725535150214	3.97221891000905	7.12062364164936e-05	0.00192239349811094	4
2L	1147822	1149449	FBgn0031308	CG4749	2L	1148155	1148159	2L_1148155_1148159	34.7367360421443	-2.11019755109144	0.451902132152844	-4.6695897207622	3.01801869653523e-06	0.000196176324787256	4
2L	1149445	1150677	FBgn0031309	Tfb4	2L	1150530	1150534	2L_1150530_1150534	61.4485453459446	-4.5993847881588	0.429822352218572	-10.7006645057397	1.0105092628774e-26	2.79424815083364e-22	4
2L	1151678	1158262	FBgn0261458	capt	2L	1154796	1154800	2L_1154796_1154800	10.4603363302782	4.98370443989813	1.38318596912599	3.6030617365554	0.000314490795439892	0.00555966438357042	4
2L	1151678	1158262	FBgn0261458	capt	2L	1155372	1155376	2L_1155372_1155376	58.0370718278011	2.27782092213214	0.658080166896465	3.46131221804548	0.000537548990174923	0.0081443936407819	4
2L	1151678	1158262	FBgn0261458	capt	2L	1156730	1156734	2L_1156730_1156734	65.0374504924385	1.28678939577008	0.395164390279811	3.2563394562423	0.0011285873416009	0.0137153487832472	4
2L	1151678	1158262	FBgn0261458	capt	2L	1156905	1156909	2L_1156905_1156909	38.8499119654171	2.44405488027604	0.71507881855173	3.41788180109439	0.000631105081509201	0.00910391080180983	4
2L	1164443	1166425	FBgn0031314	IntS14	2L	1165975	1165979	2L_1165975_1165979	117.269398413208	-0.885270766323467	0.292285979937645	-3.02878286023957	0.00245541096083775	0.0234337228189721	4
2L	1177690	1182454	FBgn0031319	CG4896	2L	1180213	1180217	2L_1180213_1180217	21.2080760175676	2.11586186449219	0.678711297252033	3.11746964144975	0.00182410732536389	0.0190979551931454	4
2L	1256417	1296596	FBgn0041097	robo3	2L	1263572	1263576	2L_1263572_1263576	39.3549576226752	-3.46855605456448	0.993566057918981	-3.49101705610732	0.000481185533704105	0.00752844245159467	4
2L	1651258	1704682	FBgn0086758	chinmo	2L	1660141	1660145	2L_1660141_1660145	106.039674379249	-1.3170108059391	0.355501691729877	-3.70465411720126	0.000211679376149894	0.00418465040471523	4
2L	1651258	1704682	FBgn0086758	chinmo	2L	1662226	1662230	2L_1662226_1662230	22.8456737766918	2.52772991985082	0.853323942869393	2.9622160973839	0.00305433336216189	0.0272175376778907	4
2L	1651258	1704682	FBgn0086758	chinmo	2L	1666230	1666234	2L_1666230_1666234	39.7365141634421	4.57379733138871	0.80153911309908	5.70626842363877	1.15479837598339e-08	2.79146151817197e-06	4
2L	1651258	1704682	FBgn0086758	chinmo	2L	1666833	1666837	2L_1666833_1666837	64.8957367428021	5.70523419466538	0.823813082054734	6.9253988786334	4.34748790000575e-12	4.05471011163046e-09	4
2L	1651258	1704682	FBgn0086758	chinmo	2L	1667627	1667631	2L_1667627_1667631	40.3794867828051	5.06652496504491	0.772948995383358	6.55479856407869	5.57170347635176e-11	3.67773937831877e-08	4
2L	1651258	1704682	FBgn0086758	chinmo	2L	1688246	1688250	2L_1688246_1688250	179.938419141212	-0.846659735677383	0.304309558523264	-2.78223181613488	0.00539864631902223	0.0401311570806027	4
2L	1651258	1704682	FBgn0086758	chinmo	2L	1694901	1694905	2L_1694901_1694905	40.6878935100146	3.44793899007942	0.904872506270817	3.81041413700274	0.000138734191370356	0.00309806521221631	4
2L	1651258	1704682	FBgn0086758	chinmo	2L	1700768	1700772	2L_1700768_1700772	30.0092547045477	2.63378232200285	0.763023647060735	3.45177024611035	0.000556921731265366	0.00834607283012473	4
2L	1651258	1704682	FBgn0086758	chinmo	2L	1701327	1701331	2L_1701327_1701331	42.7666333303994	3.01078909907124	0.843903998542775	3.56769147233592	0.000360140199419498	0.00612597335741506	4
2L	1651258	1704682	FBgn0086758	chinmo	2L	1703526	1703530	2L_1703526_1703530	9.98470263436232	-2.23178028878574	0.803921315757882	-2.77611781780133	0.00550122693821907	0.0406314730634747	4
2L	1651258	1704682	FBgn0086758	chinmo	2L	1703533	1703537	2L_1703533_1703537	90.4204088782882	-1.41125022408266	0.471873686489352	-2.99073727671083	0.00278304820735584	0.0255290853248768	4
2L	1651258	1704682	FBgn0086758	chinmo	2L	1704373	1704377	2L_1704373_1704377	159.48747072402	-0.845472270989772	0.301149383654855	-2.8074846467518	0.00499300598856038	0.0380539541309039	4
2L	1704902	1706962	FBgn0011570	cpb	2L	1705029	1705033	2L_1705029_1705033	551.078521813456	-2.11701827533234	0.303400707984626	-6.97763129623156	3.00198230622618e-12	3.01988932731921e-09	4
2L	1704902	1706962	FBgn0011570	cpb	2L	1705426	1705430	2L_1705426_1705430	477.766889689043	-2.31655879730454	0.332856302546742	-6.95963627421245	3.41152376856624e-12	3.35056265764977e-09	4
2L	1710462	1711465	FBgn0031357	mRpL48	2L	1710894	1710898	2L_1710894_1710898	50.3429035212718	3.12678317923723	0.69677671385935	4.48749666434518	7.20649400482736e-06	0.000369922963044444	4
2L	1711302	1715851	FBgn0086698	frtz	2L	1715613	1715617	2L_1715613_1715617	17.2742570313853	-3.51192730063722	0.736333653330995	-4.76947819069536	1.84703737777069e-06	0.000137035301954114	4
2L	1716244	1724388	FBgn0031359	Rim2	2L	1718705	1718709	2L_1718705_1718709	33.1191857458356	2.18348967698919	0.69136018579372	3.15825198189916	0.00158718300765564	0.0173647891689589	4
2L	1716244	1724388	FBgn0031359	Rim2	2L	1718900	1718904	2L_1718900_1718904	126.775926351466	1.48765125850649	0.492281793654667	3.02195059350513	0.00251151536781025	0.0238110255871305	4
2L	1716244	1724388	FBgn0031359	Rim2	2L	1719812	1719816	2L_1719812_1719816	126.025248624627	-1.80603691076386	0.468244679388262	-3.85703669526657	0.000114769938142943	0.00270145004293831	4
2L	1716244	1724388	FBgn0031359	Rim2	2L	1719966	1719970	2L_1719966_1719970	97.3361604555378	2.14617440600708	0.501259426124976	4.28156418443489	1.85584177001154e-05	0.000726338506949505	4
2L	1716244	1724388	FBgn0031359	Rim2	2L	1720843	1720847	2L_1720843_1720847	44.409117053809	1.23214520140577	0.458086059256007	2.68976795191484	0.00715017188259853	0.0484728670700301	4
2L	1716244	1724388	FBgn0031359	Rim2	2L	1720889	1720893	2L_1720889_1720893	69.9120829474546	1.27810448181303	0.388065935071436	3.29352402853333	0.000989398845039184	0.0124910316400667	4
2L	1716244	1724388	FBgn0031359	Rim2	2L	1722269	1722273	2L_1722269_1722273	91.0781653964193	1.37357191750984	0.467149286907299	2.94032754840191	0.00327865452050949	0.0285846402438104	4
2L	1716244	1724388	FBgn0031359	Rim2	2L	1724342	1724346	2L_1724342_1724346	47.0723486087436	1.25759086340953	0.377624421783578	3.33026888851556	0.000867621551602392	0.0113865846157435	4
2L	1724768	1729636	FBgn0000579	Eno	2L	1728542	1728546	2L_1728542_1728546	229.712967434052	-1.22513024244259	0.340421027287705	-3.59886770862476	0.00031960571064962	0.00562817454283216	4
2L	1724768	1729636	FBgn0000579	Eno	2L	1729035	1729039	2L_1729035_1729039	217.943142090017	-1.3028716318804	0.333656827512281	-3.90482533084819	9.42934652788269e-05	0.00234934116617156	4
2L	1728732	1729762	FBgn0260648	Rrp40	2L	1729035	1729039	2L_1729035_1729039	217.943142090017	-1.3028716318804	0.333656827512281	-3.90482533084819	9.42934652788269e-05	0.00234934116617156	4
2L	1731033	1732356	FBgn0031361	CG17652	2L	1731438	1731442	2L_1731438_1731442	27.4301585052254	2.61057418802775	0.573938982234585	4.54852217541261	5.40239514311397e-06	0.000301338537418546	4
2L	1731033	1732356	FBgn0031361	CG17652	2L	1731779	1731783	2L_1731779_1731783	126.897483573313	1.97065591115356	0.463762067040062	4.24928223157873	2.1445657994132e-05	0.000806694084264699	4
2L	1732524	1750612	FBgn0264494	CG17646	2L	1734073	1734077	2L_1734073_1734077	54.5996828245238	2.63947503057159	0.357091315455437	7.39159681664391	1.45075869256395e-13	2.21328130444494e-10	4
2L	1752308	1752848	FBgn0031364	CG17648	2L	1752546	1752550	2L_1752546_1752550	19.749694033127	1.45575192713239	0.536343522113932	2.71421554863704	0.00664329251790765	0.0461210512983037	4
2L	1945150	1945709	FBgn0040719	CG15357	2L	1945347	1945351	2L_1945347_1945351	16.2499689594847	4.12661775647698	0.713686416468958	5.78211615248876	7.3766744460063e-09	1.96454911610253e-06	4
2L	1975463	1980755	FBgn0031377	CG15356	2L	1979942	1979946	2L_1979942_1979946	89.3753930722347	-1.95353565342939	0.3703142296125	-5.27534590143507	1.32505915707221e-07	1.91378418669652e-05	4
2L	1975463	1980755	FBgn0031377	CG15356	2L	1980495	1980499	2L_1980495_1980499	84.8281725405705	-1.77831916247978	0.384655870456608	-4.62314317566196	3.77968646977724e-06	0.000231435781408215	4
2L	2006763	2007193	FBgn0040718	CG15353	2L	2007095	2007099	2L_2007095_2007099	66.0368442167553	1.53038493873441	0.457866252838136	3.34242790170305	0.000830489268779581	0.0110364286640714	4
2L	2006867	2007688	FBgn0267276	CR45712	2L	2007095	2007099	2L_2007095_2007099	66.0368442167553	1.53038493873441	0.457866252838136	3.34242790170305	0.000830489268779581	0.0110364286640714	4
2L	2006867	2007688	FBtr0346492	CR45712-RA	2L	2007095	2007099	2L_2007095_2007099	66.0368442167553	1.53038493873441	0.457866252838136	3.34242790170305	0.000830489268779581	0.0110364286640714	4
2L	2009859	2030788	FBgn0031384	CG4238	2L	2012518	2012522	2L_2012518_2012522	482.875456535202	-1.05874951825117	0.362260845848351	-2.92261648032032	0.00347103764902102	0.02975914605625	4
2L	2009859	2030788	FBgn0031384	CG4238	2L	2012655	2012659	2L_2012655_2012659	647.9368824662	-1.14668582773708	0.36163076795354	-3.17087463056905	0.00151980719946213	0.016861486481954	4
2L	2009859	2030788	FBgn0031384	CG4238	2L	2017768	2017772	2L_2017768_2017772	170.325629364683	1.33760758540575	0.348013029200309	3.84355605443682	0.000121264285497458	0.00280924863162785	4
2L	2009859	2030788	FBgn0031384	CG4238	2L	2027356	2027360	2L_2027356_2027360	40.3812906797121	2.58425413137528	0.700372542974053	3.68982787417898	0.000224405835779273	0.00436432926198569	4
2L	2032519	2036041	FBgn0259192	CG42296	2L	2032774	2032778	2L_2032774_2032778	16.3816028975776	2.66828187047772	0.750986777491338	3.55303442144626	0.000380814631906368	0.00637734395854481	4
2L	2037714	2044372	FBgn0003557	Su(dx)	2L	2038550	2038554	2L_2038550_2038554	14.6635263092395	1.52996000216957	0.503084240947252	3.04116065987045	0.00235668044600622	0.0227754196331104	4
2L	2037714	2044372	FBgn0003557	Su(dx)	2L	2038574	2038578	2L_2038574_2038578	112.391024734105	0.912188197564684	0.293914082641545	3.10358792394844	0.00191189416632649	0.0197177788794962	4
2L	2058790	2109878	FBgn0053516	dpr3	2L	2083536	2083540	2L_2083536_2083540	13.0472578676242	6.26245919898853	1.33148452297115	4.70336612326078	2.55906919567458e-06	0.000174363364191295	4
2L	2058790	2109878	FBgn0053516	dpr3	2L	2086268	2086272	2L_2086268_2086272	139.304394593492	1.10658192893462	0.368959372086991	2.99919723593229	0.00270692009474431	0.0250555457309767	4
2L	2058790	2109878	FBgn0053516	dpr3	2L	2099331	2099335	2L_2099331_2099335	44.4380545306373	5.10044925851017	1.0641752463648	4.79286590806654	1.64415523189885e-06	0.000125870422012984	4
2L	2083362	2084419	FBgn0264864	CR44055	2L	2083536	2083540	2L_2083536_2083540	13.0472578676242	6.26245919898853	1.33148452297115	4.70336612326078	2.55906919567458e-06	0.000174363364191295	4
2L	2083362	2084419	FBtr0334780	CR44055-RA	2L	2083536	2083540	2L_2083536_2083540	13.0472578676242	6.26245919898853	1.33148452297115	4.70336612326078	2.55906919567458e-06	0.000174363364191295	4
2L	2130813	2137296	FBgn0004507	GlyP	2L	2131245	2131249	2L_2131245_2131249	40.6652556219508	1.80115887975579	0.568841583142174	3.16636289106454	0.00154358094746215	0.0170456147137274	4
2L	2130813	2137296	FBgn0004507	GlyP	2L	2135217	2135221	2L_2135217_2135221	269.52991981249	-1.06046810321362	0.344850466293523	-3.07515345596487	0.00210394271121132	0.021060088059916	4
2L	2137350	2145187	FBgn0031390	tho2	2L	2137771	2137775	2L_2137771_2137775	98.2928359792019	1.36351719557282	0.398774499986687	3.41926877375144	0.000627896722121126	0.00907156201242743	4
2L	2147518	2151664	FBgn0027509	TBCD	2L	2150846	2150850	2L_2150846_2150850	210.654445950842	-0.716238898042423	0.256072764988089	-2.79701317739017	0.00515774296286475	0.0388973907467384	4
2L	2189914	2192386	FBgn0031395	CG10874	2L	2190394	2190398	2L_2190394_2190398	519.84983911147	-1.31476946106631	0.317279243614018	-4.14388740369596	3.41467450109013e-05	0.00113723421442552	4
2L	2189914	2192386	FBgn0031395	CG10874	2L	2190817	2190821	2L_2190817_2190821	566.768431475696	-1.31949763455169	0.329163771998796	-4.00863566041683	6.10705525322369e-05	0.00172029578193217	4
2L	2190191	2191272	FBgn0264874	CR44065	2L	2190394	2190398	2L_2190394_2190398	519.84983911147	-1.31476946106631	0.317279243614018	-4.14388740369596	3.41467450109013e-05	0.00113723421442552	4
2L	2190191	2191272	FBgn0264874	CR44065	2L	2190817	2190821	2L_2190817_2190821	566.768431475696	-1.31949763455169	0.329163771998796	-4.00863566041683	6.10705525322369e-05	0.00172029578193217	4
2L	2190191	2191272	FBtr0334811	CR44065-RA	2L	2190394	2190398	2L_2190394_2190398	519.84983911147	-1.31476946106631	0.317279243614018	-4.14388740369596	3.41467450109013e-05	0.00113723421442552	4
2L	2190191	2191272	FBtr0334811	CR44065-RA	2L	2190817	2190821	2L_2190817_2190821	566.768431475696	-1.31949763455169	0.329163771998796	-4.00863566041683	6.10705525322369e-05	0.00172029578193217	4
2L	2220748	2225544	FBgn0031401	papi	2L	2221250	2221254	2L_2221250_2221254	90.7133414453243	1.20605545505317	0.284686295453963	4.23643664732783	2.27094956106363e-05	0.000841211716648953	4
2L	2226342	2231099	FBgn0267378	sau	2L	2227030	2227034	2L_2227030_2227034	123.486790009544	1.69785531688689	0.61627978674654	2.75500730901819	0.00586908243514043	0.0424865490448295	4
2L	2226753	2227604	FBgn0264945	CR44114	2L	2227030	2227034	2L_2227030_2227034	123.486790009544	1.69785531688689	0.61627978674654	2.75500730901819	0.00586908243514043	0.0424865490448295	4
2L	2226753	2227604	FBtr0335164	CR44114-RA	2L	2227030	2227034	2L_2227030_2227034	123.486790009544	1.69785531688689	0.61627978674654	2.75500730901819	0.00586908243514043	0.0424865490448295	4
2L	2308761	2357356	FBgn0031413	CG9967	2L	2349239	2349243	2L_2349239_2349243	70.4824871345402	1.09565589388352	0.345924912145906	3.16732289411231	0.00153849389540015	0.0170094272052253	4
2L	2308761	2357356	FBgn0031413	CG9967	2L	2350071	2350075	2L_2350071_2350075	96.59914170923	1.44093383358959	0.296687724510241	4.85673559958782	1.19336771140826e-06	9.9569484319549e-05	4
2L	2308761	2357356	FBgn0031413	CG9967	2L	2357333	2357337	2L_2357333_2357337	612.974592837012	-1.05394000248003	0.335303247121396	-3.14324424689646	0.00167086355973076	0.0179965473537001	4
2L	2311680	2358944	FBgn0031414	eys	2L	2349239	2349243	2L_2349239_2349243	70.4824871345402	1.09565589388352	0.345924912145906	3.16732289411231	0.00153849389540015	0.0170094272052253	4
2L	2311680	2358944	FBgn0031414	eys	2L	2350071	2350075	2L_2350071_2350075	96.59914170923	1.44093383358959	0.296687724510241	4.85673559958782	1.19336771140826e-06	9.9569484319549e-05	4
2L	2311680	2358944	FBgn0031414	eys	2L	2357333	2357337	2L_2357333_2357337	612.974592837012	-1.05394000248003	0.335303247121396	-3.14324424689646	0.00167086355973076	0.0179965473537001	4
2L	2311680	2358944	FBgn0031414	eys	2L	2357742	2357746	2L_2357742_2357746	741.37176272471	-0.886667793675297	0.298912826523244	-2.96630895364521	0.00301397549777391	0.0269711175667244	4
2L	2311680	2358944	FBgn0031414	eys	2L	2357936	2357940	2L_2357936_2357940	164.155014358975	-1.30664686481392	0.362823371970888	-3.60133047029494	0.000316592839264875	0.00558781995173861	4
2L	2311680	2358944	FBgn0031414	eys	2L	2358369	2358373	2L_2358369_2358373	188.680520353095	-1.10871389960012	0.352304344211057	-3.14703442582563	0.00164935541356183	0.0178344958353549	4
2L	2365345	2370137	FBgn0261647	Axud1	2L	2367169	2367173	2L_2367169_2367173	150.652776627822	-0.985650411722167	0.291423286523956	-3.38219510005129	0.000719090540742143	0.00996536614941818	4
2L	2739986	2743377	FBgn0031450	Hrs	2L	2743302	2743306	2L_2743302_2743306	118.598363642728	0.925643089575106	0.305627690187704	3.02866238660055	0.00245639023782593	0.0234391845550082	4
2L	2745098	2746944	FBgn0031452	Cwc25	2L	2746806	2746810	2L_2746806_2746810	30.6093030802172	2.57772641917416	0.768397291237194	3.3546792116143	0.000794570671291512	0.0106910850571077	4
2L	2746880	2753068	FBgn0250906	Pgk	2L	2747528	2747532	2L_2747528_2747532	21.514412429641	3.12029499482635	0.913051350411378	3.4174364819903	0.000632138428298604	0.00911341142583618	4
2L	2752445	2757975	FBgn0031453	Bacc	2L	2755786	2755790	2L_2755786_2755790	594.142998762989	-1.06556995196507	0.303213447969328	-3.51425690087749	0.000440986102746939	0.00707981075652668	4
2L	2752445	2757975	FBgn0031453	Bacc	2L	2756282	2756286	2L_2756282_2756286	465.514132683015	-1.18871166900872	0.320988273483724	-3.70328690237651	0.000212823960827496	0.00420114863410341	4
2L	2758427	2759677	FBgn0031454	CG9960	2L	2759121	2759125	2L_2759121_2759125	261.484822874009	-1.1726052321444	0.347893032243813	-3.37059131245437	0.000750070431011995	0.010269792211781	4
2L	2758427	2759677	FBgn0031454	CG9960	2L	2759533	2759537	2L_2759533_2759537	306.498901589009	-1.08641292477975	0.324657879252586	-3.34633161308405	0.000818883988985534	0.0109244283649897	4
2L	2758427	2759677	FBgn0031455	Snapin	2L	2759121	2759125	2L_2759121_2759125	261.484822874009	-1.1726052321444	0.347893032243813	-3.37059131245437	0.000750070431011995	0.010269792211781	4
2L	2758427	2759677	FBgn0031455	Snapin	2L	2759533	2759537	2L_2759533_2759537	306.498901589009	-1.08641292477975	0.324657879252586	-3.34633161308405	0.000818883988985534	0.0109244283649897	4
2L	2763416	2765665	FBgn0031457	CG3077	2L	2765550	2765554	2L_2765550_2765554	289.430669185743	-0.872309144038766	0.278250116805177	-3.13498213066173	0.00171864580157304	0.0183446025926578	4
2L	2766233	2767281	FBgn0031458	aph-1	2L	2766395	2766399	2L_2766395_2766399	122.486660024949	-1.31386139803385	0.359976508827866	-3.64985315934077	0.000262390263048897	0.00488569312459766	4
2L	2766233	2767281	FBgn0031458	aph-1	2L	2767242	2767246	2L_2767242_2767246	110.116241268968	1.00861539090601	0.304553001915611	3.31178935870573	0.000927013164964055	0.0119243014551404	4
2L	2772327	2799979	FBgn0004242	Syt1	2L	2772489	2772493	2L_2772489_2772493	32.7103135825105	2.1112652895707	0.533921250483373	3.95426345675381	7.67707802708324e-05	0.00202953609913594	4
2L	2772327	2799979	FBgn0004242	Syt1	2L	2780061	2780065	2L_2780061_2780065	4.05316375137287	4.54599307669285	1.46615397272724	3.1006246010006	0.00193112945811479	0.0198475601262949	4
2L	2772327	2799979	FBgn0004242	Syt1	2L	2785860	2785864	2L_2785860_2785864	69.4079967651516	2.73808149590443	0.806366503866346	3.3955794080929	0.000684835053908427	0.00964365022234589	4
2L	2772327	2799979	FBgn0004242	Syt1	2L	2790836	2790840	2L_2790836_2790840	53.107931467457	2.58976261720931	0.81144224894479	3.19155506208491	0.00141509135853585	0.0160664827945032	4
2L	2772327	2799979	FBgn0004242	Syt1	2L	2791977	2791981	2L_2791977_2791981	58.5231979579714	2.81763461405138	0.827514516318861	3.40493678175631	0.000661793723849531	0.00941559152626604	4
2L	2772327	2799979	FBgn0004242	Syt1	2L	2792040	2792044	2L_2792040_2792044	36.867162148355	1.71807703013039	0.560409595717084	3.06575234125317	0.0021712307659783	0.0215148721023467	4
2L	2772327	2799979	FBgn0004242	Syt1	2L	2792817	2792821	2L_2792817_2792821	408.274166854166	-1.01895185069233	0.328196714937777	-3.10469850645981	0.0019047306821275	0.0196676342981473	4
2L	2772327	2799979	FBgn0004242	Syt1	2L	2793516	2793520	2L_2793516_2793520	12.0226199468124	2.94564413209836	1.00750164084957	2.92371149848893	0.0034588516045121	0.0296848896775588	4
2L	2815970	2830248	FBgn0031464	Duox	2L	2821506	2821510	2L_2821506_2821510	27.562600423573	2.46716357640133	0.80764166266625	3.0547750202194	0.00225229407555624	0.0220626914323327	4
2L	2848989	2855778	FBgn0031473	CG3104	2L	2855002	2855006	2L_2855002_2855006	18.6195127182914	1.83058247865024	0.533983949937997	3.42816011391876	0.000607686940310063	0.00886920341738528	4
2L	2848989	2855778	FBgn0031473	CG3104	2L	2855340	2855344	2L_2855340_2855344	281.013606052835	1.20482259796196	0.262424166020976	4.59112670997556	4.40859573536731e-06	0.000258841425984714	4
2L	2856070	2857029	FBgn0015521	RpS21	2L	2856391	2856395	2L_2856391_2856395	2.81319545790893	4.52866274098162	1.42642582427903	3.17483227231292	0.00149923133707225	0.0167168066216075	4
2L	2885929	2954406	FBgn0041111	lilli	2L	2890646	2890650	2L_2890646_2890650	117.685371841176	2.98472994180204	0.943251202843928	3.16430017030776	0.00155456373790876	0.0171242112584081	4
2L	2885929	2954406	FBgn0041111	lilli	2L	2899429	2899433	2L_2899429_2899433	49.9077467224684	4.03155433574703	0.821913445026006	4.90508381404988	9.33874536539099e-07	8.30308535254211e-05	4
2L	2885929	2954406	FBgn0041111	lilli	2L	2903758	2903762	2L_2903758_2903762	27.2956245300413	2.16655600686889	0.75480928100486	2.87033567470793	0.00410036257646763	0.0333497479683562	4
2L	2954762	2968434	FBgn0010263	Rbp9	2L	2955196	2955200	2L_2955196_2955200	269.743137289877	-0.965961154021055	0.279752238906346	-3.45291661577885	0.00055456039639834	0.00832097051238846	4
2L	2954762	2968434	FBgn0010263	Rbp9	2L	2955676	2955680	2L_2955676_2955680	313.055969746517	-0.806968189346227	0.268905871307106	-3.00093183322362	0.00269154811121505	0.0249603949997249	4
2L	2954762	2968434	FBgn0010263	Rbp9	2L	2957599	2957603	2L_2957599_2957603	19.2551641217067	4.5343487458017	1.19532684094377	3.7933965761378	0.000148600540612299	0.00325682733695108	4
2L	2954762	2968434	FBgn0010263	Rbp9	2L	2960994	2960998	2L_2960994_2960998	103.369645573144	1.72296498093235	0.565048569473469	3.04923341817831	0.00229426148386966	0.0223428383425542	4
2L	2954762	2968434	FBgn0010263	Rbp9	2L	2965602	2965606	2L_2965602_2965606	132.654149105099	1.68510498978655	0.533000713609324	3.16154359039318	0.00156935327705627	0.0172298832770217	4
2L	2954762	2968434	FBgn0010263	Rbp9	2L	2967532	2967536	2L_2967532_2967536	40.4370981155083	2.3044602683453	0.738061954612282	3.12231277326288	0.00179436195596347	0.0188996478840633	4
2L	2972891	2974858	FBgn0260639	gammaTub23C	2L	2972966	2972970	2L_2972966_2972970	358.568771738486	-1.30543356910681	0.319958142070069	-4.08001359384355	4.50330671731703e-05	0.00138265861021119	4
2L	2972891	2974858	FBgn0260639	gammaTub23C	2L	2973334	2973338	2L_2973334_2973338	497.118751191768	-0.969196259967216	0.307044737818026	-3.15653108682039	0.00159657867754013	0.0174336371820738	4
2L	2979562	2987723	FBgn0250786	Chd1	2L	2983476	2983480	2L_2983476_2983480	12.5753782266955	2.66609073964028	0.954949219717545	2.79186650409417	0.00524049717983975	0.0393427529193731	4
2L	3030412	3030903	FBgn0264996	CR44147	2L	3030889	3030893	2L_3030889_3030893	3.49513303269135	4.33627522275912	1.51763311827194	2.85726185765941	0.00427313150997729	0.0342632862313759	4
2L	3030412	3030903	FBtr0335483	CR44147-RA	2L	3030889	3030893	2L_3030889_3030893	3.49513303269135	4.33627522275912	1.51763311827194	2.85726185765941	0.00427313150997729	0.0342632862313759	4
2L	3030539	3032300	FBgn0031495	GABPI	2L	3030889	3030893	2L_3030889_3030893	3.49513303269135	4.33627522275912	1.51763311827194	2.85726185765941	0.00427313150997729	0.0342632862313759	4
2L	3056598	3068177	FBgn0283427	FASN1	2L	3062243	3062247	2L_3062243_3062247	70.8609609097094	-2.37249145545709	0.41561478203583	-5.70839045674887	1.14049543342802e-08	2.77435449859641e-06	4
2L	3056598	3068177	FBgn0283427	FASN1	2L	3062688	3062692	2L_3062688_3062692	84.1167685641502	-2.09977986046428	0.351000152774106	-5.98227620093272	2.20040730830473e-09	7.36269729112651e-07	4
2L	3068345	3144786	FBgn0015600	toc	2L	3120354	3120358	2L_3120354_3120358	68.3384253138917	-1.06024173521316	0.323267898000126	-3.27976189956464	0.00103894728779948	0.0129149550349113	4
2L	3068345	3144786	FBgn0015600	toc	2L	3126186	3126190	2L_3126186_3126190	326.388855292994	-0.948689194297746	0.316421029013723	-2.99818630024302	0.00271591595440396	0.0251105592692336	4
2L	3068345	3144786	FBgn0015600	toc	2L	3128110	3128114	2L_3128110_3128114	60.4412925641428	2.22383003686118	0.594743640922191	3.73914050331497	0.000184650506142124	0.00380475836296392	4
2L	3144953	3145848	FBgn0031505	ND-B14.5B	2L	3145665	3145669	2L_3145665_3145669	118.116211265184	0.797359938029465	0.272835983834371	2.92248818071415	0.00347246800134198	0.0297629409382426	4
2L	3159950	3162399	FBgn0260817	gkt	2L	3160388	3160392	2L_3160388_3160392	76.5850428745703	2.40007871832418	0.761002550087402	3.15383794449642	0.00161138539012212	0.0175404435467973	4
2L	3163645	3169462	FBgn0014906	Hydr2	2L	3164050	3164054	2L_3164050_3164054	9.20184499819642	2.36061039537845	0.821046626414614	2.87512343322922	0.00403869577881676	0.0330198681459683	4
2L	3171035	3172799	FBgn0264745	CR44003	2L	3171120	3171124	2L_3171120_3171124	399.058492770114	-1.54056047530063	0.399839040821023	-3.85295160807025	0.000116702461684168	0.00273130948779183	4
2L	3171035	3172799	FBgn0264745	CR44003	2L	3171513	3171517	2L_3171513_3171517	310.334835813749	-1.32187459071726	0.404879041177175	-3.26486297456628	0.00109517042880034	0.0134195000447118	4
2L	3377002	3378590	FBgn0016698	Ptpa	2L	3377053	3377057	2L_3377053_3377057	311.608548525663	-0.965558798304932	0.268780801422004	-3.59236520315654	0.000327690170256315	0.00572708244907566	4
2L	3404460	3426719	FBgn0031530	pgant2	2L	3422129	3422133	2L_3422129_3422133	33.1865960413746	4.04581140643552	0.967041856121262	4.18369833821153	2.86804636894435e-05	0.00099788607435166	4
2L	3449683	3452106	FBgn0031534	Snx1	2L	3451908	3451912	2L_3451908_3451912	94.3587584502112	1.3305587090177	0.435374632724431	3.05612364388688	0.00224218772681611	0.0219928390477612	4
2L	3457302	3460367	FBgn0266670	Sec5	2L	3457504	3457508	2L_3457504_3457508	81.5294670040615	0.976109954505349	0.319398724166553	3.05608595354422	0.00224246960628243	0.0219946674041325	4
2L	3457302	3460367	FBgn0266670	Sec5	2L	3457780	3457784	2L_3457780_3457784	74.9227042827989	0.909293912622767	0.317901740519145	2.86029862918605	0.00423242250194239	0.0340435140391921	4
2L	3462218	3466112	FBgn0005616	msl-2	2L	3465062	3465066	2L_3465062_3465066	207.892536718143	-0.937149641483448	0.322854811722341	-2.9026968391272	0.00369964581614343	0.0311400711784025	4
2L	3466157	3467334	FBgn0021967	ND-PDSW	2L	3466715	3466719	2L_3466715_3466719	23.8517805793868	2.85625900303708	0.724890148924663	3.94026461426492	8.13917794013147e-05	0.00211504778946004	4
2L	3467342	3470004	FBgn0031540	CG3238	2L	3468302	3468306	2L_3468302_3468306	150.350996865553	2.31577408672315	0.758532313777337	3.05296695297141	0.00226590890385742	0.0221538227037611	4
2L	3711881	3713105	FBgn0051955	CG31955	2L	3712358	3712362	2L_3712358_3712362	97.8451858842595	-0.881448489316634	0.311962835064008	-2.82549198251702	0.00472080694034054	0.0366449914620241	4
2L	3716800	3717773	FBgn0040104	lectin-24A	2L	3717517	3717521	2L_3717517_3717521	136.615051108786	-0.721708428144911	0.241660372977793	-2.98645747853427	0.00282230084685974	0.0257864892642888	4
2L	3718185	3729145	FBgn0003386	Shaw	2L	3721864	3721868	2L_3721864_3721868	177.987139258744	-0.967013892154737	0.280303280821939	-3.4498843157281	0.000560826827207944	0.00838767985954589	4
2L	3718185	3729145	FBgn0003386	Shaw	2L	3722390	3722394	2L_3722390_3722394	186.569462444447	-0.791250536980884	0.289128893059429	-2.73667058524741	0.00620644074267009	0.0440945897504547	4
2L	3730466	3754617	FBgn0031568	CG10019	2L	3735513	3735517	2L_3735513_3735517	21.2542645482514	3.13729734954625	0.822137352503933	3.81602580151745	0.000135618329472729	0.00304917549163719	4
2L	3803545	3810671	FBgn0021800	Reph	2L	3807244	3807248	2L_3807244_3807248	8.62891685448243	3.37407380516792	1.23284952329113	2.73680910883653	0.00620382806195796	0.0440816370989965	4
2L	3803545	3810671	FBgn0021800	Reph	2L	3809580	3809584	2L_3809580_3809584	513.713138711776	-0.747162458451691	0.228643882557165	-3.26779990829139	0.00108386963529281	0.013318045253033	4
2L	3810801	3813410	FBgn0031573	CG3407	2L	3811160	3811164	2L_3811160_3811164	48.4461288375299	1.36188370336048	0.449554100017833	3.02941003831675	0.00245031867585047	0.0234024106738134	4
2L	3810801	3813410	FBgn0031573	CG3407	2L	3811187	3811191	2L_3811187_3811191	289.900288291851	-0.892450309044509	0.333363664061199	-2.67710733129173	0.00742608416270793	0.0497243722888726	4
2L	3810801	3813410	FBgn0031573	CG3407	2L	3811611	3811615	2L_3811611_3811615	167.524835559611	-0.955992668539708	0.326535871591854	-2.92768039198654	0.00341500892127729	0.0294171164476298	4
2L	3825675	3827099	FBgn0003430	slp1	2L	3826364	3826368	2L_3826364_3826368	233.323858716029	-3.17167064079156	0.459607460072154	-6.90082497854503	5.17014002929014e-12	4.74511744218108e-09	4
2L	3825675	3827099	FBgn0003430	slp1	2L	3826790	3826794	2L_3826790_3826794	306.61479659675	-2.49733403047635	0.409143405149796	-6.10381103310715	1.03568726672615e-09	3.87316774166617e-07	4
2L	3836840	3839185	FBgn0004567	slp2	2L	3837205	3837209	2L_3837205_3837209	9.60452090813505	-2.56872624380615	0.760441321509227	-3.37794142841695	0.000730306341591263	0.0100819650438673	4
2L	3836840	3839185	FBgn0004567	slp2	2L	3837513	3837517	2L_3837513_3837517	7.0239653290748	-4.08139701036169	1.21753319493336	-3.35218540845211	0.000801763045822303	0.0107558202780049	4
2L	3836840	3839185	FBgn0004567	slp2	2L	3837608	3837612	2L_3837608_3837612	11.2029285513218	-4.35048803832214	0.942892232126326	-4.61398226657495	3.95026144060617e-06	0.000238311667902012	4
2L	3836840	3839185	FBgn0004567	slp2	2L	3837935	3837939	2L_3837935_3837939	11.8963595062666	-4.13801174169931	0.960319409338504	-4.30899521707021	1.63997914452931e-05	0.000665873949640833	4
2L	3871271	3872458	FBgn0051957	CG31957	2L	3871635	3871639	2L_3871635_3871639	293.462775498962	-1.06151595787676	0.296035711970425	-3.58576994245483	0.000336085148966374	0.00583023270096187	4
2L	3871271	3872458	FBgn0051957	CG31957	2L	3872007	3872011	2L_3872007_3872011	78.9140140648556	0.911022511841702	0.322421712095282	2.82556191988856	0.00471977647805539	0.0366406965068311	4
2L	3871271	3872458	FBgn0051957	CG31957	2L	3872023	3872027	2L_3872023_3872027	14.4488680378596	2.24035955149171	0.639340983282275	3.50417009088024	0.000458032703958682	0.00727189261751521	4
2L	4186250	4187793	FBgn0051961	CG31961	2L	4186504	4186508	2L_4186504_4186508	21.35246031277	1.79636376848754	0.621821001573085	2.88887600120145	0.00386621498621536	0.0320733365088584	4
2L	4186250	4187793	FBgn0051961	CG31961	2L	4186661	4186665	2L_4186661_4186665	166.750180694049	-0.855479399988971	0.299093964070257	-2.86023625601491	0.00423325508604347	0.0340466445955902	4
2L	4224650	4227097	FBgn0031590	CG3702	2L	4226629	4226633	2L_4226629_4226633	57.0820278283292	2.11162196198376	0.561965435989171	3.75756554896812	0.000171574431156246	0.00360341888102341	4
2L	4224650	4227097	FBgn0031590	CG3702	2L	4226866	4226870	2L_4226866_4226870	71.1581436401642	2.4359129988818	0.446580665423872	5.45458679132415	4.9086855534791e-08	8.9603348352834e-06	4
2L	4283148	4323781	FBgn0010473	tutl	2L	4283679	4283683	2L_4283679_4283683	121.678422418772	4.82475658582618	0.942899559403124	5.11693587902444	3.10539132100059e-07	3.60754703506618e-05	4
2L	4283148	4323781	FBgn0010473	tutl	2L	4285567	4285571	2L_4285567_4285571	25.686450616741	2.03826048268074	0.731492420673164	2.7864410143922	0.00532903156928591	0.0397790578723323	4
2L	4283148	4323781	FBgn0010473	tutl	2L	4285721	4285725	2L_4285721_4285725	74.3439816830142	1.57370740500597	0.566573653996434	2.77758662780298	0.00547642397957498	0.0405119259650868	4
2L	4283148	4323781	FBgn0010473	tutl	2L	4285953	4285957	2L_4285953_4285957	256.385297975912	0.771961487864983	0.240286477929938	3.21267136842411	0.00131506668696446	0.015246434444351	4
2L	4283148	4323781	FBgn0010473	tutl	2L	4286523	4286527	2L_4286523_4286527	218.178774967937	0.939157317778275	0.245659493671634	3.82300436975426	0.000131835442273317	0.00298966683269265	4
2L	4283148	4323781	FBgn0010473	tutl	2L	4286639	4286643	2L_4286639_4286643	25.3081229445348	1.56393857778831	0.567198135778765	2.75730556772903	0.00582798613996763	0.0422744578159848	4
2L	4283148	4323781	FBgn0010473	tutl	2L	4287819	4287823	2L_4287819_4287823	198.137291277621	1.81658404805125	0.432259541073188	4.20253083029966	2.63947285935024e-05	0.000938485576041176	4
2L	4283148	4323781	FBgn0010473	tutl	2L	4297076	4297080	2L_4297076_4297080	59.9588489841016	2.62706587997299	0.675996435548855	3.88621262157992	0.000101820334050766	0.0024784386172801	4
2L	4283148	4323781	FBgn0010473	tutl	2L	4304679	4304683	2L_4304679_4304683	44.5046609446898	2.5252388338984	0.638025100454824	3.95789888532324	7.56119514208506e-05	0.00200950886029253	4
2L	4283148	4323781	FBgn0010473	tutl	2L	4306248	4306252	2L_4306248_4306252	25.2925091056087	2.13719625041813	0.661230808759589	3.23214862663057	0.00122863134073396	0.0145624041695575	4
2L	4283148	4323781	FBgn0010473	tutl	2L	4306812	4306816	2L_4306812_4306816	39.0317585866726	1.42488735110925	0.496029065237445	2.87258842468671	0.00407124127284272	0.0331873873694156	4
2L	4283148	4323781	FBgn0010473	tutl	2L	4307129	4307133	2L_4307129_4307133	44.4856888784536	2.23394619138605	0.687713054210308	3.24836961827234	0.00116068388747947	0.0139880168537002	4
2L	4283148	4323781	FBgn0010473	tutl	2L	4307424	4307428	2L_4307424_4307428	39.7060854514004	1.80517751601201	0.65896081397435	2.73943074873383	0.00615456791126781	0.0438595307630737	4
2L	4283148	4323781	FBgn0010473	tutl	2L	4308438	4308442	2L_4308438_4308442	50.8546147589132	1.65195932402607	0.50967679517005	3.24118998487053	0.00119031825447142	0.0142386984634729	4
2L	4283148	4323781	FBgn0010473	tutl	2L	4317442	4317446	2L_4317442_4317446	67.4186928519016	2.81564877284048	0.658902814550117	4.2732383451161	1.92654329399786e-05	0.000747029241651426	4
2L	4283148	4323781	FBgn0010473	tutl	2L	4322683	4322687	2L_4322683_4322687	71.5365100470931	1.79215001661355	0.47558440671741	3.7683111374138	0.000164355766072364	0.0034940919533985	4
2L	4283148	4323781	FBgn0010473	tutl	2L	4323765	4323769	2L_4323765_4323769	254.909288344785	-0.832453167411183	0.294643711937841	-2.82528740198196	0.00472382241398977	0.0366607638421464	4
2L	4324554	4331830	FBgn0028482	bdl	2L	4325012	4325016	2L_4325012_4325016	475.305420660569	-1.61995198731913	0.351846781514542	-4.60414041687681	4.14172956631879e-06	0.000246638483140512	4
2L	4324554	4331830	FBgn0028482	bdl	2L	4326089	4326093	2L_4326089_4326093	683.932965028866	-1.30792794789154	0.296528447976945	-4.41080090903529	1.02988977980977e-05	0.000478812490445322	4
2L	4324554	4331830	FBgn0028482	bdl	2L	4326577	4326581	2L_4326577_4326581	409.926058824705	-1.7689816021353	0.302975353667905	-5.83869803506956	5.26103227094166e-09	1.51172367926623e-06	4
2L	4333913	4345776	FBgn0020762	Atet	2L	4336314	4336318	2L_4336314_4336318	324.94845796843	-0.960484751251842	0.286189207211432	-3.35611800532453	0.000790448335420692	0.0106524172948124	4
2L	4333913	4345776	FBgn0020762	Atet	2L	4344589	4344593	2L_4344589_4344593	144.419348624831	-1.09134056236792	0.316092983022985	-3.45259344870863	0.000555225122283084	0.00832573748725142	4
2L	4403992	4441282	FBgn0031602	CG15431	2L	4421350	4421354	2L_4421350_4421354	319.36400672918	-0.916036982320132	0.201414308525414	-4.5480233704675	5.41521232556428e-06	0.000301688223117519	4
2L	4403992	4441282	FBgn0031602	CG15431	2L	4421983	4421987	2L_4421983_4421987	167.840226714087	-0.756654118330491	0.240987819152456	-3.13980233935312	0.00169061862326088	0.0181541532543754	4
2L	4403992	4441282	FBgn0031602	CG15431	2L	4428072	4428076	2L_4428072_4428076	106.731908385979	1.24667695775311	0.345020564277056	3.61334102031092	0.000302276722191852	0.00539924941965577	4
2L	4403992	4441282	FBgn0031602	CG15431	2L	4428392	4428396	2L_4428392_4428396	50.5890335806738	1.89369752096734	0.542628798259361	3.48985812592683	0.000483277040131859	0.00755542382594693	4
2L	4403992	4441282	FBgn0031602	CG15431	2L	4428824	4428828	2L_4428824_4428828	26.5745315963774	4.60480004949789	1.14788269580317	4.01155977551865	6.03188996459846e-05	0.00170543402311691	4
2L	4441429	4442060	FBgn0259958	Sfp24F	2L	4441874	4441878	2L_4441874_4441878	13.0143911182521	3.76001552049398	1.17143458711824	3.20975286357535	0.00132849139713296	0.0153587899825319	4
2L	4455137	4456807	FBgn0019982	Gs1l	2L	4456141	4456145	2L_4456141_4456145	7.8623090255929	4.32621553153639	1.42555548592118	3.03475773076684	0.00240728975368078	0.0231115591484123	4
2L	4457186	4458364	FBgn0261606	RpL27A	2L	4457838	4457842	2L_4457838_4457842	63.5486994316382	1.85520033385152	0.476752140967274	3.89133089174499	9.9695862738261e-05	0.00244073956918091	4
2L	4815613	4818245	FBgn0031631	CG3225	2L	4817512	4817516	2L_4817512_4817516	252.755866518854	-1.49643267968069	0.388052335479325	-3.85626510360333	0.000115132625673755	0.0027074971872152	4
2L	4815613	4818245	FBgn0031631	CG3225	2L	4817939	4817943	2L_4817939_4817943	351.520692409494	-0.962711390976033	0.337190396517471	-2.85509730086916	0.00430236456393335	0.0344078637436233	4
2L	4821774	4828945	FBgn0031632	CG15628	2L	4822584	4822588	2L_4822584_4822588	44.9313077221032	2.23083119549915	0.793327058005271	2.81199433825983	0.00492353699547991	0.0377112891341584	4
2L	4830846	4835300	FBgn0031634	Ir25a	2L	4831060	4831064	2L_4831060_4831064	262.986990721382	-1.06968202884989	0.249785298366934	-4.28240587353756	1.8488334910419e-05	0.000724769441342572	4
2L	4852864	4876792	FBgn0051660	pog	2L	4871419	4871423	2L_4871419_4871423	58.1908146799374	1.58006784170161	0.497093249495774	3.17861456236703	0.00147980726411271	0.0165725889290766	4
2L	4852864	4876792	FBgn0051660	pog	2L	4871542	4871546	2L_4871542_4871546	358.015732701993	-1.02608321403109	0.283254410892299	-3.62247920799805	0.000291792921498458	0.00527198971772351	4
2L	4852864	4876792	FBgn0051660	pog	2L	4872194	4872198	2L_4872194_4872198	364.704552301024	-1.05083770778479	0.289022000143477	-3.63583985739194	0.000277076429566197	0.00508152127803889	4
2L	4852864	4876792	FBgn0051660	pog	2L	4873683	4873687	2L_4873683_4873687	30.3799447093427	3.71094239562168	0.954641029194571	3.8872647226912	0.00010138017315763	0.00247138042006672	4
2L	4852864	4876792	FBgn0051660	pog	2L	4874933	4874937	2L_4874933_4874937	544.086526906308	-0.894381028847055	0.310191204640152	-2.88332169148578	0.00393505355800313	0.0324635371699873	4
2L	4852864	4876792	FBgn0051660	pog	2L	4875467	4875471	2L_4875467_4875471	365.537484605083	-1.02119166025394	0.320777276835284	-3.18349126948388	0.00145510501351776	0.0163827145077968	4
2L	4876891	4883107	FBgn0000286	Cf2	2L	4878024	4878028	2L_4878024_4878028	25.331366206476	2.17615436821655	0.784559110777104	2.77372901330669	0.00554178191754191	0.0408236803919308	4
2L	4942742	4944305	FBgn0031650	CG14044	2L	4944195	4944199	2L_4944195_4944199	108.859773788727	1.524042226931	0.507500025729807	3.00303871854856	0.00267298422081498	0.0248428052565065	4
2L	4944256	4945361	FBgn0031651	mRpL24	2L	4944837	4944841	2L_4944837_4944841	39.8598300470818	2.53441561047678	0.689439371448128	3.67605291405593	0.000236870412319579	0.00454724078370101	4
2L	4966367	4967775	FBgn0015834	Trip1	2L	4967422	4967426	2L_4967422_4967426	198.301255165228	1.12509820023237	0.379370314795825	2.96569909756353	0.00301995801742702	0.027009964228854	4
2L	4969004	4970216	FBgn0031657	CG3756	2L	4969144	4969148	2L_4969144_4969148	331.182205802096	-1.15782486272195	0.330630587781986	-3.50186856724039	0.000462007468692179	0.0073173470287207	4
2L	4970135	4973921	FBgn0010607	l(2)05714	2L	4972057	4972061	2L_4972057_4972061	2.5503086971057	3.98045341823731	1.44910375673353	2.74683810578876	0.00601728287746978	0.043216319751983	4
2L	4970135	4973921	FBgn0010607	l(2)05714	2L	4973406	4973410	2L_4973406_4973410	47.2047275915988	1.33979635943746	0.455606996922234	2.94068433647463	0.00327488079368476	0.0285635767423135	4
2L	4971702	4973687	FBgn0031659	CG14043	2L	4972057	4972061	2L_4972057_4972061	2.5503086971057	3.98045341823731	1.44910375673353	2.74683810578876	0.00601728287746978	0.043216319751983	4
2L	4971702	4973687	FBgn0031659	CG14043	2L	4973406	4973410	2L_4973406_4973410	47.2047275915988	1.33979635943746	0.455606996922234	2.94068433647463	0.00327488079368476	0.0285635767423135	4
2L	4979513	4981592	FBgn0031664	CG8892	2L	4980916	4980920	2L_4980916_4980920	668.17953581522	-0.872216120873616	0.297154258280189	-2.93523009201234	0.00333300435985345	0.0289303271425019	4
2L	4981614	4992702	FBgn0083962	CG34126	2L	4991855	4991859	2L_4991855_4991859	210.006004919313	-1.08820630571935	0.332048906787396	-3.27724706654766	0.00104824601080079	0.0129981828250692	4
2L	4992808	5009720	FBgn0053113	Rtnl1	2L	4996286	4996290	2L_4996286_4996290	92.1558154456266	1.67852092512556	0.376814775006783	4.4544986992491	8.40894389065054e-06	0.000415248610570976	4
2L	4992808	5009720	FBgn0053113	Rtnl1	2L	5004616	5004620	2L_5004616_5004620	119.875442356608	1.7419948919898	0.56170309726722	3.10127343157781	0.00192690268845191	0.0198177160464799	4
2L	4992808	5009720	FBgn0053113	Rtnl1	2L	5008609	5008613	2L_5008609_5008613	162.193598174555	-0.849218632855349	0.280434226034937	-3.02822749156714	0.00245992828184226	0.0234641976967775	4
2L	5009931	5010834	FBgn0031668	CG31917	2L	5010521	5010525	2L_5010521_5010525	68.358298159815	2.04646787162645	0.746575486621597	2.74113992261804	0.00612264279629347	0.0437226426861013	4
2L	5009931	5010834	FBgn0265968	Tfb5	2L	5010521	5010525	2L_5010521_5010525	68.358298159815	2.04646787162645	0.746575486621597	2.74113992261804	0.00612264279629347	0.0437226426861013	4
2L	5040648	5044712	FBgn0031673	CG31650	2L	5041000	5041004	2L_5041000_5041004	4.19323475239587	4.12517647276593	1.42064789618751	2.90372898438549	0.00368747207749418	0.0310648452223084	4
2L	5040648	5044712	FBgn0031673	CG31650	2L	5044010	5044014	2L_5044010_5044014	96.2708476514621	1.41501436744437	0.413457254944781	3.42239578704056	0.000620718872305735	0.00900116604164566	4
2L	5043270	5048365	FBgn0053995	CG33995	2L	5044010	5044014	2L_5044010_5044014	96.2708476514621	1.41501436744437	0.413457254944781	3.42239578704056	0.000620718872305735	0.00900116604164566	4
2L	5043270	5048365	FBgn0264742	CG44000	2L	5044010	5044014	2L_5044010_5044014	96.2708476514621	1.41501436744437	0.413457254944781	3.42239578704056	0.000620718872305735	0.00900116604164566	4
2L	5043270	5048365	FBgn0264743	CG44001	2L	5044010	5044014	2L_5044010_5044014	96.2708476514621	1.41501436744437	0.413457254944781	3.42239578704056	0.000620718872305735	0.00900116604164566	4
2L	5051193	5053094	FBgn0022023	eIF-3p40	2L	5051480	5051484	2L_5051480_5051484	170.354285093893	-1.30942233272979	0.319458444729545	-4.09888157390347	4.15151374044013e-05	0.00130562131649178	4
2L	5051193	5053094	FBgn0022023	eIF-3p40	2L	5051711	5051715	2L_5051711_5051715	170.953415956608	-1.23445203709735	0.320751550148477	-3.84862376043364	0.000118783281921226	0.00276456147939635	4
2L	5052843	5054575	FBgn0031676	CG14040	2L	5053451	5053455	2L_5053451_5053455	76.9371955626301	1.19421358696605	0.39519763149927	3.02181362382041	0.00251265201462371	0.0238201479012677	4
2L	5060815	5070750	FBgn0028572	qtc	2L	5062401	5062405	2L_5062401_5062405	12.9375141868632	5.64912861496295	1.33354374249396	4.23617796323508	2.27356605881216e-05	0.000842045528463541	4
2L	5060815	5070750	FBgn0028572	qtc	2L	5065062	5065066	2L_5065062_5065066	134.956230003712	1.27306918655785	0.402311089097466	3.16438999833143	0.00155408396109848	0.0171227897463118	4
2L	5060815	5070750	FBgn0028572	qtc	2L	5070272	5070276	2L_5070272_5070276	690.360855513818	-1.06608092892618	0.315056148554004	-3.38378074454067	0.000714950720687147	0.0099227525308567	4
2L	5072170	5093592	FBgn0031681	pgant5	2L	5078555	5078559	2L_5078555_5078559	176.549969084746	-0.695133766008216	0.247849432859948	-2.80466151561063	0.00503694443646978	0.0382684769719561	4
2L	5096227	5099294	FBgn0031683	CG4230	2L	5097123	5097127	2L_5097123_5097127	134.024368169277	2.54500658792494	0.659605067199862	3.85837937650924	0.000114141377101877	0.00268989307510274	4
2L	5096227	5099294	FBgn0031683	CG4230	2L	5097859	5097863	2L_5097859_5097863	110.18064910568	2.77773209925374	0.518537725600462	5.35685633294501	8.46824015668645e-08	1.35003087331158e-05	4
2L	5096227	5099294	FBgn0031683	CG4230	2L	5098042	5098046	2L_5098042_5098046	80.1506353002338	3.03581321246266	0.495114971469657	6.13153184088014	8.70369103796962e-10	3.33616387629436e-07	4
2L	5099177	5100288	FBgn0031684	ND-13A	2L	5099319	5099323	2L_5099319_5099323	162.699182045512	1.18593582341531	0.337460547871052	3.51429472540439	0.00044092330906679	0.00707929600059104	4
2L	5099177	5100288	FBgn0031684	ND-13A	2L	5099979	5099983	2L_5099979_5099983	149.889228168104	0.867034017387982	0.261067900208513	3.3211054162365	0.000896616649642543	0.0116576358004038	4
2L	5100877	5207002	FBgn0261836	Msp300	2L	5110011	5110015	2L_5110011_5110015	162.247743434328	-0.970092461589525	0.35981761565749	-2.6960671723003	0.00701635161113774	0.0478561972335705	4
2L	5100877	5207002	FBgn0261836	Msp300	2L	5110117	5110121	2L_5110117_5110121	8.39822704822474	3.31331841217618	1.17890406747656	2.81050723598599	0.00494634766783356	0.0378303662550564	4
2L	5100877	5207002	FBgn0261836	Msp300	2L	5111797	5111801	2L_5111797_5111801	79.4138786024161	-1.11198427290404	0.320554401849314	-3.46894089268119	0.000522514397559647	0.00798524291549858	4
2L	5100877	5207002	FBgn0261836	Msp300	2L	5121882	5121886	2L_5121882_5121886	172.409276508812	-1.9203079773984	0.353573867398871	-5.43113661517321	5.59962446261813e-08	9.89235497665251e-06	4
2L	5100877	5207002	FBgn0261836	Msp300	2L	5165134	5165138	2L_5165134_5165138	81.5395086078657	-1.9015185548158	0.373621771009264	-5.08942118035367	3.59158102750065e-07	4.04388150039695e-05	4
2L	5100877	5207002	FBgn0261836	Msp300	2L	5197931	5197935	2L_5197931_5197935	328.589931968739	-1.05786430465448	0.349025393083045	-3.03090928516706	0.00243818488992281	0.0233224639933546	4
2L	5100877	5207002	FBgn0261836	Msp300	2L	5198465	5198469	2L_5198465_5198469	526.178879142287	-0.993269570786539	0.277172609292844	-3.58357766058013	0.000338919934035578	0.00586329449714928	4
2L	5100877	5207002	FBgn0261836	Msp300	2L	5201396	5201400	2L_5201396_5201400	62.950248523195	1.11130236947148	0.395505712871988	2.80982633955321	0.00495682380800233	0.0378696538770359	4
2L	5207267	5209345	FBgn0031688	Cyp28d2	2L	5207744	5207748	2L_5207744_5207748	178.866621258139	-0.697620295200979	0.208902410188394	-3.33945546426126	0.000839428095189431	0.0111253563067586	4
2L	5271728	5278548	FBgn0000228	Bsg25D	2L	5273240	5273244	2L_5273240_5273244	75.7386645304216	-6.12483918581633	0.618858385966668	-9.89699634795967	4.28965027558392e-23	5.48994208547314e-19	4
2L	5271728	5278548	FBgn0000228	Bsg25D	2L	5278230	5278234	2L_5278230_5278234	34.7195777467493	2.87629615816327	0.669210327364925	4.29804508470295	1.72311119745495e-05	0.000687154377734543	4
2L	5278865	5283283	FBgn0031696	Bub1	2L	5279332	5279336	2L_5279332_5279336	55.1319571309574	1.89135559602556	0.669270208401985	2.82599699236807	0.0047133706604912	0.0366033018330203	4
2L	5315290	5326683	FBgn0031698	Ncoa6	2L	5319273	5319277	2L_5319273_5319277	54.9880456263035	1.52555762333272	0.55602782835964	2.74367135154608	0.00607563303509277	0.0434948034358489	4
2L	5315290	5326683	FBgn0031698	Ncoa6	2L	5325159	5325163	2L_5325159_5325163	33.4603182037671	5.84060502095301	1.38613820327127	4.21358058465546	2.51353849067016e-05	0.000908003462351769	4
2L	5404280	5416593	FBgn0016660	H15	2L	5407796	5407800	2L_5407796_5407800	15.3867522296796	-2.14282506627378	0.583901943044088	-3.66983719064621	0.00024270499924251	0.00462456409061208	4
2L	5404280	5416593	FBgn0016660	H15	2L	5408086	5408090	2L_5408086_5408090	17.2930906279144	-1.71823647642186	0.539680214397997	-3.18380483586658	0.00145352976616731	0.0163697794237545	4
2L	5404280	5416593	FBgn0016660	H15	2L	5413377	5413381	2L_5413377_5413381	53.0135496242776	-3.2595142241315	0.517501449127866	-6.29856057335625	3.00422326183471e-10	1.4005191559648e-07	4
2L	5404280	5416593	FBgn0016660	H15	2L	5413999	5414003	2L_5413999_5414003	85.7593548800501	-1.22086805373338	0.377421660954833	-3.23475883881365	0.00121745513976571	0.0144671552010351	4
2L	5404280	5416593	FBgn0016660	H15	2L	5414462	5414466	2L_5414462_5414466	12.068596988398	1.62251250424414	0.596547599321806	2.71983745486314	0.00653140135735164	0.0456092409485928	4
2L	5404280	5416593	FBgn0016660	H15	2L	5414677	5414681	2L_5414677_5414681	3.64760209746753	4.2172497954104	1.41144318332194	2.98789908459849	0.00280902288863672	0.0257011425356934	4
2L	5404280	5416593	FBgn0016660	H15	2L	5415354	5415358	2L_5415354_5415358	69.8921862418264	-5.75135175495179	0.505760977636836	-11.3716795270069	5.78633344484191e-30	1.90424927193493e-25	4
2L	5431842	5432604	FBgn0263866	CR43713	2L	5432336	5432340	2L_5432336_5432340	58.1342604824988	-1.62004081591663	0.44229262552234	-3.66282574574558	0.000249448235685205	0.00471631282454988	4
2L	5431842	5432604	FBtr0329835	CR43713-RA	2L	5432336	5432340	2L_5432336_5432340	58.1342604824988	-1.62004081591663	0.44229262552234	-3.66282574574558	0.000249448235685205	0.00471631282454988	4
2L	5435582	5439277	FBgn0051647	CR31647	2L	5436299	5436303	2L_5436299_5436303	31.3386243090814	-4.9268186164415	0.679532835350867	-7.25030250215592	4.15841829620679e-13	5.63504817190573e-10	4
2L	5435582	5439277	FBtr0308924	CR31647-RC	2L	5436299	5436303	2L_5436299_5436303	31.3386243090814	-4.9268186164415	0.679532835350867	-7.25030250215592	4.15841829620679e-13	5.63504817190573e-10	4
2L	5521281	5523898	FBgn0031710	CG7371	2L	5523753	5523757	2L_5523753_5523757	175.347404793557	-1.22951791819909	0.23710990370275	-5.18543468239294	2.15511611015101e-07	2.75774560132045e-05	4
2L	5524139	5525809	FBgn0031711	CG6907	2L	5524483	5524487	2L_5524483_5524487	148.819879003277	-1.17100720809922	0.219006103122821	-5.34691586856144	8.94655755204966e-08	1.40060358152387e-05	4
2L	5525738	5526943	FBgn0266028	CR44793	2L	5526592	5526596	2L_5526592_5526596	159.909853409617	-1.14569706782481	0.397589673672001	-2.88160670080677	0.00395653248997871	0.0325774023728085	4
2L	5525738	5526943	FBtr0343258	CR44793-RA	2L	5526592	5526596	2L_5526592_5526596	159.909853409617	-1.14569706782481	0.397589673672001	-2.88160670080677	0.00395653248997871	0.0325774023728085	4
2L	5525905	5535958	FBgn0051989	Cap-D3	2L	5526592	5526596	2L_5526592_5526596	159.909853409617	-1.14569706782481	0.397589673672001	-2.88160670080677	0.00395653248997871	0.0325774023728085	4
2L	5525905	5535958	FBgn0051989	Cap-D3	2L	5527054	5527058	2L_5527054_5527058	95.5650894842221	-3.26596137352572	0.482679960463999	-6.7663081980577	1.32109973818293e-11	1.0678472360921e-08	4
2L	5525905	5535958	FBgn0051989	Cap-D3	2L	5530068	5530072	2L_5530068_5530072	143.283851437364	1.49939330826193	0.284775732644624	5.26517233170652	1.40057914356458e-07	1.99904470251795e-05	4
2L	5526957	5527854	FBgn0051648	CG31648	2L	5527054	5527058	2L_5527054_5527058	95.5650894842221	-3.26596137352572	0.482679960463999	-6.7663081980577	1.32109973818293e-11	1.0678472360921e-08	4
2L	5528123	5530682	FBgn0051915	CG31915	2L	5530068	5530072	2L_5530068_5530072	143.283851437364	1.49939330826193	0.284775732644624	5.26517233170652	1.40057914356458e-07	1.99904470251795e-05	4
2L	5601723	5617946	FBgn0031725	DIP-eta	2L	5602128	5602132	2L_5602128_5602132	94.5020744710584	1.98708988023298	0.70854072483757	2.80448224156559	0.00503974637793801	0.0382835261524787	4
2L	5601723	5617946	FBgn0031725	DIP-eta	2L	5604774	5604778	2L_5604774_5604778	47.3594621826237	2.03127606159658	0.751790913129162	2.70191621915439	0.00689411317707177	0.0472655360301573	4
2L	5601723	5617946	FBgn0031725	DIP-eta	2L	5605073	5605077	2L_5605073_5605077	95.9452520088662	1.24240755724876	0.460498558623099	2.69796188062691	0.00697654288666436	0.0476646977468806	4
2L	5601723	5617946	FBgn0031725	DIP-eta	2L	5611063	5611067	2L_5611063_5611067	25.6708163403964	1.4740040904441	0.475662116256877	3.09884693370887	0.00194275362334417	0.0199218509323526	4
2L	5601723	5617946	FBgn0031725	DIP-eta	2L	5611888	5611892	2L_5611888_5611892	484.396699402616	-1.06158556303512	0.293178310069178	-3.62095532505331	0.000293517200108317	0.00529493996242385	4
2L	5601723	5617946	FBgn0031725	DIP-eta	2L	5612315	5612319	2L_5612315_5612319	724.193818872031	-0.807513589203751	0.263705614628277	-3.06217821847302	0.00219732583950267	0.0216941312451409	4
2L	5601723	5617946	FBgn0031725	DIP-eta	2L	5616853	5616857	2L_5616853_5616857	127.729095863766	2.71618825544175	0.812513175965196	3.34294671863647	0.000828938143543704	0.0110209017357643	4
2L	5706374	5713791	FBgn0031730	CG7236	2L	5712627	5712631	2L_5712627_5712631	149.332388110046	1.18688021873033	0.418096874548357	2.83876845530701	0.00452880063592558	0.03564683297394	4
2L	5767002	5800253	FBgn0031738	CG9171	2L	5769207	5769211	2L_5769207_5769211	22.889153577984	2.53710742989579	0.505854033461034	5.01549313057167	5.289761465627e-07	5.4400945972796e-05	4
2L	5767002	5800253	FBgn0031738	CG9171	2L	5770873	5770877	2L_5770873_5770877	26.2080148038114	-2.24517347337963	0.482791674169265	-4.65039807747903	3.31294941073415e-06	0.00021036132964531	4
2L	5767002	5800253	FBgn0031738	CG9171	2L	5771088	5771092	2L_5771088_5771092	30.063419622073	-1.93448858479306	0.459301555639857	-4.21180499181655	2.53338206828896e-05	0.000912717176017297	4
2L	5767002	5800253	FBgn0031738	CG9171	2L	5771115	5771119	2L_5771115_5771119	97.6611780462829	-0.96012349919179	0.28412617862018	-3.37921519183659	0.000726930837165591	0.01004439474775	4
2L	5767002	5800253	FBgn0031738	CG9171	2L	5774303	5774307	2L_5774303_5774307	81.9021909041931	0.957450094227318	0.280041968175436	3.41895216801044	0.000628627758369216	0.00907870742802852	4
2L	5767002	5800253	FBgn0031738	CG9171	2L	5775747	5775751	2L_5775747_5775751	110.098497659622	1.62400730980649	0.3362123442745	4.83030244862329	1.36325813071042e-06	0.000110308508092461	4
2L	5767002	5800253	FBgn0031738	CG9171	2L	5783591	5783595	2L_5783591_5783595	62.1469348767671	1.43879428282207	0.516279102938362	2.78685361199646	0.00532225155054934	0.0397466787919036	4
2L	5769752	5771537	FBgn0051912	CR31912	2L	5770873	5770877	2L_5770873_5770877	26.2080148038114	-2.24517347337963	0.482791674169265	-4.65039807747903	3.31294941073415e-06	0.00021036132964531	4
2L	5769752	5771537	FBgn0051912	CR31912	2L	5771088	5771092	2L_5771088_5771092	30.063419622073	-1.93448858479306	0.459301555639857	-4.21180499181655	2.53338206828896e-05	0.000912717176017297	4
2L	5769752	5771537	FBgn0051912	CR31912	2L	5771115	5771119	2L_5771115_5771119	97.6611780462829	-0.96012349919179	0.28412617862018	-3.37921519183659	0.000726930837165591	0.01004439474775	4
2L	5769752	5771537	FBtr0340166	CR31912-RB	2L	5770873	5770877	2L_5770873_5770877	26.2080148038114	-2.24517347337963	0.482791674169265	-4.65039807747903	3.31294941073415e-06	0.00021036132964531	4
2L	5769752	5771537	FBtr0340166	CR31912-RB	2L	5771088	5771092	2L_5771088_5771092	30.063419622073	-1.93448858479306	0.459301555639857	-4.21180499181655	2.53338206828896e-05	0.000912717176017297	4
2L	5769752	5771537	FBtr0340166	CR31912-RB	2L	5771115	5771119	2L_5771115_5771119	97.6611780462829	-0.96012349919179	0.28412617862018	-3.37921519183659	0.000726930837165591	0.01004439474775	4
2L	5769752	5771213	FBtr0332036	CR31912-RA	2L	5770873	5770877	2L_5770873_5770877	26.2080148038114	-2.24517347337963	0.482791674169265	-4.65039807747903	3.31294941073415e-06	0.00021036132964531	4
2L	5769752	5771213	FBtr0332036	CR31912-RA	2L	5771088	5771092	2L_5771088_5771092	30.063419622073	-1.93448858479306	0.459301555639857	-4.21180499181655	2.53338206828896e-05	0.000912717176017297	4
2L	5769752	5771213	FBtr0332036	CR31912-RA	2L	5771115	5771119	2L_5771115_5771119	97.6611780462829	-0.96012349919179	0.28412617862018	-3.37921519183659	0.000726930837165591	0.01004439474775	4
2L	5824004	5856767	FBgn0085410	TrissinR	2L	5841113	5841117	2L_5841113_5841117	67.2916690239041	1.41777423120931	0.412458277382017	3.43737611524808	0.000587379346946215	0.00866175682006206	4
2L	5922876	5923653	FBgn0031751	CG9016	2L	5923106	5923110	2L_5923106_5923110	67.7624083231178	1.24729148195084	0.342069893096057	3.64630593666596	0.000266037220107604	0.00493246923519584	4
2L	5922876	5923653	FBgn0031751	CG9016	2L	5923385	5923389	2L_5923385_5923389	71.3195317841047	1.27786958610735	0.360667451083895	3.54306878058176	0.000395499536414055	0.00655512239769481	4
2L	5943643	5948968	FBgn0001128	Gpdh	2L	5945924	5945928	2L_5945924_5945928	20.7022559969787	2.0002188015498	0.569370805188571	3.51303365631356	0.000443021355204623	0.00710454252324842	4
2L	5943643	5948968	FBgn0001128	Gpdh	2L	5946090	5946094	2L_5946090_5946094	14.0539462201761	2.57863496677166	0.682195453184191	3.77990641059789	0.000156887318691577	0.00337710512930171	4
2L	5943643	5948968	FBgn0001128	Gpdh	2L	5946671	5946675	2L_5946671_5946675	197.388464612335	0.768906874147041	0.273864775430969	2.80761508279787	0.00499098431923492	0.0380460984012201	4
2L	5943643	5948968	FBgn0001128	Gpdh	2L	5947910	5947914	2L_5947910_5947914	82.2044406455303	2.06275812708899	0.382010773035183	5.39973810345659	6.67382531254557e-08	1.13128950842522e-05	4
2L	5947647	5948397	FBgn0266321	CR44986	2L	5947910	5947914	2L_5947910_5947914	82.2044406455303	2.06275812708899	0.382010773035183	5.39973810345659	6.67382531254557e-08	1.13128950842522e-05	4
2L	5947647	5948397	FBtr0344051	CR44986-RA	2L	5947910	5947914	2L_5947910_5947914	82.2044406455303	2.06275812708899	0.382010773035183	5.39973810345659	6.67382531254557e-08	1.13128950842522e-05	4
2L	5949450	5955235	FBgn0031752	CG9044	2L	5954655	5954659	2L_5954655_5954659	556.826683569526	-1.22756704319004	0.30149119378523	-4.07165140639069	4.66810041348384e-05	0.00141757397818695	4
2L	5949450	5955235	FBgn0031752	CG9044	2L	5954853	5954857	2L_5954853_5954857	228.823878099531	-1.94154060542888	0.341249049629927	-5.68951212474999	1.27402843886383e-08	3.01637035300416e-06	4
2L	5972115	5981018	FBgn0000308	chic	2L	5977035	5977039	2L_5977035_5977039	114.115496375149	1.67832654331103	0.572933146304966	2.92935843236703	0.00339662496185482	0.029314660046555	4
2L	5981764	5985909	FBgn0001942	eIF-4a	2L	5983608	5983612	2L_5983608_5983612	106.362839569717	0.936816734716807	0.325739408231535	2.87596990429515	0.00402788114108068	0.0329598915510867	4
2L	5989400	5999501	FBgn0031759	lid	2L	5989923	5989927	2L_5989923_5989927	85.6696422428306	3.31668970155459	0.728196584255994	4.55466253655019	5.24697419181298e-06	0.000295161410879401	4
2L	5989400	5999501	FBgn0031759	lid	2L	5995947	5995951	2L_5995947_5995951	19.6992700501638	1.55447968725006	0.558961817949441	2.7810122933847	0.00541896850734389	0.0402194604098863	4
2L	5989400	5999501	FBgn0031759	lid	2L	5999116	5999120	2L_5999116_5999120	122.086076363229	1.48794174898236	0.377708942729353	3.93938713293465	8.16900216627784e-05	0.00211968951682447	4
2L	5989400	5999501	FBgn0031759	lid	2L	5999341	5999345	2L_5999341_5999345	35.7026996913259	2.31783191968814	0.747882435980433	3.09919287869034	0.00194048646719109	0.0199098269953307	4
2L	6025870	6034423	FBgn0031765	CG9109	2L	6030731	6030735	2L_6030731_6030735	16.1540469600653	-6.1814245604453	0.961630561572011	-6.42806583678072	1.29237769570836e-10	7.1913014553032e-08	4
2L	6025870	6034423	FBgn0031765	CG9109	2L	6032197	6032201	2L_6032197_6032201	57.5326449236223	1.63678807742899	0.568631758764804	2.87846757097152	0.00399612363997542	0.0327943791972704	4
2L	6025870	6034423	FBgn0031765	CG9109	2L	6032909	6032913	2L_6032909_6032913	86.7057247452137	1.12071607809018	0.258969192632891	4.32760386166428	1.50740268883491e-05	0.000627719319985796	4
2L	6036997	6037902	FBgn0031766	CG9117	2L	6037640	6037644	2L_6037640_6037644	92.3301928245684	1.3579878124657	0.397346714921953	3.41763946062178	0.000631667228708775	0.00910832829298483	4
2L	6048002	6050474	FBgn0031768	CG12393	2L	6048881	6048885	2L_6048881_6048885	142.767742590793	1.02452010053472	0.366083296066057	2.798598328698	0.00513249397701849	0.0387872619988138	4
2L	6054302	6060169	FBgn0031770	CG13995	2L	6055763	6055767	2L_6055763_6055767	95.7822297337852	2.17882205217995	0.659044406730797	3.30603223383389	0.000946272011836597	0.0120922950385838	4
2L	6054302	6060169	FBgn0031770	CG13995	2L	6058952	6058956	2L_6058952_6058956	154.887099330958	1.60079514170316	0.303274941273129	5.27836271266963	1.3034326621365e-07	1.88846898519331e-05	4
2L	6054302	6060169	FBgn0031770	CG13995	2L	6059569	6059573	2L_6059569_6059573	244.791057883877	1.69354391912514	0.359347378833074	4.71283225892635	2.44297289816504e-06	0.000168546838771694	4
2L	6054302	6060169	FBgn0031770	CG13995	2L	6059877	6059881	2L_6059877_6059881	46.9338117717353	2.52099962309476	0.734444056699548	3.43252777403312	0.000597982630273615	0.00876805210397885	4
2L	6060842	6062757	FBgn0031771	ND-51	2L	6061089	6061093	2L_6061089_6061093	162.063074996836	0.983580418560041	0.254833795463173	3.85969379285952	0.000113529194105552	0.00267966449326775	4
2L	6060842	6062757	FBgn0031771	ND-51	2L	6061740	6061744	2L_6061740_6061744	202.333877284869	0.652336740113348	0.241009854416835	2.70668077739721	0.00679595703099093	0.0468267112553841	4
2L	6060842	6062757	FBgn0031771	ND-51	2L	6062574	6062578	2L_6062574_6062578	118.777639133688	1.07528028952074	0.322615791895671	3.33300575028414	0.000859131667165626	0.011310059182712	4
2L	6070990	6073961	FBgn0266449	Kr-h2	2L	6073134	6073138	2L_6073134_6073138	104.606104257938	1.43317761036332	0.526746353446754	2.72081164109699	0.00651218563977708	0.0455250252508994	4
2L	6078453	6079736	FBgn0031778	CR9162	2L	6079404	6079408	2L_6079404_6079408	77.6401566878036	2.24524495149447	0.486829596628205	4.61197299228539	3.98864828929053e-06	0.000239595554579062	4
2L	6078453	6079736	FBtr0308942	CR9162-RB	2L	6079404	6079408	2L_6079404_6079408	77.6401566878036	2.24524495149447	0.486829596628205	4.61197299228539	3.98864828929053e-06	0.000239595554579062	4
2L	6082603	6096498	FBgn0266450	Kr-h1	2L	6084218	6084222	2L_6084218_6084222	108.650723271741	1.44560213366419	0.461164782259465	3.13467591037958	0.00172044067931117	0.0183495086592063	4
2L	6082603	6096498	FBgn0266450	Kr-h1	2L	6090560	6090564	2L_6090560_6090564	31.219137838082	1.67902314587489	0.44367335052925	3.7843678099485	0.000154099785978435	0.00333327242222611	4
2L	6082603	6096498	FBgn0266450	Kr-h1	2L	6091332	6091336	2L_6091332_6091336	192.764281705159	0.594237170363042	0.210387288431079	2.82449179698283	0.00473556604482743	0.0367174920898898	4
2L	6082603	6096498	FBgn0266450	Kr-h1	2L	6095792	6095796	2L_6095792_6095796	112.713501963371	3.73037772721639	0.724455263801124	5.14921750674234	2.61575409935087e-07	3.19163564010097e-05	4
2L	6091412	6096498	FBgn0266445	CG45075	2L	6095792	6095796	2L_6095792_6095796	112.713501963371	3.73037772721639	0.724455263801124	5.14921750674234	2.61575409935087e-07	3.19163564010097e-05	4
2L	6096698	6098966	FBgn0031779	CG9175	2L	6097939	6097943	2L_6097939_6097943	101.437194921405	1.45258985174389	0.27739034366209	5.23662731934676	1.63537441968708e-07	2.25319774859829e-05	4
2L	6100377	6124653	FBgn0266521	stai	2L	6110136	6110140	2L_6110136_6110140	125.005827122338	1.69107615642951	0.496314122085504	3.4072698744167	0.000656162137895124	0.00935611828784031	4
2L	6100377	6124653	FBgn0266521	stai	2L	6110369	6110373	2L_6110369_6110373	24.3958106569458	4.60607494571053	0.958074262173105	4.80763874740047	1.52723420292666e-06	0.000119240929842442	4
2L	6100377	6124653	FBgn0266521	stai	2L	6110510	6110514	2L_6110510_6110514	62.5406742169279	3.63316008555881	0.799112537991634	4.54649365743883	5.45470129121992e-06	0.000302862790468346	4
2L	6100377	6124653	FBgn0266521	stai	2L	6112971	6112975	2L_6112971_6112975	140.89032470823	-1.57445963581094	0.318359386691399	-4.94554174190924	7.59323967844692e-07	7.13386725842211e-05	4
2L	6100377	6124653	FBgn0266521	stai	2L	6119471	6119475	2L_6119471_6119475	173.74824224225	-1.01727719407751	0.367056397824912	-2.77144656817222	0.00558078306801297	0.0410144222286848	4
2L	6118512	6120522	FBgn0051642	CG31642	2L	6119471	6119475	2L_6119471_6119475	173.74824224225	-1.01727719407751	0.367056397824912	-2.77144656817222	0.00558078306801297	0.0410144222286848	4
2L	6127872	6130651	FBgn0261683	B9d2	2L	6128996	6129000	2L_6128996_6129000	35.6514227174569	-7.91960051111466	1.24938812055237	-6.33878326585443	2.31586742033257e-10	1.14352769036005e-07	4
2L	6127872	6130651	FBgn0261697	tectonic	2L	6128996	6129000	2L_6128996_6129000	35.6514227174569	-7.91960051111466	1.24938812055237	-6.33878326585443	2.31586742033257e-10	1.14352769036005e-07	4
2L	6179133	6211114	FBgn0085409	CG34380	2L	6180160	6180164	2L_6180160_6180164	27.3080593256442	2.43811830757006	0.626937463720317	3.88893382300365	0.000100685565189013	0.00245864906296346	4
2L	6179133	6211114	FBgn0085409	CG34380	2L	6181357	6181361	2L_6181357_6181361	332.984410182738	-0.959899500507334	0.304198750103501	-3.15550113266651	0.00160222644185504	0.017480164375454	4
2L	6179133	6211114	FBgn0085409	CG34380	2L	6181753	6181757	2L_6181753_6181757	420.959375923736	-0.916227822791061	0.250800248348531	-3.65321736650676	0.000258974820146317	0.00483934976888701	4
2L	6179133	6211114	FBgn0085409	CG34380	2L	6184911	6184915	2L_6184911_6184915	298.300236988419	-0.821200454879852	0.282425312777251	-2.90767299433792	0.00364128880843891	0.0308064614067663	4
2L	6179133	6211114	FBgn0085409	CG34380	2L	6185442	6185446	2L_6185442_6185446	294.11309741591	-1.02399830316178	0.295510949227916	-3.46517889045125	0.00052987888609964	0.00806302130095975	4
2L	6179133	6211114	FBgn0085409	CG34380	2L	6185863	6185867	2L_6185863_6185867	291.982490943596	-0.849390292334104	0.301315999755343	-2.8189352474604	0.00481832370732831	0.0371652701788788	4
2L	6179133	6211114	FBgn0085409	CG34380	2L	6197261	6197265	2L_6197261_6197265	53.4927818896835	0.966059343826411	0.358881958052292	2.69185820616162	0.00710551478493141	0.0482524841242081	4
2L	6179133	6211114	FBgn0085409	CG34380	2L	6199717	6199721	2L_6199717_6199721	570.46897458439	-0.992282813715159	0.325746819196443	-3.04617805989	0.00231770534979078	0.0225045526073721	4
2L	6179133	6211114	FBgn0085409	CG34380	2L	6200688	6200692	2L_6200688_6200692	78.9742783055698	1.14572805041629	0.393014221396649	2.91523305783882	0.00355423016453954	0.0302834554900439	4
2L	6179133	6211114	FBgn0085409	CG34380	2L	6205611	6205615	2L_6205611_6205615	42.8393400693953	1.62882986655236	0.589589307723053	2.76265163770146	0.00573339227993701	0.0418020839967074	4
2L	6253123	6323466	FBgn0053531	Ddr	2L	6253291	6253295	2L_6253291_6253295	172.057321074728	1.39943078733032	0.349075661163515	4.00896121679131	6.09864306124687e-05	0.00171850372270136	4
2L	6253123	6323466	FBgn0053531	Ddr	2L	6254069	6254073	2L_6254069_6254073	186.674807364688	2.01309254598947	0.303604241759568	6.6306469709461	3.34218707669211e-11	2.40601958784142e-08	4
2L	6253123	6323466	FBgn0053531	Ddr	2L	6257324	6257328	2L_6257324_6257328	219.052957173948	0.832924592855349	0.267219988953307	3.1169995782048	0.00182701833556951	0.0191162695140939	4
2L	6253123	6323466	FBgn0053531	Ddr	2L	6283565	6283569	2L_6283565_6283569	33.3037475170581	3.3224213342779	0.71280936219534	4.66102370491511	3.14640478721784e-06	0.000202578168030247	4
2L	6253123	6323466	FBgn0053531	Ddr	2L	6289340	6289344	2L_6289340_6289344	10.719590005147	2.39538082257734	0.696354651755396	3.43988629434581	0.00058195862725438	0.00861203064984149	4
2L	6253123	6323466	FBgn0053531	Ddr	2L	6317150	6317154	2L_6317150_6317154	72.6737290439752	2.30544235796479	0.75603938310807	3.04936807456662	0.00229323327595865	0.0223369190445226	4
2L	6253123	6323466	FBgn0053531	Ddr	2L	6320410	6320414	2L_6320410_6320414	12.1933054439351	4.62838489292198	1.43630118397691	3.22243338970637	0.00127106715995489	0.0148887106514995	4
2L	6323767	6332789	FBgn0265778	PDZ-GEF	2L	6324976	6324980	2L_6324976_6324980	54.6991177585245	3.28110749266432	0.507178961590728	6.46932885854213	9.84391502710374e-11	5.71209906582816e-08	4
2L	6323767	6332789	FBgn0265778	PDZ-GEF	2L	6325754	6325758	2L_6325754_6325758	68.6422690097529	1.41337265101681	0.481162815254982	2.93741038626981	0.00330965809493129	0.0287804981248677	4
2L	6346430	6348427	FBgn0031800	CG9497	2L	6347578	6347582	2L_6347578_6347582	53.3119898418014	4.94479044107535	0.835596128283344	5.91767993376653	3.26514573125533e-09	1.01783296552959e-06	4
2L	6346430	6348427	FBgn0031800	CG9497	2L	6347851	6347855	2L_6347851_6347855	84.8346635707515	4.06625363536261	0.632551392204585	6.42833718409945	1.29007330406642e-10	7.1913014553032e-08	4
2L	6346430	6348427	FBgn0031800	CG9497	2L	6347949	6347953	2L_6347949_6347953	58.9206103992546	1.67008373469646	0.497945057893358	3.35395182304256	0.000796662321650422	0.0107129713612353	4
2L	6346430	6348427	FBgn0031800	CG9497	2L	6348156	6348160	2L_6348156_6348160	29.7593031749102	1.67464476944404	0.529761149570846	3.1611317115282	0.00157157417174649	0.0172447964012838	4
2L	6377771	6411326	FBgn0259714	DIP-epsilon	2L	6381243	6381247	2L_6381243_6381247	26.5671985348079	1.55304447905563	0.553213674620168	2.80731397343339	0.00499565242639715	0.0380703452598302	4
2L	6377771	6411326	FBgn0259714	DIP-epsilon	2L	6381485	6381489	2L_6381485_6381489	26.5810428952736	1.60801720131298	0.548367122521677	2.9323734689244	0.00336381962713308	0.0291196505682915	4
2L	6381266	6383419	FBgn0031808	CG9507	2L	6381485	6381489	2L_6381485_6381489	26.5810428952736	1.60801720131298	0.548367122521677	2.9323734689244	0.00336381962713308	0.0291196505682915	4
2L	6448464	6455929	FBgn0031814	retm	2L	6453798	6453802	2L_6453798_6453802	20.2647259288135	6.13006665562258	1.15999787893809	5.28454988317246	1.26014209528572e-07	1.84527449081828e-05	4
2L	6456052	6459008	FBgn0031815	frj	2L	6456541	6456545	2L_6456541_6456545	3.35605482735344	4.16468404114341	1.46809111238227	2.83680216167603	0.00455678379028481	0.0357987946196757	4
2L	6466217	6467698	FBgn0031817	CG9531	2L	6467104	6467108	2L_6467104_6467108	12.7172951183553	2.27321151814456	0.845232625568452	2.68945074927241	0.00715697071073383	0.0485044107544856	4
2L	6466217	6467698	FBgn0031817	CG9531	2L	6467135	6467139	2L_6467135_6467139	29.9704770612104	3.56693184316923	0.827192311852716	4.31209501352853	1.61714908641085e-05	0.000658307415515323	4
2L	6474438	6476975	FBgn0031818	CG9536	2L	6475274	6475278	2L_6475274_6475278	34.3433871312301	4.23813118991813	0.891043767218259	4.7563670224069	1.97107972951429e-06	0.000143477764527336	4
2L	6480661	6480930	FBgn0267019	CR45463	2L	6480677	6480681	2L_6480677_6480681	51.2737450145732	3.8107598746788	1.02854315203825	3.70500728834474	0.000211384654459237	0.00418133585000485	4
2L	6480661	6480930	FBtr0345975	CR45463-RA	2L	6480677	6480681	2L_6480677_6480681	51.2737450145732	3.8107598746788	1.02854315203825	3.70500728834474	0.000211384654459237	0.00418133585000485	4
2L	6480929	6487576	FBgn0031820	Daxx	2L	6483271	6483275	2L_6483271_6483275	3.82184264328405	4.09032863463163	1.46523064057052	2.79159370639354	0.00524491683058181	0.0393554122208986	4
2L	6490155	6490843	FBgn0031822	CG9548	2L	6490523	6490527	2L_6490523_6490527	245.958410405139	-0.898818634595156	0.289707137908325	-3.10250772930414	0.00191888536964356	0.0197641932872802	4
2L	6498647	6526996	FBgn0051637	CG31637	2L	6506742	6506746	2L_6506742_6506746	9.66492232481589	5.64093703353128	1.4184585872394	3.97680770117488	6.98466024418196e-05	0.00189900654055378	4
2L	6562325	6564709	FBgn0263916	Ent2	2L	6562324	6562328	2L_6562324_6562328	214.529742048161	-0.919086722043272	0.272124518934512	-3.37744913851168	0.000731614818531538	0.0100945842888019	3
2L	6564112	6566181	FBgn0031834	CG13766	2L	6565585	6565589	2L_6565585_6565589	391.505104820955	-1.22493964898896	0.272853174617881	-4.48937290432642	7.14331523203594e-06	0.000367562420536786	4
2L	6564112	6566181	FBgn0031834	CG13766	2L	6566051	6566055	2L_6566051_6566055	409.589048686985	-1.19773527189513	0.306411458483983	-3.90891149378389	9.27129201179296e-05	0.00232025035914035	4
2L	6568400	6601068	FBgn0031835	CG11319	2L	6572870	6572874	2L_6572870_6572874	20.7887411158967	4.02483811026646	0.972937567375918	4.13678970288066	3.52198615246798e-05	0.00116305312786617	4
2L	6568400	6601068	FBgn0031835	CG11319	2L	6573086	6573090	2L_6573086_6573090	205.612662630145	0.93157631474226	0.28159355048779	3.30823029550406	0.000938875686957359	0.0120245197365664	4
2L	6568400	6601068	FBgn0031835	CG11319	2L	6573798	6573802	2L_6573798_6573802	193.188048328589	0.650378848807148	0.239148417086363	2.71956158744835	0.00653685206963353	0.0456308554584573	4
2L	6568400	6601068	FBgn0031835	CG11319	2L	6584927	6584931	2L_6584927_6584931	28.7335298355089	4.72936204284649	0.743898690295081	6.35753511136107	2.05016820023058e-10	1.02895217345167e-07	4
2L	6568400	6601068	FBgn0031835	CG11319	2L	6588083	6588087	2L_6588083_6588087	69.7051829434102	2.99852560704375	0.874441895874543	3.42907358532367	0.000605645298397783	0.00885044578069819	4
2L	6611011	6617117	FBgn0031836	CG11050	2L	6615484	6615488	2L_6615484_6615488	204.326135073438	0.869336064998405	0.20266611896058	4.28949875517918	1.79076817028652e-05	0.000706874743516492	4
2L	6632798	6649114	FBgn0051635	CG31635	2L	6634796	6634800	2L_6634796_6634800	40.4354089846176	2.80670779792908	0.654643547578434	4.28738327645825	1.80790200787431e-05	0.000711686865936386	4
2L	6632798	6649114	FBgn0051635	CG31635	2L	6640898	6640902	2L_6640898_6640902	54.3949525664877	1.00763149659439	0.320228538336247	3.14660117998712	0.00165180099499077	0.0178479731712966	4
2L	6632798	6649114	FBgn0051635	CG31635	2L	6642429	6642433	2L_6642429_6642433	121.240625711978	1.19881303638939	0.30320004430523	3.95386827576631	7.68977551722566e-05	0.00203172706365547	4
2L	6632798	6649114	FBgn0051635	CG31635	2L	6642638	6642642	2L_6642638_6642642	34.55250501451	2.15575577420516	0.478596771043654	4.50432578035201	6.65839959906598e-06	0.000349719307350304	4
2L	6632798	6649114	FBgn0051635	CG31635	2L	6645885	6645889	2L_6645885_6645889	210.591368785421	0.837691616817695	0.291497184568631	2.87375542943011	0.00405622932668379	0.0331098696976582	4
2L	6632798	6649114	FBgn0051635	CG31635	2L	6646192	6646196	2L_6646192_6646196	129.524568734027	1.06273764484685	0.316366382025895	3.359199033859	0.000781687457634138	0.0105751828086297	4
2L	6649388	6654574	FBgn0031842	Tango1	2L	6654057	6654061	2L_6654057_6654061	50.102314124318	2.00345272573363	0.638731521142269	3.13661164263628	0.00170912352063588	0.0182794887660112	4
2L	6649388	6654574	FBgn0031842	Tango1	2L	6654429	6654433	2L_6654429_6654433	53.5489588405153	2.05871317868432	0.468491466560394	4.39434509618529	1.11107196034155e-05	0.000505452489346433	4
2L	6663664	6674780	FBgn0000392	cup	2L	6673951	6673955	2L_6673951_6673955	874.990138442452	-0.869933066058392	0.288409183709548	-3.01631541294638	0.00255866950768868	0.0241115298947972	4
2L	6663664	6674780	FBgn0085339	CG34310	2L	6673951	6673955	2L_6673951_6673955	874.990138442452	-0.869933066058392	0.288409183709548	-3.01631541294638	0.00255866950768868	0.0241115298947972	4
2L	6674682	6676635	FBgn0000351	cort	2L	6674981	6674985	2L_6674981_6674985	82.5897047600174	1.33434208451496	0.303659626245539	4.39420314453003	1.11179814050935e-05	0.000505667305896498	4
2L	6677835	6684364	FBgn0028703	Nhe3	2L	6683379	6683383	2L_6683379_6683383	105.350452367496	1.08571552660228	0.303347014503479	3.57912052762211	0.000344752451814956	0.0059409457270877	4
2L	6684842	6686712	FBgn0031849	CG11327	2L	6685200	6685204	2L_6685200_6685204	149.967963714093	-0.808266276310992	0.28425281048105	-2.84347681538535	0.00446242558725491	0.0352938191656723	4
2L	6719394	6723359	FBgn0025777	homer	2L	6722021	6722025	2L_6722021_6722025	28.3203170322868	1.83349832783439	0.613921388528817	2.98653599971183	0.00282157615183682	0.0257822066476555	4
2L	6719394	6723359	FBgn0025777	homer	2L	6722252	6722256	2L_6722252_6722256	28.5822234420105	1.6436152012305	0.600024092154018	2.73924867804909	0.00615797757138187	0.0438739624372816	4
2L	6719394	6723359	FBgn0025777	homer	2L	6722383	6722387	2L_6722383_6722387	69.6952077831539	2.12759091374612	0.641620241666889	3.31596601163762	0.000913269352541008	0.0117995629650848	4
2L	6736364	6740188	FBgn0031854	TTLL3A	2L	6737801	6737805	2L_6737801_6737805	13.4438405798202	4.5347447074954	1.35123904821012	3.35598998082701	0.000790814336529749	0.0106554796425696	4
2L	6742502	6756133	FBgn0031855	CG11221	2L	6742872	6742876	2L_6742872_6742876	53.031363006589	3.56046369544788	0.848075432722859	4.19828656516619	2.68942166938913e-05	0.000951837935612994	4
2L	6742502	6756133	FBgn0031855	CG11221	2L	6746467	6746471	2L_6746467_6746471	56.2556836455352	1.0476089108776	0.331315640068385	3.16196636736307	0.00156707662441776	0.0172132513295582	4
2L	6742502	6756133	FBgn0031855	CG11221	2L	6749808	6749812	2L_6749808_6749812	68.0646319647132	1.39192386232307	0.381060051988642	3.65276773321954	0.000259428875483601	0.00484543475998502	4
2L	6742502	6756133	FBgn0031855	CG11221	2L	6750098	6750102	2L_6750098_6750102	37.1210440703832	1.6110495292411	0.542746088745456	2.96833005828748	0.00299422621956935	0.0268643058614002	4
2L	6774041	6778444	FBgn0031858	CG17378	2L	6774335	6774339	2L_6774335_6774339	645.637279053764	-1.22226782742271	0.285850570277434	-4.27589780995164	1.90368536657153e-05	0.000740409223629271	4
2L	6774041	6778444	FBgn0031858	CG17378	2L	6774774	6774778	2L_6774774_6774778	451.743587039347	-1.15201495096171	0.320612778203355	-3.59316605350965	0.000326684252173198	0.00571437398114946	4
2L	6774041	6778444	FBgn0031858	CG17378	2L	6775784	6775788	2L_6775784_6775788	17.3556477124228	5.52601562070291	0.947897199799006	5.82976257538756	5.55062928776322e-09	1.57278753567634e-06	4
2L	6789770	6798862	FBgn0015777	nrv2	2L	6791751	6791755	2L_6791751_6791755	84.7470018380199	-0.706680093464042	0.26417570800142	-2.67503813583133	0.00747207500302479	0.0499408718526941	4
2L	6920704	6932057	FBgn0004838	Hrb27C	2L	6921197	6921201	2L_6921197_6921201	49.461100786539	4.31474204688646	0.987298869985835	4.37024914952892	1.24104851308928e-05	0.000545185701308782	4
2L	6932121	6932954	FBgn0262877	CG43232	2L	6932243	6932247	2L_6932243_6932247	497.682994567924	-0.930892923504907	0.248611942350308	-3.744361251131	0.000180853284970279	0.00374258424770601	4
2L	6932121	6932954	FBgn0262877	CG43232	2L	6932747	6932751	2L_6932747_6932751	267.827620164266	-0.81071835409219	0.272731755499572	-2.97258510512342	0.00295303329634164	0.0266086495685262	4
2L	6932545	6942814	FBgn0031869	CG18304	2L	6932747	6932751	2L_6932747_6932751	267.827620164266	-0.81071835409219	0.272731755499572	-2.97258510512342	0.00295303329634164	0.0266086495685262	4
2L	6949310	6950207	FBgn0031873	Gas41	2L	6950030	6950034	2L_6950030_6950034	150.234900783558	-1.12682004638929	0.234153119670926	-4.81232130484917	1.49187248124274e-06	0.000117329582549749	4
2L	6950421	6954586	FBgn0020616	SA	2L	6950577	6950581	2L_6950577_6950581	300.939063689431	-0.93850078147872	0.261856731789833	-3.58402388613008	0.000338341123860257	0.00585721283091022	4
2L	6950421	6954586	FBgn0020616	SA	2L	6951173	6951177	2L_6951173_6951177	106.95556332103	-1.5618423052606	0.319195187398378	-4.89306345120835	9.9278381226863e-07	8.7258159365538e-05	4
2L	7037823	7056010	FBgn0262872	milt	2L	7040796	7040800	2L_7040796_7040800	27.2347970111509	3.38304693844412	1.0239797763433	3.30382202520171	0.000953763602863081	0.0121644727127204	4
2L	7037823	7056010	FBgn0262872	milt	2L	7052193	7052197	2L_7052193_7052197	17.5505606769924	2.42525258579398	0.827790060658374	2.92979186518026	0.0033918911052129	0.0292869710023792	4
2L	7037823	7056010	FBgn0262872	milt	2L	7054021	7054025	2L_7054021_7054025	383.857689241203	-1.18212445180609	0.385407465112969	-3.06720694021739	0.00216069215013504	0.0214473460814378	4
2L	7037823	7056010	FBgn0262872	milt	2L	7054157	7054161	2L_7054157_7054161	794.508668932199	-1.17199563132823	0.350702192432815	-3.34185430435469	0.000832207306667742	0.0110516094084177	4
2L	7037823	7056010	FBgn0262872	milt	2L	7054343	7054347	2L_7054343_7054347	421.943400234358	-1.07341443028494	0.324805628275154	-3.30479011704691	0.000950475480495162	0.0121339559179689	4
2L	7064431	7065837	FBgn0031886	Nuf2	2L	7065648	7065652	2L_7065648_7065652	17.7042249866238	2.40102866146454	0.762909723671448	3.14719892402179	0.0016484277289119	0.0178299231006911	4
2L	7182234	7185529	FBgn0031893	CG4495	2L	7182865	7182869	2L_7182865_7182869	73.8395888527825	1.32605170910622	0.409500888892596	3.23821448273831	0.00120280346712268	0.0143478160473893	4
2L	7194908	7204264	FBgn0031896	CG4502	2L	7195737	7195741	2L_7195737_7195741	34.8028441619057	1.72594582557333	0.552946697567438	3.12136022001078	0.00180017685507015	0.0189308655799823	4
2L	7194908	7204264	FBgn0031896	CG4502	2L	7195994	7195998	2L_7195994_7195998	42.5333959410411	1.6312788533588	0.526539633744152	3.09811218152563	0.00194757690401207	0.0199491107634346	4
2L	7204538	7220033	FBgn0031897	CG13784	2L	7208275	7208279	2L_7208275_7208279	97.1315873000772	0.685047894312687	0.255214904734956	2.68420018424911	0.00727035595025903	0.0490049688046748	4
2L	7204538	7220033	FBgn0031897	CG13784	2L	7208968	7208972	2L_7208968_7208972	130.00688562903	1.08947254142468	0.335885055224381	3.24358742515912	0.00118034581166978	0.0141524771379337	4
2L	7255419	7277171	FBgn0010453	Wnt4	2L	7273536	7273540	2L_7273536_7273540	92.2757787896667	2.02378615969392	0.448879685502016	4.50852695066957	6.52792778176055e-06	0.000344437153314945	4
2L	7363379	7377528	FBgn0031903	Wnt10	2L	7373292	7373296	2L_7373292_7373296	45.5052663458468	1.45364205804798	0.459475030031324	3.16370197080977	0.00155776223711407	0.0171504232228551	4
2L	7363379	7377528	FBgn0031903	Wnt10	2L	7373564	7373568	2L_7373564_7373568	42.9611166766762	1.52729504155865	0.459631463327082	3.3228687838365	0.00089096814146988	0.0116038425417147	4
2L	7363379	7377528	FBgn0031903	Wnt10	2L	7374195	7374199	2L_7374195_7374199	16.8597087228589	3.44961955586767	0.884984705449666	3.8979425685271	9.70134158449525e-05	0.00239611799662682	4
2L	7363379	7377528	FBgn0031903	Wnt10	2L	7374456	7374460	2L_7374456_7374460	47.2993372279216	2.88150065193523	0.553209401616376	5.20869790628289	1.90170441767502e-07	2.51630120552627e-05	4
2L	7363379	7377528	FBgn0031903	Wnt10	2L	7375093	7375097	2L_7375093_7375097	70.4425560897686	2.45335382060205	0.390807832655122	6.27764751779444	3.437340814935e-10	1.57424742380381e-07	4
2L	7363379	7377528	FBgn0031903	Wnt10	2L	7375204	7375208	2L_7375204_7375208	316.57138657278	1.48834084229279	0.292787931702501	5.08334081134558	3.70853403160396e-07	4.14919937214414e-05	4
2L	7363379	7377528	FBgn0031903	Wnt10	2L	7375503	7375507	2L_7375503_7375507	312.508239789054	1.45337217795191	0.293985097878116	4.94369336555444	7.66562430002937e-07	7.17553517879141e-05	4
2L	7423820	7425932	FBgn0264439	CR43857	2L	7424846	7424850	2L_7424846_7424850	16.4297070376252	3.02148667196426	0.720608315274405	4.19296670315785	2.75329868662341e-05	0.000967902342808925	4
2L	7423820	7425932	FBtr0332524	CR43857-RA	2L	7424846	7424850	2L_7424846_7424850	16.4297070376252	3.02148667196426	0.720608315274405	4.19296670315785	2.75329868662341e-05	0.000967902342808925	4
2L	7423820	7425932	FBtr0332525	CR43857-RB	2L	7424846	7424850	2L_7424846_7424850	16.4297070376252	3.02148667196426	0.720608315274405	4.19296670315785	2.75329868662341e-05	0.000967902342808925	4
2L	7472513	7496307	FBgn0260486	Ziz	2L	7488438	7488442	2L_7488438_7488442	215.468602643076	-1.54936667990121	0.352069580305326	-4.4007399859924	1.07882336899716e-05	0.000495584401274224	4
2L	7472513	7496307	FBgn0260486	Ziz	2L	7488835	7488839	2L_7488835_7488839	168.316250680572	-1.80179672542517	0.41353921523258	-4.35701539069715	1.31848000080392e-05	0.000570712070396834	4
2L	7497805	7578980	FBgn0264895	RapGAP1	2L	7498541	7498545	2L_7498541_7498545	14.5911146112736	2.4664857572716	0.920330138146318	2.68000107248413	0.00736219243030378	0.049420095034657	4
2L	7497805	7578980	FBgn0264895	RapGAP1	2L	7501237	7501241	2L_7501237_7501241	8.00255589256599	3.93427214518128	1.45348345837131	2.70678838656326	0.0067937547174173	0.0468192974491777	4
2L	7497805	7578980	FBgn0264895	RapGAP1	2L	7511915	7511919	2L_7511915_7511919	26.0498070771612	-5.22752413322913	1.42008216826723	-3.6811420142031	0.000232191625616035	0.00447869513745821	4
2L	7497805	7578980	FBgn0264895	RapGAP1	2L	7560994	7560998	2L_7560994_7560998	33.8509346698773	2.64680209652628	0.570103748888289	4.6426674121817	3.43939753365448e-06	0.000215832267022023	4
2L	7497805	7578980	FBgn0264895	RapGAP1	2L	7575181	7575185	2L_7575181_7575185	28.2637857019616	1.50240078354535	0.472148347411717	3.18205240319362	0.00146235356706264	0.0164354072220302	4
2L	7642005	7675078	FBgn0264087	Slob	2L	7662366	7662370	2L_7662366_7662370	14.1480542729783	6.09326130815027	1.37121550364873	4.44369341794664	8.84275872247942e-06	0.000430488367680197	4
2L	7754174	7765915	FBgn0267689	CG46025	2L	7756351	7756355	2L_7756351_7756355	37.3472163248753	1.51556872617055	0.52364316599595	2.89427767721935	0.00380031924290151	0.0316824084461933	4
2L	7782865	7786061	FBgn0031947	CG7154	2L	7784853	7784857	2L_7784853_7784857	305.303475070107	-0.654979225966145	0.230259827557223	-2.84452235074907	0.00444780652225245	0.0352128461511172	4
2L	7796314	7800058	FBgn0031950	Herp	2L	7797580	7797584	2L_7797580_7797584	534.991166993238	-1.07831537071945	0.359229861349414	-3.0017420229734	0.00268439558459572	0.0249081030024158	4
2L	7796314	7800058	FBgn0031950	Herp	2L	7799570	7799574	2L_7799570_7799574	78.3418944119939	1.06269755314367	0.385419323990898	2.75725031671938	0.00582897105927488	0.0422783892872769	4
2L	7801668	7810703	FBgn0031952	cdc14	2L	7802569	7802573	2L_7802569_7802573	23.4274623399427	6.20863714721965	1.35547980277624	4.58039812507967	4.64091636731522e-06	0.000268552961535528	4
2L	7801668	7810703	FBgn0031952	cdc14	2L	7805642	7805646	2L_7805642_7805646	21.3165462475182	2.25480163334929	0.833250614997961	2.70603056603181	0.0068092778178307	0.0468876429168252	4
2L	7825347	7827315	FBgn0020618	Rack1	2L	7827106	7827110	2L_7827106_7827110	217.657381507232	-1.01138992423368	0.268805300063941	-3.76253713744891	0.000168198322342746	0.00355185394855707	4
2L	7844905	7855475	FBgn0031955	CG14535	2L	7851366	7851370	2L_7851366_7851370	133.51368536716	2.25355471623946	0.636981483221896	3.53786534710684	0.000403375709332927	0.00665168565899707	4
2L	7844905	7855475	FBgn0031955	CG14535	2L	7852049	7852053	2L_7852049_7852053	567.630082287757	1.91783636990341	0.423879476624269	4.52448508518709	6.05427220376649e-06	0.000326321588791032	4
2L	7844905	7855475	FBgn0031955	CG14535	2L	7852870	7852874	2L_7852870_7852874	45.8634908006697	1.47476148610348	0.415737593432879	3.5473373334509	0.000389145976866618	0.00648105856758642	4
2L	7891187	7984196	FBgn0085450	Snoo	2L	7934256	7934260	2L_7934256_7934260	305.792011808081	-1.25853476081328	0.417479915762101	-3.01459953711989	0.00257318761519027	0.0242115588388311	4
2L	7983946	7986785	FBgn0031968	CG7231	2L	7984738	7984742	2L_7984738_7984742	75.6574026239282	4.92995854104388	0.743392191919186	6.63170610968673	3.31828771876864e-11	2.40217336296266e-08	4
2L	7986786	7994184	FBgn0031969	pes	2L	7987909	7987913	2L_7987909_7987913	21.1638005571867	1.64424282772618	0.516043072081396	3.18625114197219	0.00144129423956988	0.0162845254202146	4
2L	8026914	8039788	FBgn0031976	CG7367	2L	8029794	8029798	2L_8029794_8029798	48.2042208125167	1.9356111815885	0.485847084095655	3.9839925872796	6.77669872612877e-05	0.00185604681814693	4
2L	8029462	8030565	FBgn0031977	baf	2L	8029794	8029798	2L_8029794_8029798	48.2042208125167	1.9356111815885	0.485847084095655	3.9839925872796	6.77669872612877e-05	0.00185604681814693	4
2L	8083420	8116531	FBgn0261822	Bsg	2L	8087738	8087742	2L_8087738_8087742	55.5036866271577	2.36226135968768	0.656280168467096	3.59947088635228	0.000318865328712944	0.00561931841449558	4
2L	8083420	8116531	FBgn0261822	Bsg	2L	8088923	8088927	2L_8088923_8088927	83.1859298641696	2.52938325946137	0.655535651253475	3.85849839688328	0.000114085816002647	0.00268919401302217	4
2L	8083420	8116531	FBgn0261822	Bsg	2L	8089267	8089271	2L_8089267_8089271	19.7343152465902	4.28085757945339	1.00062413281754	4.27818742228355	1.88421344252726e-05	0.000734820914002428	4
2L	8083420	8116531	FBgn0261822	Bsg	2L	8113138	8113142	2L_8113138_8113142	29.5280347380017	3.44487523558718	0.810101389826184	4.25240010553039	2.11491565340008e-05	0.000798172770988142	4
2L	8116965	8124010	FBgn0031985	mon2	2L	8117574	8117578	2L_8117574_8117578	480.437716962338	-1.17418361752694	0.346498258082743	-3.38871434455105	0.000702211222357917	0.00980408715102539	4
2L	8116965	8124010	FBgn0031985	mon2	2L	8123309	8123313	2L_8123309_8123313	121.093327385281	-0.78498534487355	0.29034181210283	-2.70365931516447	0.00685805633226009	0.0471108693913054	4
2L	8127001	8133989	FBgn0031988	CG8668	2L	8132803	8132807	2L_8132803_8132807	165.153788497807	-0.709074065152693	0.25474584817153	-2.78345680701829	0.00537830230904297	0.0400251329260214	4
2L	8134247	8159638	FBgn0031990	PAPLA1	2L	8157373	8157377	2L_8157373_8157377	143.738873731163	0.964210118624243	0.308267311137981	3.12783770379293	0.00176097390347822	0.0186514259424673	4
2L	8134247	8159638	FBgn0031990	PAPLA1	2L	8158599	8158603	2L_8158599_8158603	68.8110258408154	1.87436569219878	0.648213079266915	2.89158881878558	0.00383299232256729	0.0318746339390851	4
2L	8145758	8158786	FBgn0263256	CG43394	2L	8157373	8157377	2L_8157373_8157377	143.738873731163	0.964210118624243	0.308267311137981	3.12783770379293	0.00176097390347822	0.0186514259424673	4
2L	8145758	8158786	FBgn0263256	CG43394	2L	8158599	8158603	2L_8158599_8158603	68.8110258408154	1.87436569219878	0.648213079266915	2.89158881878558	0.00383299232256729	0.0318746339390851	4
2L	8159832	8161800	FBgn0261064	Rbsn-5	2L	8160121	8160125	2L_8160121_8160125	575.759384794752	-1.07167585010936	0.349107355477254	-3.06976015628289	0.00214230734830269	0.0213144499697287	4
2L	8159832	8161800	FBgn0261064	Rbsn-5	2L	8161410	8161414	2L_8161410_8161414	125.45801130382	-0.935881667409272	0.348194326405032	-2.68781423600975	0.00719213954148751	0.0486571442135124	4
2L	8163073	8190137	FBgn0264953	Piezo	2L	8163383	8163387	2L_8163383_8163387	42.6745449126526	1.92000278610488	0.549023754672127	3.49712151754069	0.000470307547580591	0.00740654009474641	4
2L	8163073	8190137	FBgn0264953	Piezo	2L	8163392	8163396	2L_8163392_8163396	170.886418628711	-1.35391860236299	0.386368775660797	-3.50421329996819	0.000457958387306293	0.00727189261751521	4
2L	8200465	8205132	FBgn0031998	SLC5A11	2L	8203203	8203207	2L_8203203_8203207	119.098206023118	0.888047870428119	0.228872060128574	3.88010607292667	0.000104410920525668	0.00252310144947194	4
2L	8201557	8205298	FBgn0264950	CR44119	2L	8203203	8203207	2L_8203203_8203207	119.098206023118	0.888047870428119	0.228872060128574	3.88010607292667	0.000104410920525668	0.00252310144947194	4
2L	8201557	8205298	FBtr0335191	CR44119-RA	2L	8203203	8203207	2L_8203203_8203207	119.098206023118	0.888047870428119	0.228872060128574	3.88010607292667	0.000104410920525668	0.00252310144947194	4
2L	8209626	8211122	FBgn0003607	Su(var)205	2L	8210036	8210040	2L_8210036_8210040	405.249322840982	-1.37368139882471	0.399596373411105	-3.43767233695953	0.000586737220165153	0.00865494694631271	4
2L	8209626	8211122	FBgn0003607	Su(var)205	2L	8210445	8210449	2L_8210445_8210449	407.901808299147	-1.33222871930644	0.377931834085472	-3.52505028461072	0.000423402411728811	0.00687610292423823	4
2L	8220980	8239878	FBgn0032006	Pvr	2L	8232954	8232958	2L_8232954_8232958	218.958314642159	-0.764559916363641	0.256233903355425	-2.98383588725615	0.00284659406746677	0.0259203323825467	4
2L	8303429	8305376	FBgn0032013	Scgalpha	2L	8304410	8304414	2L_8304410_8304414	103.429243689331	-1.1016607817449	0.382248726261998	-2.88205219810152	0.00395094276887226	0.0325460935134049	4
2L	8342695	8344378	FBgn0032024	CG14273	2L	8343297	8343301	2L_8343297_8343301	67.0322006978591	2.25055672289025	0.665904136208339	3.37970077150283	0.000725647859098866	0.0100332870001302	4
2L	8342695	8344378	FBgn0032024	CG14273	2L	8343625	8343629	2L_8343625_8343629	50.9373867630281	2.51974884117101	0.763563231366928	3.29998713618015	0.000966892603341245	0.0122829437012813	4
2L	8342695	8344378	FBgn0032024	CG14273	2L	8343795	8343799	2L_8343795_8343799	88.1176932440766	2.43938286050895	0.5240133220546	4.65519244996367	3.23678228648015e-06	0.000206617102046401	4
2L	8342695	8344378	FBgn0032024	CG14273	2L	8344084	8344088	2L_8344084_8344088	92.5187189118334	2.55344921585582	0.522676834248624	4.88533075992652	1.0325536612981e-06	8.95491785576269e-05	4
2L	8342695	8344378	FBgn0032024	CG14273	2L	8344338	8344342	2L_8344338_8344342	57.5740520392008	1.88446470649405	0.687029024603548	2.74291862353484	0.0060895774499964	0.0435594348345248	4
2L	8343320	8345015	FBgn0266911	CR45371	2L	8343625	8343629	2L_8343625_8343629	50.9373867630281	2.51974884117101	0.763563231366928	3.29998713618015	0.000966892603341245	0.0122829437012813	4
2L	8343320	8345015	FBgn0266911	CR45371	2L	8343795	8343799	2L_8343795_8343799	88.1176932440766	2.43938286050895	0.5240133220546	4.65519244996367	3.23678228648015e-06	0.000206617102046401	4
2L	8343320	8345015	FBgn0266911	CR45371	2L	8344084	8344088	2L_8344084_8344088	92.5187189118334	2.55344921585582	0.522676834248624	4.88533075992652	1.0325536612981e-06	8.95491785576269e-05	4
2L	8343320	8345015	FBgn0266911	CR45371	2L	8344338	8344342	2L_8344338_8344342	57.5740520392008	1.88446470649405	0.687029024603548	2.74291862353484	0.0060895774499964	0.0435594348345248	4
2L	8343320	8345015	FBtr0345780	CR45371-RA	2L	8343625	8343629	2L_8343625_8343629	50.9373867630281	2.51974884117101	0.763563231366928	3.29998713618015	0.000966892603341245	0.0122829437012813	4
2L	8343320	8345015	FBtr0345780	CR45371-RA	2L	8343795	8343799	2L_8343795_8343799	88.1176932440766	2.43938286050895	0.5240133220546	4.65519244996367	3.23678228648015e-06	0.000206617102046401	4
2L	8343320	8345015	FBtr0345780	CR45371-RA	2L	8344084	8344088	2L_8344084_8344088	92.5187189118334	2.55344921585582	0.522676834248624	4.88533075992652	1.0325536612981e-06	8.95491785576269e-05	4
2L	8343320	8345015	FBtr0345780	CR45371-RA	2L	8344338	8344342	2L_8344338_8344342	57.5740520392008	1.88446470649405	0.687029024603548	2.74291862353484	0.0060895774499964	0.0435594348345248	4
2L	8355678	8362469	FBgn0032026	CG7627	2L	8359712	8359716	2L_8359712_8359716	183.718026354891	-0.984180905955442	0.271554910565989	-3.62424271357921	0.000289809354362887	0.00524612774848034	4
2L	8355678	8362469	FBgn0032026	CG7627	2L	8360716	8360720	2L_8360716_8360720	143.83226016048	-0.935397301663405	0.276074827660512	-3.38820206677321	0.000703524139213046	0.00981457287312738	4
2L	8355678	8362469	FBgn0032026	CG7627	2L	8360802	8360806	2L_8360802_8360806	7.40266034816834	4.39121141163009	1.54762422926429	2.83738864292503	0.00454842098204895	0.0357526034036472	4
2L	8363477	8364662	FBgn0010265	RpS13	2L	8363910	8363914	2L_8363910_8363914	471.312023746913	-1.88528091605531	0.465184010547322	-4.05276379520686	5.06161000176525e-05	0.00150299413465668	4
2L	8366038	8370090	FBgn0260439	Pp2A-29B	2L	8367724	8367728	2L_8367724_8367728	73.9372712121552	1.57333878753281	0.537851265869289	2.92523023998083	0.00344201455568368	0.0295767512825777	4
2L	8370454	8374250	FBgn0032029	CG17292	2L	8372995	8372999	2L_8372995_8372999	178.630759616214	1.50701602427167	0.389913417315991	3.86500170895726	0.000111088421820199	0.0026371384128874	4
2L	8403573	8408853	FBgn0020497	emb	2L	8404027	8404031	2L_8404027_8404031	39.9419845972722	-1.18912351518032	0.431163217806668	-2.75794285335703	0.00581663655624868	0.0422166130093504	4
2L	8431086	8433598	FBgn0001137	grk	2L	8431748	8431752	2L_8431748_8431752	84.1499617778581	4.39194293966214	0.836828129111215	5.24832135402376	1.53491383444741e-07	2.1442811424276e-05	4
2L	8434058	8437365	FBgn0027490	D12	2L	8437117	8437121	2L_8437117_8437121	216.160455376707	-0.699350674010274	0.25110842433522	-2.78505460683656	0.00535187091972648	0.0398967411913051	4
2L	8464488	8466694	FBgn0029173	fu2	2L	8464639	8464643	2L_8464639_8464643	25.8284863287752	3.27743318900323	0.850350344170374	3.85421516140008	0.000116101461326231	0.00272337755872737	4
2L	8542147	8672041	FBgn0011259	Sema-1a	2L	8557791	8557795	2L_8557791_8557795	18.9277987916241	2.84912748315844	0.767345051012851	3.71296782249101	0.000204842939436067	0.00409057286634268	4
2L	8542147	8672041	FBgn0011259	Sema-1a	2L	8604706	8604710	2L_8604706_8604710	57.113890397192	1.16230457933078	0.336551749805969	3.45356867109108	0.000553221432832014	0.00830520746795567	4
2L	8542147	8672041	FBgn0011259	Sema-1a	2L	8609459	8609463	2L_8609459_8609463	382.614839806215	-0.969608153303305	0.323796151068585	-2.99450178794104	0.00274893444725473	0.0253112047994038	4
2L	8542147	8672041	FBgn0011259	Sema-1a	2L	8614295	8614299	2L_8614295_8614299	30.6022933043371	1.71120181368143	0.580898987872198	2.94578205403572	0.00322139295547198	0.0282489307034739	4
2L	8684823	8685955	FBgn0032059	PrBP	2L	8685611	8685615	2L_8685611_8685615	64.5394017206274	1.50786219872886	0.496362669326804	3.03782353490424	0.00238293452302131	0.0229387444874985	4
2L	8687226	8709611	FBgn0004914	Hnf4	2L	8705566	8705570	2L_8705566_8705570	13.1760639613039	2.02375073797398	0.617735840786639	3.27607790313233	0.00105259522169289	0.013039044964369	4
2L	8898786	8933594	FBgn0085427	CG34398	2L	8933057	8933061	2L_8933057_8933061	24.0732053894072	3.05141821952509	0.767211281226637	3.9772853895558	6.97064861053487e-05	0.00189609214525266	4
2L	8933962	8936096	FBgn0032074	Tsp29Fa	2L	8934250	8934254	2L_8934250_8934254	109.748430925522	1.00476334771867	0.337620630172932	2.97601289116731	0.00292022586394862	0.0263884498244376	4
2L	8937390	8939743	FBgn0032075	Tsp29Fb	2L	8937662	8937666	2L_8937662_8937666	262.353166587289	0.833484893626364	0.288718716684626	2.88684053184123	0.00389131400983548	0.0322154259753382	4
2L	8937390	8939743	FBgn0032075	Tsp29Fb	2L	8937958	8937962	2L_8937958_8937962	293.557771130628	0.871453465395694	0.307421373477585	2.83471983596233	0.00458658891586259	0.0359434665325759	4
2L	8937390	8939743	FBgn0032075	Tsp29Fb	2L	8939651	8939655	2L_8939651_8939655	326.740095986977	-1.00529009985345	0.334794470451076	-3.00270819437071	0.00267588872877221	0.0248582056170796	4
2L	8939725	8942105	FBgn0032076	CG9510	2L	8940051	8940055	2L_8940051_8940055	372.018592335058	-0.919587335533994	0.335862149130126	-2.73799038657884	0.0061815882881326	0.0439799798506425	4
2L	8943455	8951216	FBgn0032078	C1GalTA	2L	8943500	8943504	2L_8943500_8943504	331.877364519428	-1.54125468183126	0.288484182891709	-5.34259683280386	9.16243972565326e-08	1.42491865451584e-05	4
2L	8943455	8951216	FBgn0032078	C1GalTA	2L	8943955	8943959	2L_8943955_8943959	247.728837139128	-1.74580136270432	0.351979106792535	-4.95995736398451	7.05086532946332e-07	6.76783184369645e-05	4
2L	8993818	8997379	FBgn0013746	alien	2L	8997001	8997005	2L_8997001_8997005	17.7190705174533	2.04165401473816	0.548542623667499	3.72196056723519	0.000197681899487403	0.00398383242562463	4
2L	9125737	9163721	FBgn0052982	CG32982	2L	9132544	9132548	2L_9132544_9132548	26.4826754793249	3.88752464529622	0.863952796608367	4.49969565531535	6.80508204791825e-06	0.000354995364821272	4
2L	9125737	9163721	FBgn0052982	CG32982	2L	9146914	9146918	2L_9146914_9146918	59.3615653510969	-2.23236698817885	0.584770242995581	-3.81751126176186	0.000134804635700664	0.00303532447540017	4
2L	9166778	9250211	FBgn0041092	tai	2L	9175820	9175824	2L_9175820_9175824	10.1901321689515	4.07082817705645	1.11854677057392	3.63939021965773	0.0002732844112615	0.00502943562357111	4
2L	9166778	9250211	FBgn0041092	tai	2L	9186332	9186336	2L_9186332_9186336	38.0837063362612	-2.10046019868017	0.500083280236425	-4.20022080659672	2.66654800618783e-05	0.000945194642242599	4
2L	9166778	9250211	FBgn0041092	tai	2L	9215204	9215208	2L_9215204_9215208	43.805042628801	1.96174440948606	0.622998722238055	3.14887388924122	0.0016390090883919	0.0177542736524895	4
2L	9166778	9250211	FBgn0041092	tai	2L	9224215	9224219	2L_9224215_9224219	12.1429969128501	2.72250286379888	0.782746972306254	3.47813911790347	0.00050490780506082	0.00779020548178659	4
2L	9256563	9302494	FBgn0267252	Ggamma30A	2L	9262135	9262139	2L_9262135_9262139	59.8345275080688	1.54113383988161	0.431624062186604	3.57054662817971	0.000356237029808068	0.00608338766558676	4
2L	9256563	9302494	FBgn0267252	Ggamma30A	2L	9262794	9262798	2L_9262794_9262798	117.049779375705	1.57820559797581	0.372566449006328	4.2360378992393	2.27498395338407e-05	0.000842164475984693	4
2L	9256563	9302494	FBgn0267252	Ggamma30A	2L	9272497	9272501	2L_9272497_9272501	30.0753934481563	1.88994665458619	0.433096697505034	4.36379835143911	1.27823409428758e-05	0.000557664407566634	4
2L	9256563	9302494	FBgn0267252	Ggamma30A	2L	9279943	9279947	2L_9279943_9279947	10.234930199496	4.23721454667061	1.3611963366139	3.11286067461147	0.00185283463910062	0.0193039710764349	4
2L	9256563	9302494	FBgn0267252	Ggamma30A	2L	9291470	9291474	2L_9291470_9291474	18.2732167190741	3.18966261840583	0.976670673406532	3.26585276414679	0.00109134977939376	0.0133863949352975	4
2L	9256563	9302494	FBgn0267252	Ggamma30A	2L	9291696	9291700	2L_9291696_9291700	120.836987488052	1.89882653774148	0.325483725359095	5.83386015889602	5.41595178144563e-09	1.54500351129066e-06	4
2L	9256563	9302494	FBgn0267252	Ggamma30A	2L	9291956	9291960	2L_9291956_9291960	248.128401144476	1.59158307319316	0.293075641690579	5.43062215615145	5.61579231550675e-08	9.91331503872818e-06	4
2L	9256563	9302494	FBgn0267252	Ggamma30A	2L	9292338	9292342	2L_9292338_9292342	111.691467345978	1.5761051056172	0.330953104445608	4.76232156292172	1.91378399474914e-06	0.000140763334525664	4
2L	9261820	9262804	FBgn0266800	CR45262	2L	9262135	9262139	2L_9262135_9262139	59.8345275080688	1.54113383988161	0.431624062186604	3.57054662817971	0.000356237029808068	0.00608338766558676	4
2L	9261820	9262804	FBgn0266800	CR45262	2L	9262794	9262798	2L_9262794_9262798	117.049779375705	1.57820559797581	0.372566449006328	4.2360378992393	2.27498395338407e-05	0.000842164475984693	4
2L	9261820	9262804	FBtr0345456	CR45262-RA	2L	9262135	9262139	2L_9262135_9262139	59.8345275080688	1.54113383988161	0.431624062186604	3.57054662817971	0.000356237029808068	0.00608338766558676	4
2L	9261820	9262804	FBtr0345456	CR45262-RA	2L	9262794	9262798	2L_9262794_9262798	117.049779375705	1.57820559797581	0.372566449006328	4.2360378992393	2.27498395338407e-05	0.000842164475984693	4
2L	9370309	9415156	FBgn0085395	Shawl	2L	9384679	9384683	2L_9384679_9384683	31.1350099558742	1.82657283079391	0.466798105168763	3.91298253049579	9.11631320059156e-05	0.00229309355230282	4
2L	9437469	9464184	FBgn0002973	numb	2L	9442570	9442574	2L_9442570_9442574	72.0407517790387	-1.2532667576486	0.455680770450344	-2.75031741280197	0.00595375616267336	0.0429109839759883	4
2L	9491176	9494876	FBgn0004868	Gdi	2L	9492113	9492117	2L_9492113_9492117	4.8866673341185	4.86652551146053	1.46132399718089	3.33021665342443	0.000867784341432614	0.0113868767144261	4
2L	9491176	9494876	FBgn0004868	Gdi	2L	9493168	9493172	2L_9493168_9493172	519.034899347017	0.73504922283228	0.235019219343589	3.1276132432287	0.00176231914743656	0.0186639579219552	4
2L	9495474	9520696	FBgn0032120	CG33298	2L	9509106	9509110	2L_9509106_9509110	441.056638801589	-0.861831456948046	0.305070075719045	-2.82502783964217	0.00472765081712354	0.0366779643113752	4
2L	9495474	9520696	FBgn0032120	CG33298	2L	9509386	9509390	2L_9509386_9509390	369.55446876033	-0.977269084879285	0.339833593991823	-2.87572830396162	0.00403096517815387	0.0329757572525069	4
2L	9495474	9520696	FBgn0032120	CG33298	2L	9512496	9512500	2L_9512496_9512500	48.2537852088448	2.14546269642176	0.538691472887404	3.98273001226844	6.81281359904837e-05	0.00186372238161546	4
2L	9495474	9520696	FBgn0032120	CG33298	2L	9513268	9513272	2L_9513268_9513272	95.2318494911347	1.21420885832915	0.390884777126305	3.10630889045037	0.00189438715522673	0.0195977422412045	4
2L	9495474	9520696	FBgn0032120	CG33298	2L	9513855	9513859	2L_9513855_9513859	66.5614243418095	1.76880467385225	0.507244389508363	3.48708573310516	0.000488314792801494	0.00760652405997428	4
2L	9521210	9540060	FBgn0032123	Oatp30B	2L	9536666	9536670	2L_9536666_9536670	171.033756779305	-0.960781937766457	0.344760455275257	-2.78681015489253	0.00532296529307474	0.0397487491770979	4
2L	9521210	9540060	FBgn0032123	Oatp30B	2L	9539049	9539053	2L_9539049_9539053	118.809149771201	-4.06156087751726	1.32580356431468	-3.06347108036078	0.00218785350519114	0.0216302759785787	4
2L	9521210	9540060	FBgn0032123	Oatp30B	2L	9539570	9539574	2L_9539570_9539574	188.058697161682	-2.79386222276442	0.621872549294187	-4.4926604751012	7.03388783265401e-06	0.000363577221768947	4
2L	9521210	9540060	FBgn0032123	Oatp30B	2L	9539893	9539897	2L_9539893_9539897	89.2085344533732	-1.01721046477859	0.338663538742918	-3.00360194827694	0.0026680414314084	0.0248143256646545	4
2L	9545811	9547424	FBgn0032127	CG13114	2L	9546345	9546349	2L_9546345_9546349	234.26665706638	-0.976895370624084	0.325306844558926	-3.00299666903298	0.00267335357430703	0.024843587006097	4
2L	9545811	9547424	FBgn0032127	CG13114	2L	9546378	9546382	2L_9546378_9546382	17.1520646651168	2.37480641120746	0.740638834262625	3.20642977568386	0.00134393102870864	0.0154794340021323	4
2L	9545811	9547424	FBgn0032127	CG13114	2L	9546932	9546936	2L_9546932_9546936	79.3687536137549	1.45002171951838	0.415307876779984	3.49143804052276	0.00048042788113616	0.00752118581487004	4
2L	9545811	9547424	FBgn0032127	CG13114	2L	9547170	9547174	2L_9547170_9547174	59.6578748490781	1.54099079934971	0.428711662006168	3.59446904742129	0.000325053784154242	0.00569580379854554	4
2L	9547720	9566750	FBgn0032129	jp	2L	9552376	9552380	2L_9552376_9552380	385.021766466225	-1.09673386545089	0.270906519403973	-4.04838491101592	5.15722828678653e-05	0.00152138564670747	4
2L	9547720	9566750	FBgn0032129	jp	2L	9552673	9552677	2L_9552673_9552677	380.798190839467	-1.08352884529788	0.266360545753547	-4.06790293296826	4.7438133311071e-05	0.00143432642319703	4
2L	9547720	9566750	FBgn0032129	jp	2L	9553902	9553906	2L_9553902_9553906	31.2810294058223	3.47299252734923	0.904261813741492	3.8406935630504	0.000122687188939476	0.00283508445854462	4
2L	9547720	9566750	FBgn0032129	jp	2L	9555189	9555193	2L_9555189_9555193	74.5511280669211	1.50315155086674	0.415923506971607	3.61400960914996	0.000301497879731989	0.00538952902633192	4
2L	9547720	9566750	FBgn0032129	jp	2L	9560755	9560759	2L_9560755_9560759	29.0904127570451	2.06885528655596	0.599861181620295	3.44889009315079	0.000562895762566779	0.00840899468811542	4
2L	9613166	9616404	FBgn0040070	Trx-2	2L	9616100	9616104	2L_9616100_9616104	136.751316019872	1.32820226392357	0.406321569682377	3.26884507992483	0.00107987409217754	0.0132788659719532	4
2L	9616469	9623109	FBgn0032135	GlcAT-S	2L	9617591	9617595	2L_9617591_9617595	7.47848548436863	6.06820645986489	1.34361465663542	4.51632946239249	6.29207451584515e-06	0.000335062422079793	4
2L	9616469	9623109	FBgn0032135	GlcAT-S	2L	9617619	9617623	2L_9617619_9617623	36.0948985863366	2.81604202592552	0.554313411462045	5.08023433619978	3.76969569005772e-07	4.20130487341963e-05	4
2L	9616469	9623109	FBgn0032135	GlcAT-S	2L	9621368	9621372	2L_9621368_9621372	55.1160669337731	1.39212257035217	0.506947811943975	2.74608655477543	0.00603108497015349	0.0432781023653359	4
2L	9616469	9623109	FBgn0032135	GlcAT-S	2L	9621639	9621643	2L_9621639_9621643	138.638680599699	1.00207654236213	0.364078467701118	2.75236420513823	0.00591666789058995	0.0427232271348664	4
2L	9663744	9668501	FBgn0267927	CR46208	2L	9664288	9664292	2L_9664288_9664292	15.0837491583523	3.94455122946646	0.856828985137865	4.60366222185139	4.15125560622715e-06	0.000247044213119123	4
2L	9663744	9668501	FBtr0347488	CR46208-RA	2L	9664288	9664292	2L_9664288_9664292	15.0837491583523	3.94455122946646	0.856828985137865	4.60366222185139	4.15125560622715e-06	0.000247044213119123	4
2L	9682315	9699297	FBgn0000273	Pka-C1	2L	9684809	9684813	2L_9684809_9684813	60.3979223372916	-0.89354203289015	0.327798952231349	-2.72588434712116	0.00641294644296637	0.0450568326198711	4
2L	9682315	9699297	FBgn0000273	Pka-C1	2L	9687902	9687906	2L_9687902_9687906	140.021263294558	2.29038479609897	0.415022131606848	5.51870520068713	3.41506534090617e-08	6.65016857416052e-06	4
2L	9682315	9699297	FBgn0000273	Pka-C1	2L	9687953	9687957	2L_9687953_9687957	355.430199650972	-1.44548563877372	0.367567882033637	-3.93256785869402	8.40432440836833e-05	0.00216514269364592	4
2L	9682315	9699297	FBgn0000273	Pka-C1	2L	9688402	9688406	2L_9688402_9688406	348.404507096214	-1.5785666032365	0.359031432921664	-4.39673649293241	1.09890618575248e-05	0.000501790028254478	4
2L	9700810	9708883	FBgn0011207	pelo	2L	9707606	9707610	2L_9707606_9707610	12.0894192724692	2.34592838933322	0.656370384877474	3.57409237738711	0.00035144484583295	0.00602074390980542	4
2L	9708921	9711271	FBgn0032138	CG4364	2L	9710856	9710860	2L_9710856_9710860	8.7630640918401	2.85505837397931	0.886439562330977	3.22081560357218	0.0012782636353753	0.0149506742804055	4
2L	9711512	9746495	FBgn0028704	Nckx30C	2L	9712078	9712082	2L_9712078_9712082	64.0796269866975	3.20864961172912	0.799422489198824	4.01370946537269	5.97719113572298e-05	0.00169323857989665	4
2L	9711512	9746495	FBgn0028704	Nckx30C	2L	9719035	9719039	2L_9719035_9719039	23.1037291975016	2.5770298187528	0.809167290750705	3.18479237632302	0.00144857897360759	0.0163299899111371	4
2L	9711512	9746495	FBgn0028704	Nckx30C	2L	9742205	9742209	2L_9742205_9742209	188.73366198633	1.42948621851531	0.438321602994165	3.26127256505388	0.00110913369082511	0.0135453900132861	4
2L	9711512	9746495	FBgn0028704	Nckx30C	2L	9742443	9742447	2L_9742443_9742447	39.7668804074237	1.99030153311399	0.638957782833397	3.11491867942854	0.00183995628431156	0.019214985692539	4
2L	9711512	9746495	FBgn0028704	Nckx30C	2L	9742693	9742697	2L_9742693_9742697	457.131081480596	-1.31166050058537	0.354508474273763	-3.69994117424809	0.00021564944843154	0.00423984815544765	4
2L	9711512	9746495	FBgn0028704	Nckx30C	2L	9743163	9743167	2L_9743163_9743167	423.398729462381	-1.40085647559185	0.340828626656714	-4.11014910728964	3.95403710268418e-05	0.00126370104217112	4
2L	9711512	9746495	FBgn0028704	Nckx30C	2L	9743450	9743454	2L_9743450_9743454	13.3575428561481	-2.97545591275088	0.810512198830598	-3.67108097452925	0.000241526799014571	0.00461019058360299	4
2L	9762424	9763262	FBgn0011291	Taf11	2L	9763053	9763057	2L_9763053_9763057	155.771699996353	-1.11879550073575	0.295754437923555	-3.78285279027641	0.000155041117561871	0.00334860323347628	4
2L	9763369	9765338	FBgn0025117	und	2L	9764415	9764419	2L_9764415_9764419	28.1250441250148	2.11643921250599	0.583402782510689	3.62774960276644	0.00028590233233254	0.00519725954593654	4
2L	9765357	9770996	FBgn0265001	ppk18	2L	9765497	9765501	2L_9765497_9765501	48.6350013744305	-3.2161276006199	0.509661749475329	-6.31031778219719	2.78463096580573e-10	1.32812483865176e-07	4
2L	9793317	9886250	FBgn0032151	nAChRalpha6	2L	9822047	9822051	2L_9822047_9822051	20.0106785358997	6.41755348598466	1.40915442620379	4.55418750893988	5.25884335131307e-06	0.000295549818850594	4
2L	9793317	9886250	FBgn0032151	nAChRalpha6	2L	9845794	9845798	2L_9845794_9845798	16.7839636377332	4.41176102959215	1.29136474627658	3.41635548152656	0.0006346534019796	0.00913537650590056	4
2L	9793317	9886250	FBgn0032151	nAChRalpha6	2L	9860822	9860826	2L_9860822_9860826	87.290941317336	-1.57567402603881	0.350001690382039	-4.50190404600306	6.73473874901443e-06	0.000352683525041022	4
2L	9793317	9886250	FBgn0032151	nAChRalpha6	2L	9861198	9861202	2L_9861198_9861202	101.294097476395	-1.33428096898702	0.365191506271821	-3.65364732221862	0.000258541332940657	0.00483552266819902	4
2L	9888005	9890119	FBgn0029174	FKBP59	2L	9888884	9888888	2L_9888884_9888888	389.135792165123	-1.52783523568509	0.335601460393315	-4.55252856735044	5.30049606656625e-06	0.000297382873081003	4
2L	9888005	9890119	FBgn0029174	FKBP59	2L	9889983	9889987	2L_9889983_9889987	34.0379304436325	1.99687323755494	0.514999049056303	3.87743092189016	0.000105565286700588	0.00254193089119554	4
2L	9896265	9897552	FBgn0004867	RpS2	2L	9896418	9896422	2L_9896418_9896422	90.2285145903518	1.28672196858682	0.406630770780822	3.1643497271887	0.00155429903479931	0.0171227897463118	4
2L	9912911	9915044	FBgn0024285	Srp54	2L	9913073	9913077	2L_9913073_9913077	292.279669432115	-0.77478394719658	0.265797178158903	-2.91494421635051	0.00355752124476417	0.0303036510527785	4
2L	9922737	9924865	FBgn0032163	TbCMF46	2L	9924773	9924777	2L_9924773_9924777	16.942837023767	2.38057700791325	0.786873420163491	3.02536208100488	0.0024833563552581	0.0236162842691292	4
2L	9925161	9930378	FBgn0259712	CG42366	2L	9925602	9925606	2L_9925602_9925606	176.187108603405	1.85659839369704	0.289714039538486	6.40838254388566	1.47071516434621e-10	7.9531166560981e-08	4
2L	9925161	9930378	FBgn0259712	CG42366	2L	9925843	9925847	2L_9925843_9925847	144.065117179966	1.40721963352612	0.341902636006792	4.11584903223198	3.85756749699683e-05	0.00124085323119377	4
2L	9925161	9930378	FBgn0259712	CG42366	2L	9928418	9928422	2L_9928418_9928422	146.053765139205	-1.30045385889936	0.305075444172514	-4.26272872412499	2.01945621644511e-05	0.000771883276518323	4
2L	9925161	9930378	FBgn0259712	CG42366	2L	9930308	9930312	2L_9930308_9930312	387.286084297769	-1.07237692116878	0.304833260163371	-3.5179131063128	0.000434954762661764	0.00701672190863724	4
2L	9930580	9931131	FBgn0259713	CG42367	2L	9930782	9930786	2L_9930782_9930786	368.194212029477	-1.09286721978949	0.308424680800748	-3.54338445597847	0.000395026368179859	0.00654963612581844	4
2L	9964147	9967229	FBgn0015664	Dref	2L	9964477	9964481	2L_9964477_9964481	209.073207182853	0.973876012630245	0.277358415221781	3.51125460480986	0.000445997020323682	0.00713367982024179	4
2L	10221351	10222546	FBgn0250843	Prosalpha6	2L	10221695	10221699	2L_10221695_10221699	22.4839071223763	2.87046654726369	0.811932647961111	3.53535056691202	0.000407234502331465	0.00669414254329482	4
2L	10234585	10238317	FBgn0051720	mthl15	2L	10237670	10237674	2L_10237670_10237674	22.0529307538127	1.41634430676675	0.512760575928564	2.7621942350031	0.00574143110267165	0.041843478673734	4
2L	10250737	10251714	FBgn0051717	CG31717	2L	10251545	10251549	2L_10251545_10251549	30.8904710286295	3.59355940566918	0.807156747961668	4.45212087335462	8.5026277762648e-06	0.000418797594677575	4
2L	10261795	10263554	FBgn0011305	Rsf1	2L	10262700	10262704	2L_10262700_10262704	60.6843347570067	2.2544343791557	0.479147504302439	4.70509469195251	2.53748149601554e-06	0.000173427163837088	4
2L	10261795	10263554	FBgn0011305	Rsf1	2L	10262999	10263003	2L_10262999_10263003	61.1746450918549	2.27084852042685	0.473305839008557	4.79784598724503	1.60381019472326e-06	0.000123236604175323	4
2L	10281943	10292365	FBgn0032208	CG5604	2L	10290864	10290868	2L_10290864_10290868	28.7547245846521	2.88472824705985	0.905660572331155	3.18522008707369	0.00144643957766362	0.0163162520687522	4
2L	10306922	10308045	FBgn0032214	CG4968	2L	10307631	10307635	2L_10307631_10307635	25.1796674857533	1.60876995528198	0.567610311391909	2.83428599339027	0.00459282085191279	0.0359739818157727	4
2L	10308131	10310956	FBgn0027491	Cdk5alpha	2L	10309890	10309894	2L_10309890_10309894	22.9689224663197	3.3892077637871	0.950878671370153	3.56429044612335	0.000364841790718816	0.00617811996182966	4
2L	10311050	10312099	FBgn0267365	l(2)SH0834	2L	10311885	10311889	2L_10311885_10311889	15.503501745691	3.26203782173236	0.86495691308448	3.77132984589922	0.000162379864554249	0.00346231024415995	4
2L	10311050	10312099	FBgn0267365	l(2)SH0834	2L	10311927	10311931	2L_10311927_10311931	62.8823686438747	1.74943594498348	0.480616122642578	3.63998597334715	0.000272652893102699	0.00502118125929302	4
2L	10312265	10314396	FBgn0032216	Usp14	2L	10312721	10312725	2L_10312721_10312725	85.4026240422827	1.19948717576244	0.430310028197787	2.78749528749331	0.00531172268299047	0.0396986557442112	4
2L	10312265	10314396	FBgn0032216	Usp14	2L	10313178	10313182	2L_10313178_10313182	29.5527427898167	2.19722877158509	0.605029838237179	3.63160398499842	0.000281665120816654	0.00514152672124004	4
2L	10342594	10344223	FBgn0032224	Sps2	2L	10343370	10343374	2L_10343370_10343374	73.6033388420136	-1.97378330383215	0.409144113518233	-4.8241762220641	1.40583083362948e-06	0.000112371834080461	4
2L	10342594	10344223	FBgn0032224	Sps2	2L	10343853	10343857	2L_10343853_10343857	141.543095940201	-1.00988598293006	0.29200528648279	-3.45845102701447	0.000543291034091996	0.00820262197348085	4
2L	10368025	10373900	FBgn0041723	rho-5	2L	10368354	10368358	2L_10368354_10368358	123.817209802847	1.01767633917345	0.351874919263155	2.89215367012947	0.00382610755283797	0.0318369186388684	4
2L	10368025	10373900	FBgn0041723	rho-5	2L	10372147	10372151	2L_10372147_10372151	44.3967821995057	2.04669364053173	0.550464541974302	3.7181207588613	0.00020071032547645	0.00402777407574341	4
2L	10368025	10373900	FBgn0041723	rho-5	2L	10372920	10372924	2L_10372920_10372924	44.2169144269153	2.81229721579806	0.845863165445155	3.32476614502775	0.000884927270274549	0.0115440939772392	4
2L	10373369	10375757	FBgn0053303	CG33303	2L	10374247	10374251	2L_10374247_10374251	26.9483008464787	3.86226478956696	0.888993564748739	4.34453627418391	1.39570180400416e-05	0.000595411558854117	4
2L	10388105	10393228	FBgn0267821	da	2L	10391447	10391451	2L_10391447_10391451	270.648889308328	-0.684319218039011	0.237923990391024	-2.8762094016427	0.00402482606296948	0.0329435042083305	4
2L	10393774	10396332	FBgn0262782	Mdh1	2L	10394847	10394851	2L_10394847_10394851	70.1924253289395	1.61570003077137	0.494876995940853	3.26485175917225	0.00109521379170809	0.0134195000447118	4
2L	10405565	10408197	FBgn0051718	Ir31a	2L	10406497	10406501	2L_10406497_10406501	63.0533095782519	-1.05709937025417	0.318963056850101	-3.31417494142892	0.00091913980935464	0.011856126396875	4
2L	10408352	10410456	FBgn0003942	RpS27A	2L	10408737	10408741	2L_10408737_10408741	23.5552371569116	1.75974351522041	0.499107299298873	3.52578196650787	0.000422234432236988	0.00686509207278147	4
2L	10408352	10409610	FBgn0025366	Ip259	2L	10408737	10408741	2L_10408737_10408741	23.5552371569116	1.75974351522041	0.499107299298873	3.52578196650787	0.000422234432236988	0.00686509207278147	4
2L	10410537	10413463	FBgn0032242	CG5355	2L	10412841	10412845	2L_10412841_10412845	22.0839288096561	2.80314539796096	0.77101944901659	3.63563513415425	0.000277296584025017	0.00508393990254732	4
2L	10410537	10413463	FBgn0032242	CG5355	2L	10413093	10413097	2L_10413093_10413097	36.1985121046301	2.03719559330095	0.556266689339102	3.66226422028134	0.000249995812819685	0.00472134178110216	4
2L	10414017	10418991	FBgn0032243	Klp31E	2L	10415071	10415075	2L_10415071_10415075	11.9992594722604	4.93875467628425	1.41151426324558	3.49890525720107	0.000467172549129407	0.00737359467001576	4
2L	10419190	10420612	FBgn0032244	RfC3	2L	10419316	10419320	2L_10419316_10419320	39.0062946674122	-1.88547858699558	0.442553581600965	-4.26045266693977	2.04013286200933e-05	0.000777850458274812	4
2L	10426887	10428632	FBgn0267330	KdelR	2L	10428402	10428406	2L_10428402_10428406	95.3656499247927	1.36094113962774	0.497816827478503	2.73381907662915	0.00626044334159494	0.0443547067762528	4
2L	10431338	10433116	FBgn0004915	TfIIB	2L	10431642	10431646	2L_10431642_10431646	100.203994539644	1.94295499975914	0.59531482330451	3.26374369274741	0.00109950582737658	0.0134520558409599	4
2L	10485538	10488622	FBgn0032258	CG7456	2L	10488273	10488277	2L_10488273_10488277	78.2298248599525	-1.35898097192061	0.369340289534122	-3.67948206688959	0.000233708122315467	0.0045007862652838	4
2L	10485538	10488622	FBgn0032258	CG7456	2L	10488523	10488527	2L_10488523_10488527	76.0028133912553	-1.36408732883266	0.363642612562032	-3.75117569204013	0.000176007307694722	0.00366733895119413	4
2L	10488694	10490461	FBgn0032259	CG6144	2L	10488704	10488708	2L_10488704_10488708	26.2400046442525	1.46235784275365	0.468359595337306	3.12229717787778	0.00179445701943503	0.0188996478840633	4
2L	10491814	10506779	FBgn0086347	Myo31DF	2L	10491928	10491932	2L_10491928_10491932	45.3936288429519	1.33362633219122	0.415553639539776	3.20927602431349	0.00133069677025163	0.0153775039393998	4
2L	10491814	10506779	FBgn0086347	Myo31DF	2L	10492599	10492603	2L_10492599_10492603	45.0925623171816	1.13171586210333	0.399872150937728	2.83019424946044	0.00465197507829186	0.0362953630998368	4
2L	10629352	10638471	FBgn0032271	CG7329	2L	10631925	10631929	2L_10631925_10631929	36.5071503596095	1.35662508917353	0.428371641112843	3.16693487376809	0.00154054815150995	0.0170276324474974	4
2L	10733293	10736071	FBgn0027868	Nup107	2L	10733369	10733373	2L_10733369_10733373	76.4580448670899	1.41621706781363	0.42665064987651	3.31938336018835	0.000902164845032706	0.0117026919697508	4
2L	10737345	10740762	FBgn0032295	CG12299	2L	10738688	10738692	2L_10738688_10738692	59.0751000921112	1.21181179264002	0.406563175287893	2.98062359381644	0.00287662131909084	0.0261080981322859	4
2L	10744075	10756325	FBgn0032297	CG17124	2L	10744857	10744861	2L_10744857_10744861	289.326984503093	-0.952614829625956	0.287134654887642	-3.31765885242491	0.000907752812702708	0.0117529240778787	4
2L	10744075	10756325	FBgn0032297	CG17124	2L	10747770	10747774	2L_10747770_10747774	27.2559263385235	3.57594625932807	0.865803021439239	4.13020764628854	3.6243572837114e-05	0.00118871295568509	4
2L	10744075	10756325	FBgn0032297	CG17124	2L	10752297	10752301	2L_10752297_10752301	215.601170262498	1.02138961591866	0.329800992702321	3.0969876941534	0.00195497989297923	0.019998001968199	4
2L	10744075	10756325	FBgn0032297	CG17124	2L	10754958	10754962	2L_10754958_10754962	323.464035902954	-1.120892275497	0.359085223579562	-3.1215215828803	0.00179919059216022	0.0189274061536935	4
2L	10744075	10756325	FBgn0032297	CG17124	2L	10755354	10755358	2L_10755354_10755358	353.680404583097	-1.00151498859462	0.348660222741441	-2.87246701307055	0.00407280596243849	0.0331954436153095	4
2L	10744075	10756325	FBgn0032297	CG17124	2L	10755480	10755484	2L_10755480_10755484	37.9742804131281	2.01112649330663	0.530007754648465	3.79452277003105	0.000147927706624695	0.00324671437350462	4
2L	10761116	10764971	FBgn0027550	CG6495	2L	10763077	10763081	2L_10763077_10763081	56.4438296691715	0.918775873318184	0.334071557283876	2.75023674804334	0.0059552221052365	0.0429134658701726	4
2L	10768234	10769952	FBgn0032298	CG6724	2L	10769453	10769457	2L_10769453_10769457	127.67594493094	-0.918331346899079	0.297058071056132	-3.09142028571764	0.00199201460027187	0.020283435086909	4
2L	10768234	10769952	FBgn0032298	CG6724	2L	10769868	10769872	2L_10769868_10769872	282.024445657096	-1.05854982902563	0.312017439238774	-3.3925982842759	0.000692330897080063	0.00971608281673748	4
2L	10772038	10801109	FBgn0051869	CG31869	2L	10780518	10780522	2L_10780518_10780522	113.747021783891	1.35209361846067	0.296160365033466	4.56541042657036	4.9851802855462e-06	0.000284472638508828	4
2L	10804274	10837511	FBgn0011676	Nos	2L	10837094	10837098	2L_10837094_10837098	30.7972717634913	3.31179424703492	0.869926000721774	3.80698386332532	0.000140671920156755	0.00312974351065471	4
2L	10847227	10850848	FBgn0004363	porin	2L	10848598	10848602	2L_10848598_10848602	12.6996935425343	3.55475594466616	1.24948133679453	2.84498522705883	0.00444134828428716	0.0351792951370835	4
2L	10847227	10850848	FBgn0004363	porin	2L	10848775	10848779	2L_10848775_10848779	125.533767388294	1.43735372153849	0.316535863579395	4.54088742199657	5.60179392083055e-06	0.000308280663728153	4
2L	10850141	10854604	FBgn0262599	CG43129	2L	10854317	10854321	2L_10854317_10854321	50.9369296173347	3.80000286411033	0.780941421218065	4.86592561345167	1.13922363041129e-06	9.61850230255414e-05	4
2L	10854435	10856644	FBgn0027453	Dnz1	2L	10855671	10855675	2L_10855671_10855675	41.9713219087566	2.49268456527345	0.720621227961935	3.45907734680988	0.000542029226774537	0.00818894968882102	4
2L	10854435	10856644	FBgn0027453	Dnz1	2L	10856454	10856458	2L_10856454_10856458	262.24689862003	-0.722042868649208	0.238039726898519	-3.03328725022874	0.00241905214979849	0.0231933810937895	4
2L	10964905	10970275	FBgn0053129	CG33129	2L	10969533	10969537	2L_10969533_10969537	12.7650925230249	3.00561550458105	1.0804782869981	2.78174539992986	0.00540674371926535	0.040169314143009	4
2L	10970443	10972093	FBgn0032321	YL-1	2L	10970566	10970570	2L_10970566_10970570	65.2896404719047	1.22589081939437	0.4319560092806	2.83799922458776	0.00453972929224385	0.0357074323319123	4
2L	10976772	10982395	FBgn0041781	SCAR	2L	10976879	10976883	2L_10976879_10976883	921.876620228037	-0.987439574513239	0.335001921192741	-2.94756391544729	0.00320288533327339	0.0281283932249955	4
2L	10987806	10989241	FBgn0026148	CG12253	2L	10987978	10987982	2L_10987978_10987982	188.695199749284	-0.976914649640141	0.288531702764891	-3.38581389940424	0.000709674933074696	0.00987764942497042	4
2L	10987806	10989241	FBgn0026148	CG12253	2L	10988421	10988425	2L_10988421_10988425	163.175706809553	-1.20897547443898	0.358462640661075	-3.37266799187049	0.000744436582859041	0.0102200761529741	4
2L	11100963	11106645	FBgn0032341	Reps	2L	11101848	11101852	2L_11101848_11101852	35.0641160514741	3.55401687584111	0.884397101732801	4.01857589636795	5.85509498707894e-05	0.00166772873899143	4
2L	11106943	11110851	FBgn0261983	l(2)gd1	2L	11107445	11107449	2L_11107445_11107449	61.2622640108779	1.09016076404064	0.38193994444625	2.85427271981515	0.00431354841691284	0.0344740158877365	4
2L	11106943	11110851	FBgn0261983	l(2)gd1	2L	11107688	11107692	2L_11107688_11107692	63.5531603757386	1.14759672408959	0.389784142878218	2.94418524985542	0.00323806118744772	0.0283540825417204	4
2L	11151506	11155721	FBgn0032350	CG6287	2L	11153015	11153019	2L_11153015_11153019	71.7459318250557	1.72296961488489	0.586800123989864	2.93621208388609	0.0033224708369022	0.0288606454303851	4
2L	11156118	11203544	FBgn0259822	Ca-beta	2L	11157452	11157456	2L_11157452_11157456	74.4214386732457	-0.971807748903575	0.287162989797735	-3.38416781907749	0.000713943509794248	0.00991715897768105	4
2L	11156118	11203544	FBgn0259822	Ca-beta	2L	11157855	11157859	2L_11157855_11157859	76.8726335323194	-0.814555537857891	0.27543449415778	-2.95734759129799	0.00310298105767568	0.027515352181859	4
2L	11156118	11203544	FBgn0259822	Ca-beta	2L	11164752	11164756	2L_11164752_11164756	99.0391111148863	-1.43084571442611	0.430265516465843	-3.32549474607896	0.000882617636536122	0.0115198353800725	4
2L	11156118	11203544	FBgn0259822	Ca-beta	2L	11165013	11165017	2L_11165013_11165017	84.1899366984539	-1.50281544831166	0.412912101835821	-3.63955292574398	0.000273111801609739	0.00502762292549378	4
2L	11156118	11203544	FBgn0259822	Ca-beta	2L	11165700	11165704	2L_11165700_11165704	219.07106748015	-0.822557311330142	0.253889292883216	-3.23982670552594	0.00119602364009204	0.0142891391906153	4
2L	11156118	11203544	FBgn0259822	Ca-beta	2L	11170347	11170351	2L_11170347_11170351	242.062297226681	-1.28047189966647	0.322663993464485	-3.9684375251105	7.23454178485612e-05	0.00194518337129848	4
2L	11156118	11203544	FBgn0259822	Ca-beta	2L	11170803	11170807	2L_11170803_11170807	246.112884090082	-1.11208832832184	0.323822505166989	-3.43425274827134	0.000594189873873215	0.00872576939406369	4
2L	11156118	11203544	FBgn0259822	Ca-beta	2L	11171431	11171435	2L_11171431_11171435	259.924499449674	-1.080654362445	0.283780544350589	-3.80806360393029	0.000140059252762633	0.00312069734228811	4
2L	11156118	11203544	FBgn0259822	Ca-beta	2L	11173859	11173863	2L_11173859_11173863	122.809272986513	-0.920660038206228	0.297198073091249	-3.09779948648441	0.0019496329236808	0.0199586338753345	4
2L	11156118	11203544	FBgn0259822	Ca-beta	2L	11175254	11175258	2L_11175254_11175258	99.2401241740577	1.10803249062136	0.244785588773163	4.52654298880374	5.99564072128432e-06	0.000323843322485202	4
2L	11156118	11203544	FBgn0259822	Ca-beta	2L	11175806	11175810	2L_11175806_11175810	26.7590299236907	1.78535582217145	0.475719246591755	3.75296108989169	0.000174757989029955	0.00364691538190729	4
2L	11156118	11203544	FBgn0259822	Ca-beta	2L	11176594	11176598	2L_11176594_11176598	84.1409685517501	1.30377341834107	0.469046533361807	2.77962488923328	0.00544217224138414	0.0403375627592889	4
2L	11156118	11203544	FBgn0259822	Ca-beta	2L	11202797	11202801	2L_11202797_11202801	316.481264950185	-1.21161413195168	0.356466474449605	-3.3989567569361	0.000676434104200508	0.00955586060270155	4
2L	11156118	11203544	FBgn0259822	Ca-beta	2L	11203329	11203333	2L_11203329_11203333	286.006782497116	-1.10741616828946	0.38613980883702	-2.8679150477253	0.0041318646104024	0.0335178929093584	4
2L	11171167	11171665	FBgn0014076	Vm32E	2L	11171431	11171435	2L_11171431_11171435	259.924499449674	-1.080654362445	0.283780544350589	-3.80806360393029	0.000140059252762633	0.00312069734228811	4
2L	11210678	11261080	FBgn0264442	ab	2L	11252057	11252061	2L_11252057_11252061	60.1119830283243	2.39225639427787	0.514677595226919	4.6480678709613	3.35058676956343e-06	0.000212042549931868	4
2L	11278021	11279982	FBgn0052831	CG33695	2L	11279966	11279970	2L_11279966_11279970	186.70742107004	0.727631222098227	0.267919269914582	2.71585997651535	0.00661038694122302	0.0459937901507682	4
2L	11280298	11281920	FBgn0032358	Ppt2	2L	11281799	11281803	2L_11281799_11281803	149.32930585275	-0.995568419017953	0.300643047416636	-3.31146330365086	0.000928094115154102	0.0119352363562811	4
2L	11282090	11284335	FBgn0020270	mre11	2L	11282310	11282314	2L_11282310_11282314	151.26562672071	-1.12603642378082	0.286851752910471	-3.9254995388934	8.65499358865924e-05	0.00221379936697089	4
2L	11358873	11373636	FBgn0000287	salr	2L	11366261	11366265	2L_11366261_11366265	4.02993915921719	-5.28250808177195	1.39444455475238	-3.78825250797442	0.000151710617819822	0.00330033014493545	4
2L	11581937	11626883	FBgn0015400	kek2	2L	11587033	11587037	2L_11587033_11587037	159.01201323708	-0.81673204229741	0.281968665954276	-2.89653476046112	0.00377308839931372	0.0315381452175727	4
2L	11581937	11626883	FBgn0015400	kek2	2L	11598189	11598193	2L_11598189_11598193	8.36951785256433	5.64596349899501	1.37128331428705	4.11728447372702	3.83362758487324e-05	0.00123533004926131	4
2L	11581937	11626883	FBgn0015400	kek2	2L	11601245	11601249	2L_11601245_11601249	205.266843532351	-1.15578132316071	0.2961521296318	-3.90266085406061	9.51409692988693e-05	0.00236370475732834	4
2L	11581937	11626883	FBgn0015400	kek2	2L	11611448	11611452	2L_11611448_11611452	57.6891914520234	1.8996064377481	0.515505138222549	3.68494181124537	0.000228754896174954	0.0044286774422608	4
2L	11581937	11626883	FBgn0015400	kek2	2L	11611700	11611704	2L_11611700_11611704	69.9307053628193	2.12206288490332	0.460786873125755	4.6053023830915	4.11866945507247e-06	0.000245676180136516	4
2L	11581937	11626883	FBgn0015400	kek2	2L	11622552	11622556	2L_11622552_11622556	48.003984874995	1.39980557485395	0.520481628904918	2.68944281049671	0.00715714094252831	0.0485044107544856	4
2L	11581937	11626883	FBgn0015400	kek2	2L	11622801	11622805	2L_11622801_11622805	57.3040777956707	1.42370839141547	0.507802947204589	2.80366311234085	0.00505256679400363	0.0383527245524246	4
2L	11581937	11626883	FBgn0015400	kek2	2L	11624574	11624578	2L_11624574_11624578	148.842174984532	1.35703851567148	0.271631348312089	4.99588329588646	5.8567072521715e-07	5.88136975960653e-05	4
2L	11610510	11611772	FBgn0032368	spag4	2L	11611448	11611452	2L_11611448_11611452	57.6891914520234	1.8996064377481	0.515505138222549	3.68494181124537	0.000228754896174954	0.0044286774422608	4
2L	11610510	11611772	FBgn0032368	spag4	2L	11611700	11611704	2L_11611700_11611704	69.9307053628193	2.12206288490332	0.460786873125755	4.6053023830915	4.11866945507247e-06	0.000245676180136516	4
2L	11792412	11794086	FBgn0032377	CG14937	2L	11793469	11793473	2L_11793469_11793473	141.055567744538	-1.08389429297305	0.305854328346161	-3.54382525444047	0.000394366536940956	0.00654195043237478	4
2L	11792412	11794086	FBgn0032377	CG14937	2L	11793893	11793897	2L_11793893_11793897	162.151244248095	-1.27555600040223	0.335676257881174	-3.79995894989321	0.000144720058624753	0.00319671886328026	4
2L	11794327	11809438	FBgn0020309	crol	2L	11805393	11805397	2L_11805393_11805397	28.6321783559613	2.39047895322067	0.545611935644841	4.38128053484652	1.1798384522153e-05	0.000526631786248847	4
2L	11794327	11809438	FBgn0020309	crol	2L	11808576	11808580	2L_11808576_11808580	137.697742639573	1.01093693402204	0.32037387903027	3.15549113143061	0.00160228137377949	0.017480164375454	4
2L	11794327	11809438	FBgn0020309	crol	2L	11809232	11809236	2L_11809232_11809236	74.6956250151148	1.17163317133583	0.348389072017864	3.36300207279678	0.000770997848780868	0.0104754756963877	4
2L	11814156	11928572	FBgn0264815	Pde1c	2L	11820952	11820956	2L_11820952_11820956	32.5830424128705	1.40439672012911	0.484099768161451	2.90104811548006	0.00371916766457926	0.0312487316439733	4
2L	11814156	11928572	FBgn0264815	Pde1c	2L	11822222	11822226	2L_11822222_11822226	37.0004608088941	1.2763444287262	0.454585388309542	2.80771107376003	0.00498949699794157	0.0380423136766998	4
2L	11814156	11928572	FBgn0264815	Pde1c	2L	11862483	11862487	2L_11862483_11862487	56.2231398055377	-1.59036756647971	0.397193391811184	-4.00401315648205	6.22768988612297e-05	0.00174467713523848	4
2L	11814156	11928572	FBgn0264815	Pde1c	2L	11862893	11862897	2L_11862893_11862897	48.2703455902275	-1.34909155183465	0.409106741227566	-3.2976517272401	0.000974969828247302	0.0123583085426443	4
2L	11814156	11928572	FBgn0264815	Pde1c	2L	11880044	11880048	2L_11880044_11880048	181.196179713072	-1.57724619253525	0.341683905523911	-4.61609741353437	3.91023457291198e-06	0.000236791641058433	4
2L	11814156	11928572	FBgn0264815	Pde1c	2L	11880524	11880528	2L_11880524_11880528	306.241503777282	-0.995356494659832	0.31823904580034	-3.12770072621544	0.00176179472939299	0.0186592618560685	4
2L	12001234	12002266	FBgn0032394	CG6746	2L	12001444	12001448	2L_12001444_12001448	346.67112651807	-1.02648130073223	0.315423024693541	-3.2543004802187	0.00113671976754901	0.0137814633951474	4
2L	12035984	12038511	FBgn0032397	Tom70	2L	12037400	12037404	2L_12037400_12037404	174.96201345421	-0.801031949616927	0.294633465488159	-2.71874054866696	0.00655309873868937	0.0457208535961268	4
2L	12035984	12038511	FBgn0032397	Tom70	2L	12037965	12037969	2L_12037965_12037969	231.596986142376	-0.925157088034498	0.260693487570915	-3.54883083829562	0.000386945574438	0.00645047428909359	4
2L	12038631	12040689	FBgn0032398	CG6766	2L	12038975	12038979	2L_12038975_12038979	150.341295526479	-1.03646323962524	0.307575988543749	-3.36977943087329	0.000752283740066843	0.0102897872024842	4
2L	12038631	12040689	FBgn0032398	CG6766	2L	12039431	12039435	2L_12039431_12039435	167.323735184003	-0.960537329455011	0.273648104644033	-3.51011870045472	0.000447906695706618	0.00715749679960814	4
2L	12040782	12041515	FBgn0267739	CR46070	2L	12041176	12041180	2L_12041176_12041180	81.040052125	0.973910228039368	0.287840249432315	3.38350953336143	0.000715657228684552	0.00993031521160977	4
2L	12040782	12041515	FBtr0347299	CR46070-RA	2L	12041176	12041180	2L_12041176_12041180	81.040052125	0.973910228039368	0.287840249432315	3.38350953336143	0.000715657228684552	0.00993031521160977	4
2L	12041054	12045200	FBgn0032399	CG6785	2L	12041176	12041180	2L_12041176_12041180	81.040052125	0.973910228039368	0.287840249432315	3.38350953336143	0.000715657228684552	0.00993031521160977	4
2L	12051755	12056042	FBgn0028425	JhI-21	2L	12055126	12055130	2L_12055126_12055130	188.001477426521	-0.868280513875445	0.28417121265631	-3.05548371968833	0.00224697801440176	0.0220238836431807	4
2L	12056326	12058251	FBgn0032404	RpL7-like	2L	12056489	12056493	2L_12056489_12056493	24.0187776425794	5.48094326195203	1.22288897149311	4.48196311334786	7.39595292953914e-06	0.00037682449800621	4
2L	12056348	12058251	FBgn0085193	CG34164	2L	12056489	12056493	2L_12056489_12056493	24.0187776425794	5.48094326195203	1.22288897149311	4.48196311334786	7.39595292953914e-06	0.00037682449800621	4
2L	12097838	12100839	FBgn0032409	Ced-12	2L	12100793	12100797	2L_12100793_12100797	271.516380156804	-1.35075910594798	0.317357586020199	-4.25626852941215	2.07867028190588e-05	0.000788238614257663	4
2L	12100765	12103285	FBgn0029137	Patsas	2L	12100793	12100797	2L_12100793_12100797	271.516380156804	-1.35075910594798	0.317357586020199	-4.25626852941215	2.07867028190588e-05	0.000788238614257663	4
2L	12100765	12103285	FBgn0029137	Patsas	2L	12101231	12101235	2L_12101231_12101235	278.875922639783	-1.0786759321117	0.283695924453666	-3.80222569001997	0.000143402002359695	0.0031746055809719	4
2L	12103751	12107170	FBgn0027081	Aats-thr	2L	12106999	12107003	2L_12106999_12107003	82.9479485049209	1.4603376351154	0.391771798448043	3.72752107451418	0.000193372395723756	0.00392756350849045	4
2L	12107221	12109116	FBgn0015797	Rab6	2L	12107714	12107718	2L_12107714_12107718	51.9450360203988	1.85615674981841	0.386645659873743	4.80066619763566	1.58138671806008e-06	0.000122096854296119	4
2L	12175004	12313438	FBgn0000114	aret	2L	12268349	12268353	2L_12268349_12268353	14.7571598785446	3.17991838012871	0.836311563390606	3.80231306050172	0.000143351425446171	0.00317379091536115	4
2L	12175004	12313438	FBgn0000114	aret	2L	12270805	12270809	2L_12270805_12270809	85.6158395558138	0.767683050259625	0.256159068111792	2.99689976200489	0.00272740377551336	0.0251844275352698	4
2L	12175004	12313438	FBgn0000114	aret	2L	12280971	12280975	2L_12280971_12280975	21.5409509918624	1.90465123969325	0.6557563066126	2.904510746579	0.00367827575813787	0.0310123219741313	4
2L	12175004	12313438	FBgn0000114	aret	2L	12288385	12288389	2L_12288385_12288389	262.139778122436	-0.766138828614114	0.242186813827496	-3.16342090019739	0.0015592671787635	0.0171604310578555	4
2L	12175004	12313438	FBgn0000114	aret	2L	12288951	12288955	2L_12288951_12288955	173.714495460866	-1.43498795307722	0.301442510688921	-4.76040340095921	1.93206392228076e-06	0.000141655581642307	4
2L	12175004	12313438	FBgn0000114	aret	2L	12289239	12289243	2L_12289239_12289243	38.766992414346	1.82807689762654	0.606070667397832	3.01627680724989	0.00255899532689898	0.0241136138371339	4
2L	12175004	12313438	FBgn0000114	aret	2L	12307152	12307156	2L_12307152_12307156	57.2690585372738	-1.20546469680564	0.374066610015312	-3.22259368927983	0.00127035613211928	0.0148869091836295	4
2L	12344219	12397528	FBgn0262475	bru-2	2L	12345032	12345036	2L_12345032_12345036	58.489910123955	0.982207077373698	0.305377407946636	3.21637112574266	0.00129822826910006	0.0151158783643925	4
2L	12344219	12397528	FBgn0262475	bru-2	2L	12368802	12368806	2L_12368802_12368806	25.2461799397421	1.8825929173177	0.555020848717795	3.39193189168812	0.000694016893264057	0.00973322145584243	4
2L	12344219	12397528	FBgn0262475	bru-2	2L	12389094	12389098	2L_12389094_12389098	58.0751459065653	3.525039154248	1.08599279683978	3.2459139365434	0.00117074226504423	0.0140710185542432	4
2L	12344219	12397528	FBgn0262475	bru-2	2L	12389591	12389595	2L_12389591_12389595	121.081615805617	2.01384828458736	0.700013415233699	2.87687098670107	0.00401639767443721	0.0329009838087406	4
2L	12344219	12397528	FBgn0262475	bru-2	2L	12391312	12391316	2L_12391312_12391316	86.0860814169523	1.43564719756916	0.450394466921816	3.18753293614146	0.00143492114656329	0.016234016543031	4
2L	12344219	12397528	FBgn0262475	bru-2	2L	12396348	12396352	2L_12396348_12396352	52.5669825373205	4.13904936026421	0.940775693459006	4.39961341374151	1.08443890590908e-05	0.000497051040586255	4
2L	12426631	12427709	FBgn0032429	CG5446	2L	12427557	12427561	2L_12427557_12427561	145.249153605801	-0.827022697777058	0.225037658257125	-3.67504134277878	0.000237810902524568	0.00456149428567649	4
2L	12431075	12434665	FBgn0265298	SC35	2L	12431155	12431159	2L_12431155_12431159	268.997324612771	-0.87325599773148	0.232319469539882	-3.75885843515827	0.000170690376838049	0.00359098258910265	4
2L	12431075	12434665	FBgn0265298	SC35	2L	12434563	12434567	2L_12434563_12434567	478.366973333715	-0.824672853010963	0.269422535012649	-3.06089040759803	0.0022067985218196	0.0217573729295427	4
2L	12434452	12441279	FBgn0020443	Elf	2L	12434563	12434567	2L_12434563_12434567	478.366973333715	-0.824672853010963	0.269422535012649	-3.06089040759803	0.0022067985218196	0.0217573729295427	4
2L	12434452	12441279	FBgn0020443	Elf	2L	12435019	12435023	2L_12435019_12435023	182.471151418504	-1.00823917963256	0.257971595915804	-3.90833407861547	9.29347386488646e-05	0.00232453897975943	4
2L	12453664	12454951	FBgn0032437	CR17024	2L	12454095	12454099	2L_12454095_12454099	208.735768650347	-1.10573734573149	0.293484478619454	-3.76761780020825	0.000164812774823818	0.00350173565347288	4
2L	12453664	12454951	FBgn0032437	CR17024	2L	12454529	12454533	2L_12454529_12454533	219.92191886384	-1.3111731110139	0.315289088479942	-4.15863776743835	3.20151121293193e-05	0.00108554508695654	4
2L	12455540	12546611	FBgn0259176	bun	2L	12540495	12540499	2L_12540495_12540499	58.862421228584	1.33579973212551	0.438930891405353	3.04330307636493	0.00233996534553972	0.0226595677325908	4
2L	12455540	12546611	FBgn0259176	bun	2L	12540702	12540706	2L_12540702_12540706	90.9247910275199	1.38913642914702	0.504951453381409	2.75102966799018	0.00594082626109543	0.0428385883639625	4
2L	12455540	12546611	FBgn0259176	bun	2L	12540981	12540985	2L_12540981_12540985	77.4965767670917	1.42981501933047	0.501665339202066	2.85013714841191	0.00437003810014286	0.0347860468893403	4
2L	12455540	12546611	FBgn0259176	bun	2L	12541060	12541064	2L_12541060_12541064	26.1386319167056	2.9443309986312	0.706547020821191	4.16721168140958	3.08348138942872e-05	0.00105562382784535	4
2L	12455540	12546611	FBgn0259176	bun	2L	12542020	12542024	2L_12542020_12542024	29.7216794956637	1.82971683586773	0.641353504280144	2.85289910113051	0.00433223744927052	0.0345711588000087	4
2L	12455540	12546611	FBgn0259176	bun	2L	12544816	12544820	2L_12544816_12544820	20.6364896811819	1.72979634733108	0.458647385350289	3.77151686149908	0.000162258191334517	0.00346052569364188	4
2L	12610517	12646356	FBgn0032439	Ref2	2L	12637856	12637860	2L_12637856_12637860	125.209582745049	1.02169132032036	0.259762487761812	3.93317499044434	8.38311624751431e-05	0.00216081660974079	4
2L	12610517	12646356	FBgn0032439	Ref2	2L	12639216	12639220	2L_12639216_12639220	148.868696964983	1.17392508421575	0.406882348167669	2.88517083501492	0.00391201315585066	0.0323368195005452	4
2L	12610517	12646356	FBgn0032439	Ref2	2L	12639485	12639489	2L_12639485_12639489	103.793137923763	1.27128301862512	0.442798455548958	2.87101954104392	0.0040915023147131	0.0333077610513534	4
2L	12657165	12686306	FBgn0004394	pdm2	2L	12657887	12657891	2L_12657887_12657891	5.26040142552504	-4.31880851899205	1.32941276407326	-3.24865883321251	0.00115950454567209	0.0139775208879276	4
2L	12657165	12686306	FBgn0004394	pdm2	2L	12658151	12658155	2L_12658151_12658155	5.18784735622152	-4.19368172596838	1.33601455392325	-3.13894913319133	0.00169554877673276	0.0181856386150362	4
2L	12657165	12686306	FBgn0004394	pdm2	2L	12664618	12664622	2L_12664618_12664622	16.6076627957176	-2.8385914373768	0.704592815943691	-4.02869767210861	5.60866902705141e-05	0.00161676367151094	4
2L	12657165	12686306	FBgn0004394	pdm2	2L	12664955	12664959	2L_12664955_12664959	23.192677960343	-2.83806069516265	0.659805910282745	-4.30135688530959	1.69755397757386e-05	0.000681286967940381	4
2L	12657165	12686306	FBgn0004394	pdm2	2L	12665114	12665118	2L_12665114_12665118	39.1066816901111	-1.88236388342466	0.409006726944405	-4.60228098810835	4.17888897700166e-06	0.000248431984019604	4
2L	12657165	12686306	FBgn0004394	pdm2	2L	12665835	12665839	2L_12665835_12665839	30.1717247646646	-1.78108948908038	0.409123658775214	-4.35342579407994	1.34026475525642e-05	0.000577317960717967	4
2L	12657165	12686306	FBgn0004394	pdm2	2L	12684222	12684226	2L_12684222_12684226	50.4484906836776	-3.22309163999536	0.449047853809271	-7.1776128371484	7.09391053578032e-13	8.78599889508371e-10	4
2L	12692993	12693939	FBgn0032445	CG6153	2L	12693268	12693272	2L_12693268_12693272	127.625449148553	-1.48850625941179	0.320151705786699	-4.64937788088346	3.32937739666382e-06	0.000211229786108471	4
2L	12692993	12693939	FBgn0032445	CG6153	2L	12693796	12693800	2L_12693796_12693800	240.545717363168	-0.864033826444969	0.307284329446413	-2.81183823464596	0.00492592699229084	0.0377224286119963	4
2L	12704725	12706683	FBgn0032451	spict	2L	12706418	12706422	2L_12706418_12706422	191.949404918993	-0.731061945914405	0.234500994547077	-3.11752172875174	0.00182378502128343	0.0190963165407472	4
2L	12706799	12707711	FBgn0032452	CG15484	2L	12707045	12707049	2L_12707045_12707049	192.049657140099	-0.870754521391568	0.228732124478799	-3.80687462845771	0.000140734042710311	0.00313028275398315	4
2L	12713276	12721843	FBgn0032455	Pih1D1	2L	12717741	12717745	2L_12717741_12717745	40.1604353230916	2.1451103889102	0.656896418926382	3.26552303697457	0.00109262117540837	0.0133991359964932	4
2L	12713276	12721843	FBgn0032455	Pih1D1	2L	12720244	12720248	2L_12720244_12720248	124.344515702223	2.76690880797552	0.514862484256431	5.37407345181017	7.69774759807654e-08	1.25765909445284e-05	4
2L	12719045	12766546	FBgn0032456	MRP	2L	12720244	12720248	2L_12720244_12720248	124.344515702223	2.76690880797552	0.514862484256431	5.37407345181017	7.69774759807654e-08	1.25765909445284e-05	4
2L	12719045	12766546	FBgn0032456	MRP	2L	12738945	12738949	2L_12738945_12738949	25.9365249740548	1.5732856740653	0.556460819150126	2.82730718843449	0.00469412741335153	0.0364932287967109	4
2L	12719045	12766546	FBgn0032456	MRP	2L	12739161	12739165	2L_12739161_12739165	25.7377667612324	1.52794059407756	0.565383091976885	2.70248724406499	0.00688228251704821	0.0472125277484985	4
2L	13013276	13019434	FBgn0032467	CG9934	2L	13018631	13018635	2L_13018631_13018635	65.8225423923369	-1.73322060636516	0.422335429394513	-4.1038958271865	4.06250446665795e-05	0.00128737430506666	4
2L	13013276	13019434	FBgn0032467	CG9934	2L	13018636	13018640	2L_13018636_13018640	343.244572236824	-1.36772919807123	0.356678147948809	-3.83463132220685	0.00012575277249084	0.002885949709865	4
2L	13163209	13166072	FBgn0032474	DnaJ-H	2L	13165755	13165759	2L_13165755_13165759	101.515051420951	1.48366635612331	0.405074759936816	3.66269761254623	0.00024957308689647	0.0047171934473246	4
2L	13165564	13169551	FBgn0024291	Sir2	2L	13165755	13165759	2L_13165755_13165759	101.515051420951	1.48366635612331	0.405074759936816	3.66269761254623	0.00024957308689647	0.0047171934473246	4
2L	13169649	13176785	FBgn0032475	Sfmbt	2L	13175326	13175330	2L_13175326_13175330	95.5331625040859	2.44980761188747	0.447452001567925	5.47501766290698	4.37467973860223e-08	8.1403673074543e-06	4
2L	13174227	13175365	FBgn0267989	CR46256	2L	13175326	13175330	2L_13175326_13175330	95.5331625040859	2.44980761188747	0.447452001567925	5.47501766290698	4.37467973860223e-08	8.1403673074543e-06	4
2L	13174227	13175365	FBtr0347587	CR46256-RA	2L	13175326	13175330	2L_13175326_13175330	95.5331625040859	2.44980761188747	0.447452001567925	5.47501766290698	4.37467973860223e-08	8.1403673074543e-06	4
2L	13203762	13210828	FBgn0032482	Pect	2L	13204947	13204951	2L_13204947_13204951	222.39896001599	3.26110865338267	0.489907695392196	6.65657772689606	2.80276941834833e-11	2.06282038283461e-08	4
2L	13215839	13216030	FBgn0004192	snRNA:U2:34ABb	2L	13215862	13215866	2L_13215862_13215866	26.1948747067793	3.1827242076979	0.910574037571247	3.49529426095554	0.000473539370642765	0.00744522049259426	4
2L	13216290	13219923	FBgn0032485	CG9426	2L	13219523	13219527	2L_13219523_13219527	305.851918861514	-0.695890909405363	0.201496692098584	-3.45360959605676	0.000553137495937561	0.00830448855508031	4
2L	13219979	13221398	FBgn0032486	CG5705	2L	13220401	13220405	2L_13220401_13220405	31.6225838162099	1.45569492861544	0.47641695704356	3.05550612146314	0.00224681016292694	0.0220231754741225	4
2L	13221397	13222429	FBgn0032487	Ski6	2L	13222202	13222206	2L_13222202_13222206	263.140368327174	-0.73194219787386	0.219461559711284	-3.33517267824386	0.000852464460783204	0.0112434311529029	4
2L	13289997	13301668	FBgn0051729	CG31729	2L	13291193	13291197	2L_13291193_13291197	6.78592894806063	4.57000062718083	1.4115378950792	3.23760392343161	0.00120538028749293	0.0143681380165889	4
2L	13289997	13301668	FBgn0051729	CG31729	2L	13293271	13293275	2L_13293271_13293275	117.386356520267	-0.862558757828603	0.290086147332778	-2.97345724971521	0.00294465422858949	0.0265581479924535	4
2L	13289997	13301668	FBgn0051729	CG31729	2L	13297505	13297509	2L_13297505_13297509	86.4299812493458	3.35481243597219	0.659672397317094	5.08557345982082	3.66516932857443e-07	4.10866373501886e-05	4
2L	13293009	13293415	FBgn0040973	CG16824	2L	13293271	13293275	2L_13293271_13293275	117.386356520267	-0.862558757828603	0.290086147332778	-2.97345724971521	0.00294465422858949	0.0265581479924535	4
2L	13301814	13331121	FBgn0264308	CG43778	2L	13302827	13302831	2L_13302827_13302831	46.8621329004604	2.20338303534397	0.743107588344865	2.96509290162357	0.00302591536483699	0.027048543670639	4
2L	13301814	13331121	FBgn0264308	CG43778	2L	13321302	13321306	2L_13321302_13321306	64.0136105491138	4.58593493059443	0.879848368563566	5.21218779786043	1.86626478078915e-07	2.48080757352149e-05	4
2L	13301814	13331121	FBgn0264308	CG43778	2L	13322611	13322615	2L_13322611_13322615	51.2875888861272	2.89010574074651	0.687072381498909	4.20640651344693	2.59463342033742e-05	0.000928003924894405	4
2L	13349823	13355073	FBgn0032506	CG9395	2L	13352427	13352431	2L_13352427_13352431	48.7386993698342	3.57908860018356	0.828209448369636	4.32147762529048	1.54987770574411e-05	0.000639884654158367	4
2L	13349823	13355073	FBgn0032506	CG9395	2L	13353386	13353390	2L_13353386_13353390	69.1899172049554	2.74795078784397	0.595301088026863	4.61606881477758	3.91077317162757e-06	0.000236791641058433	4
2L	13367617	13369021	FBgn0051852	Tap42	2L	13368153	13368157	2L_13368153_13368157	138.460459010089	-0.59411978426465	0.216197352077264	-2.74804375981591	0.00599520070374682	0.0431038483605175	4
2L	13369204	13370329	FBgn0051855	CG31855	2L	13369301	13369305	2L_13369301_13369305	340.75603369593	-0.801232868508589	0.288713801002413	-2.77518035413171	0.00551711031335564	0.0407002723722285	4
2L	13369204	13370329	FBgn0051855	CG31855	2L	13370191	13370195	2L_13370191_13370195	57.7797381116845	3.06741215919996	0.894655362981383	3.42859640272876	0.000606711021201063	0.0088603460650263	4
2L	13369204	13370329	FBgn0051855	CG31855	2L	13370257	13370261	2L_13370257_13370261	149.689172693187	-1.06059123396467	0.321260196533396	-3.30134652661342	0.000962219607794789	0.0122424987390508	4
2L	13370103	13371110	FBgn0032511	ND-B22	2L	13370191	13370195	2L_13370191_13370195	57.7797381116845	3.06741215919996	0.894655362981383	3.42859640272876	0.000606711021201063	0.0088603460650263	4
2L	13370103	13371110	FBgn0032511	ND-B22	2L	13370257	13370261	2L_13370257_13370261	149.689172693187	-1.06059123396467	0.321260196533396	-3.30134652661342	0.000962219607794789	0.0122424987390508	4
2L	13370103	13371110	FBgn0032511	ND-B22	2L	13370698	13370702	2L_13370698_13370702	155.843290440043	-1.16261861325548	0.31707950236364	-3.66664702255694	0.000245751649588624	0.00466563577625951	4
2L	13378902	13382382	FBgn0025724	beta'COP	2L	13379066	13379070	2L_13379066_13379070	422.215330590881	-1.18032922796417	0.308851923687921	-3.82166707550389	0.000132552562414649	0.00299996403178241	4
2L	13385848	13387312	FBgn0032516	CG9293	2L	13386169	13386173	2L_13386169_13386173	38.1172631109265	1.86631494240719	0.529801148305795	3.52267062533805	0.000427221942888161	0.00692552571584901	4
2L	13415431	13500427	FBgn0263354	CG42784	2L	13418058	13418062	2L_13418058_13418062	253.17598164921	-1.30059380936032	0.338338313516544	-3.84406304991743	0.000121013892862241	0.0028045761009158	4
2L	13415431	13500427	FBgn0263354	CG42784	2L	13420067	13420071	2L_13420067_13420071	16.8516523598141	3.79506907825285	1.08309226011372	3.50392041196414	0.000458462354915375	0.00727670792699706	4
2L	13415431	13500427	FBgn0263354	CG42784	2L	13445075	13445079	2L_13445075_13445079	6.07327581109141	4.15140867030244	1.42070362080362	2.92207932007254	0.00347702977683105	0.0297898483178169	4
2L	13415431	13500427	FBgn0263354	CG42784	2L	13447373	13447377	2L_13447373_13447377	192.914474932413	1.18501718068568	0.416341718726369	2.84626096157447	0.00442359268154398	0.035078706732214	4
2L	13415431	13500427	FBgn0263354	CG42784	2L	13458122	13458126	2L_13458122_13458126	17.8559510339021	5.24301095227353	1.34786604347891	3.88986055227049	0.000100301842295672	0.00245157922570661	4
2L	13415431	13500427	FBgn0263354	CG42784	2L	13458327	13458331	2L_13458327_13458331	55.6190777001849	3.16146466729539	0.838112947930302	3.7721224509209	0.000161864780438089	0.00345388495835503	4
2L	13415431	13500427	FBgn0263354	CG42784	2L	13459601	13459605	2L_13459601_13459605	39.5159644686419	2.58757239798696	0.771297873007693	3.35482890403505	0.000794140854435283	0.0106870479997301	4
2L	13415431	13500427	FBgn0263354	CG42784	2L	13460133	13460137	2L_13460133_13460137	19.4451135306034	4.77790191641622	1.35973449447286	3.51384916381673	0.000441663529989275	0.00708624186861049	4
2L	13415431	13500427	FBgn0263354	CG42784	2L	13463975	13463979	2L_13463975_13463979	58.2996210491833	3.35016872545501	0.841171495529041	3.98274162077732	6.81248071967805e-05	0.00186372238161546	4
2L	13415431	13500427	FBgn0263354	CG42784	2L	13466377	13466381	2L_13466377_13466381	125.105564048147	1.80975427144901	0.429512456811111	4.21350822950611	2.51434421567885e-05	0.000908037286778533	4
2L	13415431	13500427	FBgn0263354	CG42784	2L	13475214	13475218	2L_13475214_13475218	24.8025116777986	2.53114054971972	0.939175087992736	2.69506781225366	0.00703743071003942	0.0479413964335469	4
2L	13415431	13500427	FBgn0263354	CG42784	2L	13483818	13483822	2L_13483818_13483822	12.1785953664909	4.41503112963404	1.4107640178022	3.12953199395611	0.00175085004963323	0.0185843580396171	4
2L	13415431	13500427	FBgn0263354	CG42784	2L	13486374	13486378	2L_13486374_13486378	101.19828491322	1.60992557367983	0.578436157149529	2.78323813921552	0.00538192874660537	0.0400417723618672	4
2L	13415431	13500427	FBgn0263354	CG42784	2L	13486654	13486658	2L_13486654_13486658	108.474971175165	1.72292509655967	0.558596258518628	3.08438352438805	0.0020397446166395	0.0206244923125478	4
2L	13415431	13500427	FBgn0263354	CG42784	2L	13493738	13493742	2L_13493738_13493742	191.563622453135	1.65302800304727	0.293073183158801	5.64032500425528	1.69729489939643e-08	3.79610715334327e-06	4
2L	13415431	13500427	FBgn0263354	CG42784	2L	13498269	13498273	2L_13498269_13498273	100.143625194224	2.9341804054376	0.602572848124661	4.86942021129796	1.11926165437562e-06	9.49428063947309e-05	4
2L	13415431	13500427	FBgn0263354	CG42784	2L	13498896	13498900	2L_13498896_13498900	133.910628537229	2.64787445191762	0.563657767166359	4.69766338043935	2.63154665295157e-06	0.000177672589757867	4
2L	13415431	13420645	FBgn0264432	CG43850	2L	13418058	13418062	2L_13418058_13418062	253.17598164921	-1.30059380936032	0.338338313516544	-3.84406304991743	0.000121013892862241	0.0028045761009158	4
2L	13415431	13420645	FBgn0264432	CG43850	2L	13420067	13420071	2L_13420067_13420071	16.8516523598141	3.79506907825285	1.08309226011372	3.50392041196414	0.000458462354915375	0.00727670792699706	4
2L	13444103	13445651	FBgn0032524	CG9267	2L	13445075	13445079	2L_13445075_13445079	6.07327581109141	4.15140867030244	1.42070362080362	2.92207932007254	0.00347702977683105	0.0297898483178169	4
2L	13458290	13458605	FBgn0267244	CR45684	2L	13458327	13458331	2L_13458327_13458331	55.6190777001849	3.16146466729539	0.838112947930302	3.7721224509209	0.000161864780438089	0.00345388495835503	4
2L	13458290	13458605	FBtr0346425	CR45684-RA	2L	13458327	13458331	2L_13458327_13458331	55.6190777001849	3.16146466729539	0.838112947930302	3.7721224509209	0.000161864780438089	0.00345388495835503	4
2L	13459681	13460183	FBgn0261992	CG42810	2L	13460133	13460137	2L_13460133_13460137	19.4451135306034	4.77790191641622	1.35973449447286	3.51384916381673	0.000441663529989275	0.00708624186861049	4
2L	13500624	13549328	FBgn0023407	B4	2L	13506628	13506632	2L_13506628_13506632	157.538026966982	4.56298548758927	0.754232914642103	6.04983606390937	1.44993302219547e-09	5.15455664492409e-07	4
2L	13500624	13549328	FBgn0023407	B4	2L	13509640	13509644	2L_13509640_13509644	102.607020817197	1.03612331606711	0.299369689609185	3.46101610159575	0.000538140624106039	0.00815104891924596	4
2L	13500624	13549328	FBgn0023407	B4	2L	13514775	13514779	2L_13514775_13514779	31.8075236421477	1.68718380355165	0.59277670486662	2.84623837222362	0.00442390651860498	0.0350790874660937	4
2L	13500624	13549328	FBgn0023407	B4	2L	13529638	13529642	2L_13529638_13529642	419.258053384648	-0.906635951686117	0.305532570058043	-2.96739542862445	0.00300334425773985	0.0269041998475074	4
2L	13500624	13549328	FBgn0023407	B4	2L	13532181	13532185	2L_13532181_13532185	744.267667642701	-0.914829528468144	0.322581494954451	-2.83596406730435	0.0045687585966946	0.0358561865187936	4
2L	13500624	13549328	FBgn0023407	B4	2L	13533350	13533354	2L_13533350_13533354	45.041155390195	1.16176030496231	0.37079933157907	3.13312405395903	0.00172956325482757	0.0184169625941392	4
2L	13500624	13549328	FBgn0023407	B4	2L	13535014	13535018	2L_13535014_13535018	82.6283103972311	1.55724536301945	0.483395735755162	3.22147103880989	0.00127534351112347	0.0149240974948425	4
2L	13500624	13549328	FBgn0023407	B4	2L	13537628	13537632	2L_13537628_13537632	531.253167398205	-1.56481481294048	0.412955294426691	-3.78930802936654	0.000151067500786841	0.00329334871640593	4
2L	13500624	13549328	FBgn0023407	B4	2L	13538060	13538064	2L_13538060_13538064	467.318198727052	-1.54389731148503	0.430603098716196	-3.58543010045217	0.000336523132378589	0.00583400148103983	4
2L	13500624	13549328	FBgn0023407	B4	2L	13540268	13540272	2L_13540268_13540272	23.3410403323294	1.45415631244795	0.512923224318414	2.8350369870272	0.0045820380428814	0.0359212447094238	4
2L	13529042	13529821	FBgn0053641	CG33641	2L	13529638	13529642	2L_13529638_13529642	419.258053384648	-0.906635951686117	0.305532570058043	-2.96739542862445	0.00300334425773985	0.0269041998475074	4
2L	13532085	13532636	FBgn0053644	CG33644	2L	13532181	13532185	2L_13532181_13532185	744.267667642701	-0.914829528468144	0.322581494954451	-2.83596406730435	0.0045687585966946	0.0358561865187936	4
2L	13532872	13533454	FBgn0053645	CG33645	2L	13533350	13533354	2L_13533350_13533354	45.041155390195	1.16176030496231	0.37079933157907	3.13312405395903	0.00172956325482757	0.0184169625941392	4
2L	13550139	13639411	FBgn0259984	kuz	2L	13577031	13577035	2L_13577031_13577035	57.3491185198065	2.4065017182155	0.587296792837018	4.09759043053949	4.17473095937888e-05	0.00131095933737624	4
2L	13550139	13639411	FBgn0259984	kuz	2L	13614577	13614581	2L_13614577_13614581	67.8739732634669	1.19103483344112	0.371461393024816	3.20634891217766	0.00134430878914974	0.0154826036656969	4
2L	13639447	13642602	FBgn0028546	ics	2L	13641086	13641090	2L_13641086_13641090	44.6785342386348	1.70542614903818	0.436266798339389	3.90913577546982	9.2626895470214e-05	0.00231860126066406	4
2L	13774340	13780165	FBgn0028540	CG9008	2L	13777131	13777135	2L_13777131_13777135	94.1790620994474	1.50308278609004	0.334475549723178	4.49384951256986	6.99470674212742e-06	0.000361936795453038	4
2L	13780689	13782611	FBgn0024846	p38b	2L	13781686	13781690	2L_13781686_13781690	36.2687786364404	1.46892063588832	0.532180180837874	2.760194176295	0.00577670152943114	0.0420114794964305	4
2L	13833337	13834306	FBgn0026373	RpII33	2L	13833623	13833627	2L_13833623_13833627	101.580744504314	-1.40168020226737	0.294696581288392	-4.75635039992431	1.97124195727242e-06	0.000143477764527336	4
2L	13833337	13834306	FBgn0026373	RpII33	2L	13833984	13833988	2L_13833984_13833988	166.164096846903	-0.84488044289019	0.271527547811961	-3.1115827830305	0.00186087290993822	0.0193623237927203	4
2L	13834250	13835072	FBgn0260407	mRpS23	2L	13834527	13834531	2L_13834527_13834531	54.4996724850417	2.66486787117504	0.721916815029819	3.69137803095079	0.000223042347697795	0.00434735370756834	4
2L	13835564	13898712	FBgn0028509	CenG1A	2L	13893883	13893887	2L_13893883_13893887	38.8944888506619	7.8096020854722	1.34105938137344	5.82345733078131	5.76425362863199e-09	1.62203691205122e-06	4
2L	14390628	14409549	FBgn0004858	elB	2L	14405267	14405271	2L_14405267_14405271	6.58305993775928	4.7970887449041	1.47497755518461	3.25231304574238	0.0011446987241866	0.0138519549454205	4
2L	14390628	14409549	FBgn0004858	elB	2L	14405423	14405427	2L_14405423_14405427	19.8165054722302	4.30982713093987	0.963699897431396	4.47216726122634	7.74308247670419e-06	0.000390657673637415	4
2L	14390628	14409549	FBgn0004858	elB	2L	14405549	14405553	2L_14405549_14405553	9.71561870382229	5.3475419539422	1.36262105993844	3.92445274123665	8.69271212196128e-05	0.00221785947578661	4
2L	14907489	14972300	FBgn0259213	CG42313	2L	14908594	14908598	2L_14908594_14908598	14.4842774115856	2.75839831377378	0.642777395098211	4.2913741752731	1.77570810109443e-05	0.000702012652165298	4
2L	15005733	15006607	FBgn0040228	dyn-p25	2L	15006225	15006229	2L_15006225_15006229	37.9885760667098	1.50224581671453	0.459805133225426	3.26713581072187	0.00108641548584523	0.0133402049507599	4
2L	15008489	15009724	FBgn0261882	l(2)35Bc	2L	15008562	15008566	2L_15008562_15008566	143.222542478059	2.15715659289442	0.483860297411794	4.45822193809497	8.26423119023226e-06	0.000409683211183354	4
2L	15008489	15009724	FBgn0261882	l(2)35Bc	2L	15008845	15008849	2L_15008845_15008849	68.2826512375528	1.1813561362338	0.384455223234122	3.07280553063103	0.00212056630512075	0.0211676218669489	4
2L	15016331	15034704	FBgn0260446	GABA-B-R1	2L	15021886	15021890	2L_15021886_15021890	502.535508366404	-1.13245437167038	0.299924198530796	-3.77580194335035	0.000159493687794607	0.00341562916077833	4
2L	15016331	15034704	FBgn0260446	GABA-B-R1	2L	15022338	15022342	2L_15022338_15022342	335.938874926756	-1.29415387443304	0.324458693303312	-3.98865526226856	6.64489054400783e-05	0.00183104886969008	4
2L	15016331	15034704	FBgn0260446	GABA-B-R1	2L	15022496	15022500	2L_15022496_15022500	9.2700408178509	2.84017390004218	0.897990450933896	3.16281080393276	0.00156253843668303	0.0171842142590327	4
2L	15016331	15034704	FBgn0260446	GABA-B-R1	2L	15025918	15025922	2L_15025918_15025922	376.609589353191	-1.22809800007998	0.376134918909704	-3.26504649884633	0.00109446108082849	0.0134145581987835	4
2L	15016331	15034704	FBgn0260446	GABA-B-R1	2L	15026433	15026437	2L_15026433_15026437	322.646508560699	-2.46389215102011	0.355544605203112	-6.92991010118846	4.21108139454444e-12	3.97577859235911e-09	4
2L	15016331	15034704	FBgn0260446	GABA-B-R1	2L	15030244	15030248	2L_15030244_15030248	71.9093977181015	-0.924618610824685	0.344359514644015	-2.68503866309754	0.00725214164188391	0.0489328817634883	4
2L	15016331	15034704	FBgn0260446	GABA-B-R1	2L	15030511	15030515	2L_15030511_15030515	85.3186656432278	1.27880085558352	0.2649919653431	4.82580992192643	1.39435446628442e-06	0.000111725864688722	4
2L	15016331	15034704	FBgn0260446	GABA-B-R1	2L	15031746	15031750	2L_15031746_15031750	72.19971974999	0.973423868976568	0.353480146267491	2.75382897527699	0.00589025393674316	0.0425805453413178	4
2L	15030928	15031750	FBgn0051832	CG31832	2L	15031746	15031750	2L_15031746_15031750	72.19971974999	0.973423868976568	0.353480146267491	2.75382897527699	0.00589025393674316	0.0425805453413178	4
2L	15039488	15043334	FBgn0004837	Su(H)	2L	15041277	15041281	2L_15041277_15041281	211.606044836895	-1.14433393112054	0.287352889992526	-3.98232964056949	6.82430386670644e-05	0.00186531512168687	4
2L	15039488	15043334	FBgn0004837	Su(H)	2L	15042511	15042515	2L_15042511_15042515	73.7802084095774	-0.993962821376308	0.305639538167454	-3.25207539356945	0.00114565628427456	0.0138562637466894	4
2L	15058919	15060757	FBgn0010422	TfIIS	2L	15060356	15060360	2L_15060356_15060360	4.27668698520588	4.4681979353773	1.43256685326158	3.11901530124362	0.0018145653778181	0.0190421905897615	4
2L	15061656	15074311	FBgn0283442	vas	2L	15066726	15066730	2L_15066726_15066730	96.1866414274755	3.60924090706135	0.833980829061645	4.32772646719265	1.50656406408221e-05	0.000627710503140464	4
2L	15061656	15072133	FBgn0283440	solo	2L	15066726	15066730	2L_15066726_15066730	96.1866414274755	3.60924090706135	0.833980829061645	4.32772646719265	1.50656406408221e-05	0.000627710503140464	4
2L	15062931	15070316	FBgn0024183	vig	2L	15066726	15066730	2L_15066726_15066730	96.1866414274755	3.60924090706135	0.833980829061645	4.32772646719265	1.50656406408221e-05	0.000627710503140464	4
2L	15074776	15096915	FBgn0028879	CG15270	2L	15075142	15075146	2L_15075142_15075146	183.277852052338	3.26835917624954	0.451334624595818	7.24154318799813	4.43607852632582e-13	5.9414050336952e-10	4
2L	15074776	15096915	FBgn0028879	CG15270	2L	15075606	15075610	2L_15075606_15075610	205.177169960022	6.88357190967959	0.87227281481677	7.891535529656	2.98490823707305e-15	7.64023745490634e-12	4
2L	15161882	15200459	FBgn0028888	CG4168	2L	15182322	15182326	2L_15182322_15182326	162.01958847414	-1.0335437626418	0.272468243446272	-3.79326320590313	0.000148680411951929	0.00325817938340001	4
2L	15161882	15200459	FBgn0028888	CG4168	2L	15196392	15196396	2L_15196392_15196396	40.7500753769833	2.65085342435684	0.624803609546206	4.24269863978884	2.20847912874468e-05	0.000824167346464274	4
2L	15248879	15254715	FBgn0028862	dao	2L	15250780	15250784	2L_15250780_15250784	181.888492804052	0.949108879492518	0.303841298117642	3.12369939627179	0.00178592811392522	0.0188334683402379	4
2L	15254819	15256304	FBgn0283467	Pol32	2L	15256227	15256231	2L_15256227_15256231	141.845488941402	-0.827410045301729	0.270168630033858	-3.06256890445806	0.00219445946808436	0.0216769799676138	4
2L	15256581	15257642	FBgn0259982	l(2)35Cc	2L	15256812	15256816	2L_15256812_15256816	159.638534661947	-0.666342449296713	0.229446041883202	-2.9041357341693	0.00368268463980288	0.0310358635351319	4
2L	15499127	15505018	FBgn0002524	lace	2L	15499316	15499320	2L_15499316_15499320	175.280861728798	0.769633529251368	0.255782333121687	3.00893935815817	0.00262161437780471	0.0245380634551179	4
2L	15499127	15505018	FBgn0002524	lace	2L	15499878	15499882	2L_15499878_15499882	205.230412421724	0.824485831571889	0.248032866270404	3.32409911625599	0.000887046633878763	0.0115651924194983	4
2L	15499127	15505018	FBgn0002524	lace	2L	15501505	15501509	2L_15501505_15501509	513.545995559283	0.965372275661866	0.29620155837143	3.25917352011805	0.00111737303705037	0.0136128170211616	4
2L	15499127	15505018	FBgn0002524	lace	2L	15501781	15501785	2L_15501781_15501785	257.381669652821	1.30717194060462	0.432364759732825	3.0233082395808	0.00250027431361413	0.0237389520063484	4
2L	15499127	15505018	FBgn0002524	lace	2L	15502905	15502909	2L_15502905_15502909	229.786466756081	-0.997342101650575	0.334246699064313	-2.98385026521586	0.00284646031368867	0.0259201390079534	4
2L	15552723	15583978	FBgn0028370	kek3	2L	15572623	15572627	2L_15572623_15572627	339.8019017398	-1.09871674616827	0.353297845624495	-3.10988804425389	0.00187158267740795	0.0194447758563911	4
2L	15552723	15583978	FBgn0028370	kek3	2L	15573026	15573030	2L_15573026_15573030	655.305718258411	-0.89923669990485	0.294412809839049	-3.0543395866384	0.00225556604089639	0.0220851353294611	4
2L	15552723	15583978	FBgn0028370	kek3	2L	15579447	15579451	2L_15579447_15579451	64.1500371251689	1.32995228574679	0.423521719334927	3.14022215397894	0.00168819761641769	0.01813661018065	4
2L	15552723	15583978	FBgn0028370	kek3	2L	15580815	15580819	2L_15580815_15580819	1234.21780103167	-1.02186851158279	0.337645459876694	-3.02645417461254	0.00247440324552969	0.0235622676115945	4
2L	15552723	15583978	FBgn0028370	kek3	2L	15581160	15581164	2L_15581160_15581164	1172.74472826471	-1.07116565358542	0.325857395754378	-3.28722216387205	0.00101180976185559	0.0126877241787675	4
2L	15766133	15768349	FBgn0001990	wek	2L	15767973	15767977	2L_15767973_15767977	99.3666150864905	1.21647554943438	0.35809917663462	3.39703531537464	0.000681201750454981	0.0096020144676811	4
2L	16049965	16081684	FBgn0013433	beat-Ia	2L	16053612	16053616	2L_16053612_16053616	100.622476209463	-0.775554460904739	0.284541738214563	-2.72562635545552	0.00641796059754322	0.0450769813413105	4
2L	16049965	16081684	FBgn0013433	beat-Ia	2L	16059280	16059284	2L_16059280_16059284	65.0633451471664	1.86102181273505	0.449385920869704	4.14125526926475	3.45410285604812e-05	0.00114688362429574	4
2L	16049965	16081684	FBgn0013433	beat-Ia	2L	16060179	16060183	2L_16060179_16060183	335.950468227332	-1.40998995938529	0.371763440905764	-3.79270741617301	0.000149013692743714	0.00326267901303459	4
2L	16049965	16081684	FBgn0013433	beat-Ia	2L	16060655	16060659	2L_16060655_16060659	566.274641428164	-1.20562471095289	0.346072317567697	-3.48373634570483	0.000494466327185621	0.00767420534450196	4
2L	16049965	16081684	FBgn0013433	beat-Ia	2L	16061286	16061290	2L_16061286_16061290	263.003215319664	-0.968718291959043	0.35590283555805	-2.72186168576069	0.00649153058024856	0.0454261219213105	4
2L	16049965	16081684	FBgn0013433	beat-Ia	2L	16080863	16080867	2L_16080863_16080867	50.709243347031	1.25031788178979	0.431913074151473	2.89483684708119	0.00379355648239348	0.0316448462835233	4
2L	16165831	16190540	FBgn0001991	Ca-alpha1D	2L	16168271	16168275	2L_16168271_16168275	60.6974562859554	2.17521652933974	0.718143328045255	3.02894484205619	0.00245409484529469	0.0234269456853748	4
2L	16165831	16190540	FBgn0001991	Ca-alpha1D	2L	16170260	16170264	2L_16170260_16170264	314.199796856717	-0.806330750508848	0.290579233544685	-2.77490838100395	0.00552172607233407	0.040718907403544	4
2L	16165831	16190540	FBgn0001991	Ca-alpha1D	2L	16170623	16170627	2L_16170623_16170627	308.782475478107	-0.940140683964776	0.326644013992575	-2.87818127285855	0.00399975231129767	0.0328159748181637	4
2L	16165831	16190540	FBgn0001991	Ca-alpha1D	2L	16172147	16172151	2L_16172147_16172151	143.983611990765	-1.11560467407732	0.26604601913933	-4.19327707922995	2.74953263175064e-05	0.000967316484798211	4
2L	16165831	16190540	FBgn0001991	Ca-alpha1D	2L	16172539	16172543	2L_16172539_16172543	139.081548305472	-0.989731422934379	0.278392909775397	-3.55516030825957	0.000377748701393346	0.00634009160736103	4
2L	16245835	16257606	FBgn0024734	PRL-1	2L	16252517	16252521	2L_16252517_16252521	77.1400992792114	1.66689587954052	0.478607396088522	3.48280426329269	0.00049619101193376	0.00769371600290319	4
2L	16263556	16287730	FBgn0001994	crp	2L	16274374	16274378	2L_16274374_16274378	96.6963029050511	1.42046811135221	0.486081788314912	2.92228210457445	0.00347476657069833	0.0297786013448593	4
2L	16263556	16287730	FBgn0001994	crp	2L	16274652	16274656	2L_16274652_16274656	74.0037440355501	1.4585225401097	0.492381236068896	2.96218140186321	0.00305467757624639	0.0272190405186855	4
2L	16263556	16287730	FBgn0001994	crp	2L	16286391	16286395	2L_16286391_16286395	19.4518514678323	6.49473092722294	1.32354809776106	4.90706075450493	9.24514017351565e-07	8.24212833286419e-05	4
2L	16309292	16310726	FBgn0000339	cni	2L	16310099	16310103	2L_16310099_16310103	27.0551627084761	2.69980787443366	0.632300639914845	4.2698167675384	1.95633620315324e-05	0.000754265013850376	4
2L	16309292	16310726	FBgn0000339	cni	2L	16310222	16310226	2L_16310222_16310226	30.3493237273743	1.52340644212606	0.539425376187576	2.82412824715967	0.00474094106049037	0.0367467995135064	4
2L	16309292	16310726	FBgn0000339	cni	2L	16310460	16310464	2L_16310460_16310464	30.5739097096169	1.64280801741221	0.54342619131176	3.02305638498337	0.00250235613868916	0.0237496140614918	4
2L	16313036	16326207	FBgn0000250	cact	2L	16321263	16321267	2L_16321263_16321267	48.3877787461005	1.34831085144989	0.489811277213975	2.75271500304978	0.00591033230750022	0.0426895219273091	4
2L	16313036	16326207	FBgn0000250	cact	2L	16324419	16324423	2L_16324419_16324423	134.560899008526	1.04717115754112	0.315398119496085	3.32015663002111	0.000899669566032637	0.0116854010748757	4
2L	16508078	16532877	FBgn0032587	CG5953	2L	16523724	16523728	2L_16523724_16523728	27.8669112801453	-4.68664877331729	1.14404828556117	-4.09654804999636	4.19356477068845e-05	0.00131471793952697	4
2L	16545016	16663218	FBgn0259735	CG42389	2L	16547850	16547854	2L_16547850_16547854	45.1104063258879	-2.06767449337655	0.68035814300476	-3.03909714998749	0.00237288321039593	0.0228802316205294	4
2L	16545016	16663218	FBgn0259735	CG42389	2L	16551303	16551307	2L_16551303_16551307	62.4083135958043	2.54565872512627	0.610374081040223	4.17065338159159	3.03727544029758e-05	0.00104306051592068	4
2L	16545016	16663218	FBgn0259735	CG42389	2L	16558442	16558446	2L_16558442_16558446	11.0267473310246	-5.03309394885761	1.1157132413057	-4.51109995160357	6.4492320630336e-06	0.000341222736204134	4
2L	16545016	16663218	FBgn0259735	CG42389	2L	16597946	16597950	2L_16597946_16597950	33.9518056246113	-2.23916971394606	0.711513130084453	-3.14705325772453	0.00164924918705857	0.0178344958353549	4
2L	16545016	16663218	FBgn0259735	CG42389	2L	16605831	16605835	2L_16605831_16605835	45.7130982053031	-2.80062499832839	0.512750057626373	-5.46196915372972	4.70881913078055e-08	8.69192169776757e-06	4
2L	16545016	16663218	FBgn0259735	CG42389	2L	16661160	16661164	2L_16661160_16661164	41.8384312136926	-1.54290805467425	0.51829948197551	-2.97686590153133	0.00291211353624795	0.0263358044553564	4
2L	16545016	16663218	FBgn0259735	CG42389	2L	16661642	16661646	2L_16661642_16661646	43.7987672321435	1.86697870359146	0.480666997230609	3.88414164972459	0.000102692028559776	0.00249333387976407	4
2L	16605822	16607321	FBgn0051815	CG31815	2L	16605831	16605835	2L_16605831_16605835	45.7130982053031	-2.80062499832839	0.512750057626373	-5.46196915372972	4.70881913078055e-08	8.69192169776757e-06	4
2L	16704286	16716195	FBgn0062978	CG31808	2L	16711989	16711993	2L_16711989_16711993	9.49306620666559	2.57159056310055	0.917641577102612	2.80239107214406	0.00507253429525308	0.0384653686908809	4
2L	16704286	16716195	FBgn0062978	CG31808	2L	16712129	16712133	2L_16712129_16712133	80.1591890296727	2.91440255458312	0.586276415447415	4.97103836653399	6.65952681190675e-07	6.49779141699157e-05	4
2L	16704286	16716195	FBgn0062978	CG31808	2L	16714887	16714891	2L_16714887_16714891	134.120228583987	4.13347053821491	0.95290806206596	4.33774327530959	1.43953159106493e-05	0.000608475476160116	4
2L	16715891	16719635	FBgn0086907	Cyt-c-d	2L	16718358	16718362	2L_16718358_16718362	300.590090844228	-0.939485553948341	0.321365344730635	-2.92341899757676	0.00346210291967404	0.0297050467873526	4
2L	16719932	16722644	FBgn0000409	Cyt-c-p	2L	16722345	16722349	2L_16722345_16722349	313.309685704961	-1.27932698328888	0.314644005909684	-4.06595059578569	4.78370698005448e-05	0.00144266547638377	4
2L	16722883	16727826	FBgn0027779	VhaSFD	2L	16723716	16723720	2L_16723716_16723720	30.3993119656162	2.01787433669983	0.504332616400282	4.00107839763089	6.30544609778869e-05	0.0017611062024287	4
2L	16722883	16727826	FBgn0027779	VhaSFD	2L	16723990	16723994	2L_16723990_16723994	32.4064909935528	1.96712780716824	0.504543125987288	3.89882986378809	9.66586582767211e-05	0.00239171519576532	4
2L	16722883	16727826	FBgn0027779	VhaSFD	2L	16725923	16725927	2L_16725923_16725927	56.525147504362	1.29611532399899	0.412774308854747	3.14000967646242	0.00168942254294155	0.0181455386762064	4
2L	16728035	16729681	FBgn0263746	CR43671	2L	16728678	16728682	2L_16728678_16728682	48.9123756581623	-1.09935833733034	0.32510757221103	-3.38152178324759	0.000720855171625539	0.00998439889770858	4
2L	16728035	16729681	FBgn0263746	CR43671	2L	16729113	16729117	2L_16729113_16729117	48.9946630511466	-1.67535019752743	0.395577078464456	-4.23520544726903	2.28342840295329e-05	0.000844407800827143	4
2L	16728035	16729681	FBgn0263746	CR43671	2L	16729342	16729346	2L_16729342_16729346	24.9673333112208	-2.25784665254308	0.560442620650614	-4.0286847740487	5.60897669912896e-05	0.00161676367151094	4
2L	16729777	16731199	FBgn0051812	CG31812	2L	16729906	16729910	2L_16729906_16729910	239.303678198768	-1.65198521202481	0.311444769541362	-5.30426378473958	1.13128626878854e-07	1.68679542133165e-05	4
2L	16743405	16753704	FBgn0032600	CG17912	2L	16745025	16745029	2L_16745025_16745029	137.839038858288	1.46570391783757	0.409059101900259	3.5831103892536	0.00033952703609936	0.00586969069392773	4
2L	16827078	16832093	FBgn0051739	CG31739	2L	16827719	16827723	2L_16827719_16827723	451.764740012293	-0.704342482823591	0.245904132408491	-2.86429705725137	0.00417935867100044	0.0337699803438683	4
2L	16888490	16917052	FBgn0261671	tweek	2L	16889975	16889979	2L_16889975_16889979	289.331185633917	-0.689958233396056	0.241274965567895	-2.8596345740723	0.00424129422865941	0.0340910672114219	4
2L	16888490	16917052	FBgn0261671	tweek	2L	16901647	16901651	2L_16901647_16901651	80.5155187135762	1.28503318815531	0.465253774994644	2.76200486104622	0.00574476231189672	0.0418543887106318	4
2L	16888490	16917052	FBgn0261671	tweek	2L	16909130	16909134	2L_16909130_16909134	185.942350863312	-1.02002202527703	0.30811835699989	-3.31048768145091	0.000931335514416169	0.0119625334326175	4
2L	16889908	16891239	FBgn0260758	CG42556	2L	16889975	16889979	2L_16889975_16889979	289.331185633917	-0.689958233396056	0.241274965567895	-2.8596345740723	0.00424129422865941	0.0340910672114219	4
2L	16900535	16902218	FBgn0032620	CG12288	2L	16901647	16901651	2L_16901647_16901651	80.5155187135762	1.28503318815531	0.465253774994644	2.76200486104622	0.00574476231189672	0.0418543887106318	4
2L	16908229	16910418	FBgn0026150	ApepP	2L	16909130	16909134	2L_16909130_16909134	185.942350863312	-1.02002202527703	0.30811835699989	-3.31048768145091	0.000931335514416169	0.0119625334326175	4
2L	16973091	16993984	FBgn0053179	beat-IIIb	2L	16980653	16980657	2L_16980653_16980657	94.8090476590687	-0.827511964505736	0.282405944261602	-2.93022148195006	0.00338720485501929	0.0292629601961888	4
2L	16973091	16993984	FBgn0053179	beat-IIIb	2L	16991437	16991441	2L_16991437_16991441	90.5065107292634	-1.43148407713678	0.321962344415774	-4.44612266609723	8.7434034663431e-06	0.000427005063160398	4
2L	17131024	17173118	FBgn0083942	CG34106	2L	17137250	17137254	2L_17137250_17137254	36.3162308599142	4.05807270432774	0.792324899897497	5.12172810024364	3.02748224666794e-07	3.5348655612565e-05	4
2L	17131024	17173118	FBgn0083942	CG34106	2L	17138340	17138344	2L_17138340_17138344	28.6278907080841	2.60878040808025	0.683159601170717	3.81869830067474	0.000134157717511587	0.00302489740161243	4
2L	17131024	17173118	FBgn0083942	CG34106	2L	17158255	17158259	2L_17158255_17158259	99.2437863126593	1.45186581580008	0.432030302470944	3.36056477403624	0.000777832893028821	0.0105428484487807	4
2L	17131024	17173118	FBgn0265607	beat-IIIa	2L	17137250	17137254	2L_17137250_17137254	36.3162308599142	4.05807270432774	0.792324899897497	5.12172810024364	3.02748224666794e-07	3.5348655612565e-05	4
2L	17131024	17173118	FBgn0265607	beat-IIIa	2L	17138340	17138344	2L_17138340_17138344	28.6278907080841	2.60878040808025	0.683159601170717	3.81869830067474	0.000134157717511587	0.00302489740161243	4
2L	17131024	17173118	FBgn0265607	beat-IIIa	2L	17158255	17158259	2L_17158255_17158259	99.2437863126593	1.45186581580008	0.432030302470944	3.36056477403624	0.000777832893028821	0.0105428484487807	4
2L	17187637	17260734	FBgn0032629	beat-IIIc	2L	17252390	17252394	2L_17252390_17252394	15.2200226289928	1.77337305061306	0.659798068968988	2.6877511984601	0.00719349732181729	0.0486620427567323	4
2L	17413248	17433161	FBgn0011274	Dif	2L	17415851	17415855	2L_17415851_17415855	28.0136964856826	1.45395388381756	0.428889151230726	3.39004584202082	0.00069880936957728	0.00977753157508436	4
2L	17413248	17433161	FBgn0011274	Dif	2L	17417499	17417503	2L_17417499_17417503	421.469878754019	-0.905015776742335	0.296394421733965	-3.05341703615006	0.00226251272665474	0.0221309501417582	4
2L	17413248	17433161	FBgn0011274	Dif	2L	17418006	17418010	2L_17418006_17418010	349.590710571817	-0.993033211401675	0.298963704030448	-3.32158452017486	0.000895078684650892	0.0116408668384235	4
2L	17413248	17433161	FBgn0011274	Dif	2L	17430353	17430357	2L_17430353_17430357	115.463103192132	-1.14294123161158	0.393846328437915	-2.90199793443486	0.00370790985146555	0.0311902563661255	4
2L	17436830	17450364	FBgn0260632	dl	2L	17440281	17440285	2L_17440281_17440285	484.369646011203	-1.14050190567584	0.312620302478631	-3.64820165751645	0.000264082328397705	0.00490706204667829	4
2L	17436830	17450364	FBgn0260632	dl	2L	17440632	17440636	2L_17440632_17440636	443.489897711973	-1.52235776953577	0.36619216213532	-4.15726475591033	3.22080653270143e-05	0.0010900930668821	4
2L	17436830	17450364	FBgn0260632	dl	2L	17444305	17444309	2L_17444305_17444309	59.7494038249468	-1.49288155919221	0.451153533849827	-3.30903217459698	0.000936190779049476	0.0120028119438174	4
2L	17436830	17450364	FBgn0260632	dl	2L	17447539	17447543	2L_17447539_17447543	4.81084192015082	4.05740330919152	1.4733429556256	2.75387566329978	0.00588941377007298	0.0425759330961742	4
2L	17459605	17473215	FBgn0000183	BicD	2L	17470791	17470795	2L_17470791_17470795	169.708977215574	-1.2655772750944	0.28402546753645	-4.45585843435671	8.3558159736882e-06	0.000413156450438861	4
2L	17459605	17473215	FBgn0000183	BicD	2L	17471286	17471290	2L_17471286_17471290	150.372467154897	-1.40359772491701	0.33859710329525	-4.14533293775139	3.393203191012e-05	0.00113270344341497	4
2L	17471603	17474773	FBgn0032640	Sgt	2L	17473547	17473551	2L_17473547_17473551	9.49939590238678	3.31211108416201	1.06251579738679	3.11723467294132	0.00182556190642687	0.0191071011432905	4
2L	17478442	17481029	FBgn0024689	fws	2L	17478651	17478655	2L_17478651_17478655	36.0375322202643	2.22212528228939	0.565047827420477	3.93263220289459	8.40207435453594e-05	0.00216480512331621	4
2L	17647053	17778340	FBgn0015609	CadN	2L	17731467	17731471	2L_17731467_17731471	106.036469447473	1.72236412065486	0.351858472812326	4.89504801998482	9.82817268609909e-07	8.66134976666375e-05	4
2L	17647053	17778340	FBgn0015609	CadN	2L	17732108	17732112	2L_17732108_17732112	119.253227249135	1.88921622725362	0.397560842789188	4.75201786473575	2.01396573340315e-06	0.000146004277313492	4
2L	17647053	17778340	FBgn0015609	CadN	2L	17743778	17743782	2L_17743778_17743782	217.456742633584	0.999292180709987	0.339341350165006	2.94479933030289	0.00323164183475338	0.0283118616811103	4
2L	17786971	17875247	FBgn0262018	CadN2	2L	17804681	17804685	2L_17804681_17804685	34.8376531994982	3.10994822577172	0.695443973913725	4.47188895500809	7.75316867818479e-06	0.000390909707970829	4
2L	17962625	17982472	FBgn0023096	btv	2L	17982250	17982254	2L_17982250_17982254	163.738686673873	-1.53521252954439	0.427580292194711	-3.59046606583374	0.000330087204705137	0.00575456856357679	4
2L	18159811	18275770	FBgn0261804	CG42750	2L	18183331	18183335	2L_18183331_18183335	284.807115627889	-1.28131099949867	0.364761286390551	-3.512738460207	0.000443513818357748	0.00710751334120355	4
2L	18159811	18275770	FBgn0261804	CG42750	2L	18183837	18183841	2L_18183837_18183841	285.104970298377	-1.19906591700593	0.338696377734204	-3.54023838408721	0.000399765762162701	0.00660871471592198	4
2L	18159811	18275770	FBgn0261804	CG42750	2L	18184977	18184981	2L_18184977_18184981	35.5816255027168	2.19184056998685	0.780653909903184	2.80769819017327	0.0049896965979555	0.0380425764184881	4
2L	18159811	18275770	FBgn0261804	CG42750	2L	18186700	18186704	2L_18186700_18186704	43.4006669278958	1.82060188686417	0.535031580217123	3.40279331946227	0.000667007162916368	0.00946712256182024	4
2L	18159811	18275770	FBgn0261804	CG42750	2L	18187356	18187360	2L_18187356_18187360	32.7417240002876	2.89351692502046	0.563506685564465	5.13484045379519	2.82383475357897e-07	3.37500175328501e-05	4
2L	18159811	18275770	FBgn0261804	CG42750	2L	18187484	18187488	2L_18187484_18187488	6.56233874920459	3.8540396140254	1.20470932618501	3.19914483125161	0.00137835905512454	0.0157485118544249	4
2L	18159811	18275770	FBgn0261804	CG42750	2L	18227032	18227036	2L_18227032_18227036	28.3908743458806	5.22558536556766	0.921772956535071	5.66905909803489	1.43583837942393e-08	3.33435830760456e-06	4
2L	18180884	18185007	FBgn0267486	Ptp36E	2L	18183331	18183335	2L_18183331_18183335	284.807115627889	-1.28131099949867	0.364761286390551	-3.512738460207	0.000443513818357748	0.00710751334120355	4
2L	18180884	18185007	FBgn0267486	Ptp36E	2L	18183837	18183841	2L_18183837_18183841	285.104970298377	-1.19906591700593	0.338696377734204	-3.54023838408721	0.000399765762162701	0.00660871471592198	4
2L	18180884	18185007	FBgn0267486	Ptp36E	2L	18184977	18184981	2L_18184977_18184981	35.5816255027168	2.19184056998685	0.780653909903184	2.80769819017327	0.0049896965979555	0.0380425764184881	4
2L	18320102	18393441	FBgn0000636	Fas3	2L	18321256	18321260	2L_18321256_18321260	28.3375643424503	1.47120579730972	0.395737926134102	3.71762649004022	0.000201103302621295	0.00403267439168327	4
2L	18455717	18473132	FBgn0263049	let-7-C	2L	18461385	18461389	2L_18461385_18461389	48.2880910615865	2.26641389706695	0.655809213866789	3.4559043226973	0.00054844995920762	0.00825438805019177	4
2L	18455717	18473132	FBgn0263049	let-7-C	2L	18464608	18464612	2L_18464608_18464612	319.79703931982	-1.53184913948375	0.444644872560265	-3.44510694717643	0.00057083348945716	0.00848719682666116	4
2L	18455717	18473132	FBgn0263049	let-7-C	2L	18465038	18465042	2L_18465038_18465042	368.075405631297	-1.44698445545022	0.440550295758569	-3.28449321083466	0.00102165959611295	0.0127724189748734	4
2L	18455717	18473132	FBgn0263049	let-7-C	2L	18467088	18467092	2L_18467088_18467092	15.6194898902098	2.60023035207129	0.510284409522922	5.0956492174674	3.47548142873158e-07	3.96156731722504e-05	4
2L	18455717	18473132	FBgn0263049	let-7-C	2L	18467229	18467233	2L_18467229_18467233	21.4613550099022	3.803459297762	1.06680351958212	3.56528566689755	0.000363460087737526	0.00616287697421927	4
2L	18455717	18473132	FBgn0263049	let-7-C	2L	18471653	18471657	2L_18471653_18471657	18.4378963973293	2.83114167587088	0.800711455698794	3.53578265394004	0.000406569044408845	0.00668758903850683	4
2L	18455717	18473132	FBtr0306973	let-7-C-RA	2L	18461385	18461389	2L_18461385_18461389	48.2880910615865	2.26641389706695	0.655809213866789	3.4559043226973	0.00054844995920762	0.00825438805019177	4
2L	18455717	18473132	FBtr0306973	let-7-C-RA	2L	18464608	18464612	2L_18464608_18464612	319.79703931982	-1.53184913948375	0.444644872560265	-3.44510694717643	0.00057083348945716	0.00848719682666116	4
2L	18455717	18473132	FBtr0306973	let-7-C-RA	2L	18465038	18465042	2L_18465038_18465042	368.075405631297	-1.44698445545022	0.440550295758569	-3.28449321083466	0.00102165959611295	0.0127724189748734	4
2L	18455717	18473132	FBtr0306973	let-7-C-RA	2L	18467088	18467092	2L_18467088_18467092	15.6194898902098	2.60023035207129	0.510284409522922	5.0956492174674	3.47548142873158e-07	3.96156731722504e-05	4
2L	18455717	18473132	FBtr0306973	let-7-C-RA	2L	18467229	18467233	2L_18467229_18467233	21.4613550099022	3.803459297762	1.06680351958212	3.56528566689755	0.000363460087737526	0.00616287697421927	4
2L	18455717	18473132	FBtr0306973	let-7-C-RA	2L	18471653	18471657	2L_18471653_18471657	18.4378963973293	2.83114167587088	0.800711455698794	3.53578265394004	0.000406569044408845	0.00668758903850683	4
2L	18472964	18484513	FBgn0032681	CG10283	2L	18475209	18475213	2L_18475209_18475213	45.1347231894244	1.64922764211081	0.518463301974292	3.18099205060532	0.00146771656961995	0.0164796020508392	4
2L	18472964	18484513	FBgn0032681	CG10283	2L	18478799	18478803	2L_18478799_18478803	22.2843475516231	1.71920246886767	0.638362535070115	2.6931443723884	0.0070781611715365	0.0481050175962408	4
2L	18517487	18531967	FBgn0032685	CG10211	2L	18531085	18531089	2L_18531085_18531089	186.913469396876	-1.04048525568367	0.312741248378453	-3.32698440349181	0.000877912869904686	0.0114720787445949	4
2L	18532025	18590342	FBgn0085370	Pde11	2L	18534383	18534387	2L_18534383_18534387	103.815295881777	-1.13536054818089	0.247761797203694	-4.58246816496682	4.59519682540472e-06	0.000266781067618263	4
2L	18532025	18590342	FBgn0085370	Pde11	2L	18541126	18541130	2L_18541126_18541130	98.8849561341541	1.05541769083644	0.351171431870433	3.00542013117355	0.00265214238183835	0.0247147474432981	4
2L	18532025	18590342	FBgn0085370	Pde11	2L	18541877	18541881	2L_18541877_18541881	161.022943623318	1.65639980722081	0.395196996407305	4.19132691361262	2.77327718162721e-05	0.000972995387180527	4
2L	18532025	18590342	FBgn0085370	Pde11	2L	18548085	18548089	2L_18548085_18548089	123.628248035666	1.20095256771388	0.28607361241244	4.19805433149296	2.69218049584201e-05	0.000952375387139343	4
2L	18532025	18590342	FBgn0085370	Pde11	2L	18554437	18554441	2L_18554437_18554441	33.5329997248719	1.4121380028001	0.439418355717395	3.21365273986937	0.00131058071648389	0.0152128004299873	4
2L	18532025	18590342	FBgn0085370	Pde11	2L	18559197	18559201	2L_18559197_18559201	131.187560709209	-0.757940737782795	0.240451972572797	-3.1521502180787	0.00162072870832801	0.0176138505270883	4
2L	18532025	18590342	FBgn0085370	Pde11	2L	18559839	18559843	2L_18559839_18559843	201.022842628697	-0.991046122690659	0.240387039040432	-4.12271030354498	3.74440490056961e-05	0.00121490644975298	4
2L	18532025	18590342	FBgn0085370	Pde11	2L	18567902	18567906	2L_18567902_18567906	153.01055438156	-0.652431692177943	0.206983359774488	-3.15209731298582	0.0016210223973381	0.017614549320056	4
2L	18532025	18590342	FBgn0085370	Pde11	2L	18574641	18574645	2L_18574641_18574645	22.5369398400249	3.43417683262029	0.555038447975694	6.18727737717131	6.12122030848703e-10	2.50021460564703e-07	4
2L	18532025	18590342	FBgn0085370	Pde11	2L	18575967	18575971	2L_18575967_18575971	20.6310356098089	2.13115319309027	0.44833403552874	4.75349410083691	1.99930940634695e-06	0.00014517694258369	4
2L	18532025	18590342	FBgn0085370	Pde11	2L	18577166	18577170	2L_18577166_18577170	47.8509706950616	-1.2586246205311	0.414176856080192	-3.03885792277926	0.00237476821487312	0.0228897847107725	4
2L	18532025	18590342	FBgn0085370	Pde11	2L	18580596	18580600	2L_18580596_18580600	264.508345514602	-1.55394037643579	0.448977924998991	-3.46106186944332	0.000538049141365722	0.00815055620788754	4
2L	18532025	18590342	FBgn0085370	Pde11	2L	18581018	18581022	2L_18581018_18581022	250.598025477618	-1.89582188719844	0.432147513924061	-4.38697858049365	1.14936103411355e-05	0.000517540469086402	4
2L	18532025	18590342	FBgn0085370	Pde11	2L	18586241	18586245	2L_18586241_18586245	45.2424043184352	1.6549594185875	0.590349617493038	2.80335477410048	0.00505740031332639	0.0383796640064484	4
2L	18614339	18616106	FBgn0032692	CG15161	2L	18615456	18615460	2L_18615456_18615460	115.708077595381	-1.26447515468531	0.371895943609142	-3.40007783471351	0.000673666737881067	0.00953073825754328	4
2L	18617256	18661776	FBgn0032694	MESR3	2L	18620179	18620183	2L_18620179_18620183	121.770158409758	2.20065822292743	0.647021979479441	3.40121092130126	0.000670880426038222	0.00950616467848595	4
2L	18677221	18683715	FBgn0086909	CG31751	2L	18677842	18677846	2L_18677842_18677846	67.7626234338291	1.57135251339838	0.568505814372948	2.76400429630004	0.00570967875177592	0.0416894103352361	4
2L	18683720	18688800	FBgn0005617	msl-1	2L	18684296	18684300	2L_18684296_18684300	170.506478527217	-1.20838909919092	0.312466830720896	-3.86725559446753	0.000110067049512314	0.00261939110825969	4
2L	18683720	18688800	FBgn0005617	msl-1	2L	18688460	18688464	2L_18688460_18688464	23.229210041907	3.66322373220073	0.935814496321101	3.9144763696242	9.06006096737595e-05	0.00228251312862044	4
2L	18690904	18695602	FBgn0032699	CG10383	2L	18691760	18691764	2L_18691760_18691764	155.674500065233	-0.863800306712945	0.304438847397934	-2.83735244071486	0.00454893679711518	0.0357554379078831	4
2L	18690904	18695602	FBgn0032699	CG10383	2L	18693201	18693205	2L_18693201_18693205	17.0899023404316	1.84948048813314	0.589446378703171	3.13765688441779	0.00170304107496471	0.0182340374256728	4
2L	18695664	18698571	FBgn0032700	CG10338	2L	18697555	18697559	2L_18697555_18697559	16.8798669172093	6.85964019467735	1.32893997743391	5.16173816060739	2.44667356855769e-07	3.03680174188772e-05	4
2L	18698714	18700645	FBgn0032701	CG10341	2L	18699211	18699215	2L_18699211_18699215	27.9852556020665	1.52202033181403	0.566203915504776	2.68811339896357	0.00718569893732671	0.048628695848416	4
2L	18703473	18704454	FBgn0032703	CG10343	2L	18704189	18704193	2L_18704189_18704193	283.523130228257	-0.97391970809565	0.345664312525326	-2.81753039814977	0.00483945333942969	0.0372709156512661	4
2L	18845184	18855110	FBgn0032719	CG17321	2L	18853405	18853409	2L_18853405_18853409	296.064120900843	-0.980631900083601	0.317624735282018	-3.08739147539282	0.00201921485899608	0.0204756907803605	4
2L	18845184	18855110	FBgn0032719	CG17321	2L	18853929	18853933	2L_18853929_18853933	323.772589098989	-1.00378014751505	0.341598294576977	-2.93848114422848	0.00329824720220595	0.0287141081207579	4
2L	18855126	18859248	FBgn0032721	CG10602	2L	18857148	18857152	2L_18857148_18857152	9.7573074609223	2.67445363638508	0.981921514313993	2.72369389752454	0.00645563087003955	0.0452616714787313	4
2L	18855126	18859248	FBgn0032721	CG10602	2L	18857704	18857708	2L_18857704_18857708	574.060881838896	-0.835119265215771	0.308017078301043	-2.71127584815138	0.00670248409805385	0.0464072190286649	4
2L	18855126	18859248	FBgn0032721	CG10602	2L	18858144	18858148	2L_18858144_18858148	448.08051645766	-1.0994804275758	0.30807357627249	-3.56888909746453	0.000358498129839577	0.00610751221554681	4
2L	18858028	18859248	FBgn0032720	mRpL13	2L	18858144	18858148	2L_18858144_18858148	448.08051645766	-1.0994804275758	0.30807357627249	-3.56888909746453	0.000358498129839577	0.00610751221554681	4
2L	18946299	18947086	FBgn0262095	CR42848	2L	18946596	18946600	2L_18946596_18946600	76.4189414756439	0.940085538065239	0.324651712652772	2.89567404522119	0.00378345161141589	0.0315903810770364	4
2L	18946299	18947086	FBtr0342924	CR42848-RC	2L	18946596	18946600	2L_18946596_18946600	76.4189414756439	0.940085538065239	0.324651712652772	2.89567404522119	0.00378345161141589	0.0315903810770364	4
2L	18951006	18951837	FBgn0032725	Nedd8	2L	18951301	18951305	2L_18951301_18951305	599.040471200703	-1.46567311550326	0.369178725891511	-3.97009094162693	7.18452041661033e-05	0.00193530078378491	4
2L	18957732	18968744	FBgn0015772	Nak	2L	18966365	18966369	2L_18966365_18966369	32.7998621571534	1.5717403369814	0.42241683036488	3.72082792161416	0.000198570713927309	0.0039971986267545	4
2L	18977519	18987280	FBgn0032731	Swip-1	2L	18979262	18979266	2L_18979262_18979266	102.011106407983	1.12852045672813	0.242392008663151	4.65576593449672	3.22778474004548e-06	0.00020631849595597	4
2L	18988268	18990233	FBgn0032733	CG15170	2L	18989570	18989574	2L_18989570_18989574	27.290042845342	6.30633236655434	1.33922551034633	4.70893984458486	2.49008540510607e-06	0.000171029114827955	4
2L	18991020	18992409	FBgn0032734	CG15169	2L	18991639	18991643	2L_18991639_18991643	197.55539923502	-1.20818361733576	0.383163397273208	-3.15318119093272	0.001615015294719	0.017568551384893	4
2L	19033657	19034576	FBgn0051800	CG31800	2L	19034147	19034151	2L_19034147_19034151	96.7509811461913	-1.0900139260091	0.38615651910553	-2.82272568784787	0.00476172942070364	0.0368632778751156	4
2L	19034444	19041541	FBgn0086442	mib2	2L	19034621	19034625	2L_19034621_19034625	120.726146840437	-0.931156904036537	0.340215312821702	-2.73696353145789	0.00620091667837171	0.0440698578246985	4
2L	19034444	19041541	FBgn0086442	mib2	2L	19035986	19035990	2L_19035986_19035990	41.4599446761583	1.53708388850244	0.482550588551209	3.1853321184776	0.00144587968156422	0.0163115337278758	4
2L	19034444	19041541	FBgn0086442	mib2	2L	19036251	19036255	2L_19036251_19036255	31.5878258818324	1.3654284938376	0.509628663195878	2.67926157307363	0.00737847296591792	0.0494994649182077	4
2L	19063295	19064726	FBgn0032750	CG10495	2L	19064071	19064075	2L_19064071_19064075	106.267142481135	1.6711884779968	0.463600759315047	3.60480099399733	0.000312392210962239	0.00553374903745988	4
2L	19063295	19064726	FBgn0032750	CG10495	2L	19064336	19064340	2L_19064336_19064340	139.12793496029	1.45106393260776	0.47124174323416	3.07923471008537	0.0020753311059045	0.020867993258088	4
2L	19116483	19120306	FBgn0000422	Ddc	2L	19117941	19117945	2L_19117941_19117945	53.2027184139284	1.69954024243369	0.55343275353528	3.07090650413656	0.00213409965339253	0.0212548206119076	4
2L	19121345	19123869	FBgn0002031	l(2)37Cc	2L	19123431	19123435	2L_19123431_19123435	57.8372009178294	1.33954264833484	0.429834980926421	3.11641143177257	0.00183066662395395	0.0191448768609849	4
2L	19123998	19126976	FBgn0086444	l(2)37Cb	2L	19124164	19124168	2L_19124164_19124168	65.5182866834607	1.64740350175529	0.528682388056551	3.11605519489912	0.00183287962502774	0.0191619309144153	4
2L	19133816	19179758	FBgn0010300	brat	2L	19159846	19159850	2L_19159846_19159850	283.772853270988	-1.06128172138743	0.286839928687552	-3.69990930566526	0.000215676530212066	0.00424001873688623	4
2L	19133816	19179758	FBgn0010300	brat	2L	19162560	19162564	2L_19162560_19162564	18.0003030008671	2.65631740102597	0.798058347906408	3.328475177278	0.000873227863020922	0.0114329076381175	4
2L	19390370	19398493	FBgn0032775	CG17544	2L	19394831	19394835	2L_19394831_19394835	216.286267810651	0.77872037574293	0.289695664629118	2.68806361579447	0.00718677034749311	0.0486323799386672	4
2L	19390370	19398493	FBgn0032775	CG17544	2L	19395181	19395185	2L_19395181_19395185	13.3611788287804	2.65688698872898	0.628424911646713	4.22785115530656	2.35933779440787e-05	0.000865188173108189	4
2L	19394160	19396190	FBgn0051798	CG31798	2L	19394831	19394835	2L_19394831_19394835	216.286267810651	0.77872037574293	0.289695664629118	2.68806361579447	0.00718677034749311	0.0486323799386672	4
2L	19394160	19396190	FBgn0051798	CG31798	2L	19395181	19395185	2L_19395181_19395185	13.3611788287804	2.65688698872898	0.628424911646713	4.22785115530656	2.35933779440787e-05	0.000865188173108189	4
2L	19400753	19426596	FBgn0041789	Pax	2L	19402306	19402310	2L_19402306_19402310	14.5981385759142	5.13764897604208	1.31622849912819	3.90331084568144	9.48857114065515e-05	0.00236052287190946	4
2L	19400753	19426596	FBgn0041789	Pax	2L	19405106	19405110	2L_19405106_19405110	374.824009768252	-0.812513770193382	0.272331940276033	-2.98354195754573	0.00284932966405081	0.0259308923236569	4
2L	19400753	19426596	FBgn0041789	Pax	2L	19405597	19405601	2L_19405597_19405601	177.525652940309	-1.9801013842376	0.292863345097742	-6.76117860900876	1.3687365997458e-11	1.09305445365686e-08	4
2L	19424050	19430270	FBgn0032780	CG13085	2L	19427227	19427231	2L_19427227_19427231	40.6478022285606	2.88613400622605	0.665068347165973	4.33960512257816	1.42738973169526e-05	0.000605698347139203	4
2L	19424050	19429224	FBgn0032779	CG16771	2L	19427227	19427231	2L_19427227_19427231	40.6478022285606	2.88613400622605	0.665068347165973	4.33960512257816	1.42738973169526e-05	0.000605698347139203	4
2L	19430643	19432444	FBgn0032781	CG9987	2L	19431933	19431937	2L_19431933_19431937	34.9787565776984	1.82971785239689	0.408174770502577	4.48268238172583	7.37105983879041e-06	0.000376339000625619	4
2L	19441959	19447317	FBgn0003346	RanGAP	2L	19443808	19443812	2L_19443808_19443812	54.3125368584638	-1.74776243655688	0.415871517930914	-4.20265000414677	2.63808317162631e-05	0.000938395890640531	4
2L	19441959	19447317	FBgn0003346	RanGAP	2L	19444271	19444275	2L_19444271_19444275	197.545485066977	-0.981443646877868	0.324698788662807	-3.02262798983546	0.00250590088741796	0.0237698412184356	4
2L	19442833	19444750	FBgn0024230	Hs2st	2L	19443808	19443812	2L_19443808_19443812	54.3125368584638	-1.74776243655688	0.415871517930914	-4.20265000414677	2.63808317162631e-05	0.000938395890640531	4
2L	19442833	19444750	FBgn0024230	Hs2st	2L	19444271	19444275	2L_19444271_19444275	197.545485066977	-0.981443646877868	0.324698788662807	-3.02262798983546	0.00250590088741796	0.0237698412184356	4
2L	19493251	19497978	FBgn0002044	swm	2L	19497382	19497386	2L_19497382_19497386	254.55073039694	-0.814681308607586	0.282441990007613	-2.88441994260707	0.0039213544890048	0.0323940096351209	4
2L	19518824	19525453	FBgn0032798	CG10132	2L	19522704	19522708	2L_19522704_19522708	104.51184458443	-2.50359125266764	0.397637798283558	-6.29616013234817	3.0510918470089e-10	1.41707222666946e-07	4
2L	19518824	19525453	FBgn0032798	CG10132	2L	19523004	19523008	2L_19523004_19523008	114.76538858621	-2.21476670839604	0.364702382798605	-6.07280569817135	1.25694508132073e-09	4.56469654989105e-07	4
2L	19518824	19525453	FBgn0032798	CG10132	2L	19523091	19523095	2L_19523091_19523095	150.675611827526	-0.752498955457521	0.259216270908166	-2.90297732013942	0.00369633404496236	0.0311212926648076	4
2L	19518824	19525453	FBgn0032798	CG10132	2L	19523487	19523491	2L_19523487_19523491	166.508259409444	-1.02222085332392	0.288269635221078	-3.54605802494586	0.000391040092799791	0.00650320112748459	4
2L	19518824	19525453	FBgn0032798	CG10132	2L	19524613	19524617	2L_19524613_19524617	59.0161912543712	1.48845791219986	0.460582041551826	3.23168898896891	0.00123060916547957	0.014579095449466	4
2L	19518824	19525453	FBgn0032798	CG10132	2L	19524850	19524854	2L_19524850_19524854	47.777165887165	1.63676733280809	0.45033393984434	3.63456357158833	0.000278451593772434	0.00509978292060239	4
2L	19533479	19537363	FBgn0053116	CG33116	2L	19534586	19534590	2L_19534586_19534590	55.4838766266797	1.35321696257701	0.425949681470649	3.1769408957059	0.00148837365204602	0.016645360301379	4
2L	19533479	19537363	FBgn0053116	CG33116	2L	19534828	19534832	2L_19534828_19534832	119.468063118071	1.95679041738928	0.440522344101655	4.44197767398089	8.91358105948372e-06	0.000433386664066911	4
2L	19542468	19545548	FBgn0003231	ref(2)P	2L	19544700	19544704	2L_19544700_19544704	109.055098024288	-0.811120770009517	0.292818560316558	-2.77004561846297	0.00560484420307956	0.0411304007290592	4
2L	19586623	19732069	FBgn0000464	Lar	2L	19615016	19615020	2L_19615016_19615020	9.4109381992073	2.82312363857959	0.974606221417675	2.8966813227121	0.00377132632828128	0.0315291366699635	4
2L	19586623	19732069	FBgn0000464	Lar	2L	19625491	19625495	2L_19625491_19625495	281.11392480533	-1.09638312090485	0.257344688197639	-4.26036818006065	2.04090424259265e-05	0.000778015798029288	4
2L	19586623	19732069	FBgn0000464	Lar	2L	19692343	19692347	2L_19692343_19692347	51.9342320591975	1.78183912815809	0.459764628851424	3.87554634772458	0.000106385726963156	0.00255410939796022	4
2L	19586623	19732069	FBgn0000464	Lar	2L	19693402	19693406	2L_19693402_19693406	38.8053938850168	2.48352292245868	0.739458301040685	3.35857061711725	0.000783467004440993	0.0105899289998858	4
2L	19586623	19732069	FBgn0000464	Lar	2L	19701579	19701583	2L_19701579_19701583	58.5244843866893	1.02423323272873	0.365184330879831	2.80470202612766	0.00503631147748257	0.0382677374234458	4
2L	19586623	19732069	FBgn0000464	Lar	2L	19716092	19716096	2L_19716092_19716096	508.074345445927	-0.85138432862809	0.252234716954417	-3.37536536963685	0.000737177504327192	0.0101508497911522	4
2L	19606569	19731561	FBgn0267964	CG46244	2L	19615016	19615020	2L_19615016_19615020	9.4109381992073	2.82312363857959	0.974606221417675	2.8966813227121	0.00377132632828128	0.0315291366699635	4
2L	19606569	19731561	FBgn0267964	CG46244	2L	19625491	19625495	2L_19625491_19625495	281.11392480533	-1.09638312090485	0.257344688197639	-4.26036818006065	2.04090424259265e-05	0.000778015798029288	4
2L	19606569	19731561	FBgn0267964	CG46244	2L	19692343	19692347	2L_19692343_19692347	51.9342320591975	1.78183912815809	0.459764628851424	3.87554634772458	0.000106385726963156	0.00255410939796022	4
2L	19606569	19731561	FBgn0267964	CG46244	2L	19693402	19693406	2L_19693402_19693406	38.8053938850168	2.48352292245868	0.739458301040685	3.35857061711725	0.000783467004440993	0.0105899289998858	4
2L	19606569	19731561	FBgn0267964	CG46244	2L	19701579	19701583	2L_19701579_19701583	58.5244843866893	1.02423323272873	0.365184330879831	2.80470202612766	0.00503631147748257	0.0382677374234458	4
2L	19606569	19731561	FBgn0267964	CG46244	2L	19716092	19716096	2L_19716092_19716096	508.074345445927	-0.85138432862809	0.252234716954417	-3.37536536963685	0.000737177504327192	0.0101508497911522	4
2L	19774874	19791882	FBgn0032821	CdGAPr	2L	19790565	19790569	2L_19790565_19790569	73.3507753092715	2.45470259534517	0.782273009189945	3.13791037976249	0.00170156894387934	0.0182233208426642	4
2L	19792773	19795851	FBgn0004811	fs(2)ltoPP43	2L	19793446	19793450	2L_19793446_19793450	150.487728652512	-0.605098326840195	0.198559864594029	-3.04743523106932	0.00230803259445354	0.0224342715887715	4
2L	19796365	19958424	FBgn0263873	sick	2L	19796714	19796718	2L_19796714_19796718	80.0009618800486	1.68822749016491	0.440161301836129	3.83547459334221	0.000125322061514845	0.00287893318936265	4
2L	19796365	19958424	FBgn0263873	sick	2L	19797640	19797644	2L_19797640_19797644	53.2646637929641	2.62188266281459	0.783635484453851	3.34579369468177	0.000820474170243522	0.0109374484055065	4
2L	19796365	19958424	FBgn0263873	sick	2L	19918275	19918279	2L_19918275_19918279	109.752034849332	-1.34938989090065	0.456837358868059	-2.95376432051035	0.0031392364662263	0.0277354202569107	4
2L	19796365	19958424	FBgn0263873	sick	2L	19923969	19923973	2L_19923969_19923973	46.1174346990462	3.62228879664213	0.586964367692137	6.17122434686193	6.77631895002183e-10	2.73385900392422e-07	4
2L	19796365	19958424	FBgn0263873	sick	2L	19925371	19925375	2L_19925371_19925375	169.897098374492	0.814837536856105	0.239113506085159	3.40774367034669	0.000655023953626012	0.00934509494649221	4
2L	19796365	19958424	FBgn0263873	sick	2L	19927569	19927573	2L_19927569_19927573	58.450059669103	2.18106816338113	0.725850342772157	3.0048455375129	0.00265715751611297	0.0247500091991815	4
2L	19796365	19958424	FBgn0263873	sick	2L	19954853	19954857	2L_19954853_19954857	5.07960037816573	4.9709069957169	1.51219267541143	3.28721800901757	0.00101182469126992	0.0126877241787675	4
2L	19796365	19958424	FBgn0263873	sick	2L	19957978	19957982	2L_19957978_19957982	241.820001543604	-0.710148440316747	0.233375432441628	-3.04294429318035	0.00234275697671216	0.0226789743958177	4
2L	19965664	19966510	FBgn0042129	OS9	2L	19966411	19966415	2L_19966411_19966415	106.964240752615	-0.995335296133181	0.320460393191095	-3.10595417493496	0.0018966610593827	0.0196142135754065	4
2L	19968684	20017282	FBgn0264443	CG43861	2L	19985997	19986001	2L_19985997_19986001	30.4308432639927	1.53351117211453	0.514590706371995	2.9800599838388	0.0028819194422972	0.0261373625997054	4
2L	20058163	20061370	FBgn0014127	barr	2L	20061295	20061299	2L_20061295_20061299	284.600710066708	-1.48162778321874	0.437302761938184	-3.38810524921444	0.000703772529114641	0.00981744352924932	4
2L	20066391	20073719	FBgn0045064	bwa	2L	20067210	20067214	2L_20067210_20067214	147.780480194612	-1.06615278495241	0.325617482956327	-3.27424920576335	0.00105943134648767	0.013096697696001	4
2L	20066391	20073719	FBgn0045064	bwa	2L	20067682	20067686	2L_20067682_20067686	461.829001771604	-0.882528729150588	0.323295649854541	-2.72978844456355	0.00633749804563058	0.0446984688232296	4
2L	20096329	20097253	FBgn0032849	mRpS18B	2L	20096962	20096966	2L_20096962_20096966	17.7707550388436	2.77112118137915	0.753489411953059	3.67771748005901	0.000235330404604547	0.00452484133103506	4
2L	20311219	20348386	FBgn0003475	spir	2L	20314326	20314330	2L_20314326_20314330	53.2088725513753	1.94459993050809	0.676559937543198	2.87424634921415	0.00404992933126535	0.033079209343578	4
2L	20311219	20348386	FBgn0003475	spir	2L	20315312	20315316	2L_20315312_20315316	85.6425290600628	2.17892061123664	0.717529746503044	3.03669725451222	0.00239185553618176	0.0230059224252567	4
2L	20311219	20348386	FBgn0003475	spir	2L	20340795	20340799	2L_20340795_20340799	16.1047242802141	4.45212773830796	1.27323967673466	3.49669258636823	0.000471064333957222	0.00741389672449201	4
2L	20350434	20365254	FBgn0015803	RtGEF	2L	20352462	20352466	2L_20352462_20352466	57.3614854176704	1.6132922531344	0.549930526823882	2.93362920304125	0.00335024182364938	0.0290371007813102	4
2L	20385293	20414800	FBgn0032857	CG10947	2L	20397832	20397836	2L_20397832_20397836	203.432580803678	-0.893247014630508	0.285078776566643	-3.13333396960785	0.00172832667122108	0.0184097517890838	4
2L	20385293	20414800	FBgn0032857	CG10947	2L	20398330	20398334	2L_20398330_20398334	227.641350931439	-0.703498399603796	0.235974398724018	-2.98124882787207	0.00287075431282523	0.026068700908958	4
2L	20417057	20423027	FBgn0032859	Arpc2	2L	20418005	20418009	2L_20418005_20418009	31.2608713786034	1.87504005838473	0.570327144313099	3.28765705276578	0.00101024822622256	0.0126752765753838	4
2L	20423106	20424660	FBgn0032860	CG15130	2L	20424311	20424315	2L_20424311_20424315	28.3154241023269	1.48401485940282	0.437285784850582	3.39369563524664	0.000689562854624716	0.00969199735012064	4
2L	20426199	20447905	FBgn0263355	CG31688	2L	20427144	20427148	2L_20427144_20427148	70.8116158799199	1.08888149981898	0.371974624268221	2.92730048981464	0.00341918353707396	0.0294444373796613	4
2L	20426199	20447905	FBgn0263355	CG31688	2L	20441097	20441101	2L_20441097_20441101	42.0680710168911	1.5681045902909	0.435216886812849	3.60304169669136	0.000314515052229982	0.00555966655325445	4
2L	20426199	20447905	FBgn0263355	CG31688	2L	20441323	20441327	2L_20441323_20441327	50.508543286313	1.58144631184199	0.417576328638685	3.78720296956863	0.000152352644307144	0.00330930630191136	4
2L	20647533	20648848	FBgn0259936	Uhg3	2L	20647685	20647689	2L_20647685_20647689	41.2448244341072	2.1735613956084	0.61140193468809	3.55504500769573	0.000377914393087256	0.00634168320789182	4
2L	20647533	20648848	FBgn0259936	Uhg3	2L	20647809	20647813	2L_20647809_20647813	4.50523353630776	4.5919107091133	1.42126933740327	3.23085187885848	0.00123421881336885	0.014607585859049	4
2L	20647533	20648848	FBtr0081385	Uhg3-RA	2L	20647685	20647689	2L_20647685_20647689	41.2448244341072	2.1735613956084	0.61140193468809	3.55504500769573	0.000377914393087256	0.00634168320789182	4
2L	20647533	20648848	FBtr0081385	Uhg3-RA	2L	20647809	20647813	2L_20647809_20647813	4.50523353630776	4.5919107091133	1.42126933740327	3.23085187885848	0.00123421881336885	0.014607585859049	4
2L	20647533	20648848	FBtr0300249	Uhg3-RB	2L	20647685	20647689	2L_20647685_20647689	41.2448244341072	2.1735613956084	0.61140193468809	3.55504500769573	0.000377914393087256	0.00634168320789182	4
2L	20647533	20648848	FBtr0300249	Uhg3-RB	2L	20647809	20647813	2L_20647809_20647813	4.50523353630776	4.5919107091133	1.42126933740327	3.23085187885848	0.00123421881336885	0.014607585859049	4
2L	20647533	20648848	FBtr0300250	Uhg3-RC	2L	20647685	20647689	2L_20647685_20647689	41.2448244341072	2.1735613956084	0.61140193468809	3.55504500769573	0.000377914393087256	0.00634168320789182	4
2L	20647533	20648848	FBtr0300250	Uhg3-RC	2L	20647809	20647813	2L_20647809_20647813	4.50523353630776	4.5919107091133	1.42126933740327	3.23085187885848	0.00123421881336885	0.014607585859049	4
2L	20659132	20675941	FBgn0051678	CG31678	2L	20660769	20660773	2L_20660769_20660773	78.1133737748733	0.854527510610155	0.28193179711409	3.03097245276081	0.00243767486781946	0.023319521971683	4
2L	20659132	20675941	FBgn0051678	CG31678	2L	20661018	20661022	2L_20661018_20661022	154.657747299633	1.33829836279675	0.321944280342273	4.15692542005698	3.2255923148069e-05	0.00109082031590253	4
2L	20659132	20675941	FBgn0051678	CG31678	2L	20669837	20669841	2L_20669837_20669841	136.036983514057	-1.09470464479565	0.24147733294098	-4.53336398685177	5.80516522676674e-06	0.000316673618903468	4
2L	20659132	20675941	FBgn0051678	CG31678	2L	20672868	20672872	2L_20672868_20672872	339.317074801187	-1.20857960307054	0.346367980871321	-3.48929366978507	0.000484298774463897	0.00756584643144921	4
2L	20659132	20675941	FBgn0051678	CG31678	2L	20673323	20673327	2L_20673323_20673327	146.157624029298	-1.35395588000116	0.3312604302398	-4.08728527889983	4.36450306830623e-05	0.00135066243126469	4
2L	20730416	20734309	FBgn0032880	CG9318	2L	20732729	20732733	2L_20732729_20732733	81.6333888076408	1.1896766871631	0.433304337660202	2.74559145562038	0.00604019294920919	0.0433272641736735	4
2L	20730416	20734309	FBgn0032880	CG9318	2L	20734173	20734177	2L_20734173_20734177	66.4730171357135	4.03775576458319	0.8858073875318	4.55827736527907	5.15748970895698e-06	0.000291542969120472	4
2L	20750934	20752341	FBgn0032881	CG9319	2L	20751210	20751214	2L_20751210_20751214	59.1234984439212	1.54845196246316	0.393081225148033	3.93926716260747	8.17308778873145e-05	0.00212027200623751	4
2L	20754579	20757985	FBgn0032883	CG9323	2L	20756942	20756946	2L_20756942_20756946	42.1827074805152	2.64047074492515	0.73501832740452	3.5923876269169	0.000327661965210261	0.00572702399678506	4
2L	20788662	20797042	FBgn0250785	vari	2L	20793857	20793861	2L_20793857_20793861	176.827569745965	0.81541737558564	0.221439968935879	3.68234054359786	0.000231102417910468	0.00446119212196069	4
2L	20797715	20814331	FBgn0032886	CG9328	2L	20799427	20799431	2L_20799427_20799431	56.9806081123432	5.25971017509746	1.00537965320207	5.23156616343448	1.68079852961126e-07	2.30181773732257e-05	4
2L	20797715	20814331	FBgn0032886	CG9328	2L	20800754	20800758	2L_20800754_20800758	127.222332411136	1.68425585176346	0.558731586214191	3.01442748775938	0.00257464748055325	0.0242224635099702	4
2L	20797715	20814331	FBgn0032886	CG9328	2L	20801868	20801872	2L_20801868_20801872	40.2068559572517	3.18628506672303	1.09469400664322	2.91066274903018	0.00360663078711553	0.0305860857810974	4
2L	20797715	20814331	FBgn0032886	CG9328	2L	20803038	20803042	2L_20803038_20803042	13.1155937402809	4.79331186707172	1.32067701174474	3.62943537628424	0.000284041826955424	0.00517212647315029	4
2L	20829609	20831161	FBgn0051673	CG31673	2L	20830005	20830009	2L_20830005_20830009	79.4855231027746	1.51220456167499	0.506078794682211	2.98808125842256	0.00280734903700965	0.0256909294982626	4
2L	20829609	20831161	FBgn0051673	CG31673	2L	20830301	20830305	2L_20830301_20830305	77.4019970557281	1.48608484877433	0.496185951344205	2.99501597082387	0.00274430472273354	0.025278679745581	4
2L	20831262	20832859	FBgn0051674	CG31674	2L	20831830	20831834	2L_20831830_20831834	161.42127262719	-1.03918995533334	0.326032219159693	-3.18738423463706	0.00143565915760668	0.0162393430558656	4
2L	20831262	20832859	FBgn0051674	CG31674	2L	20832356	20832360	2L_20832356_20832360	147.292609359247	-1.18287899896782	0.301153362271713	-3.92782929615967	8.57160139249089e-05	0.00219766892196167	4
2L	20832849	20835840	FBgn0032891	Oseg5	2L	20834251	20834255	2L_20834251_20834255	164.885871173759	-0.989100804062166	0.26469489843346	-3.73675809362382	0.000186408102141671	0.00383137837776303	4
2L	20832849	20835840	FBgn0032891	Oseg5	2L	20835074	20835078	2L_20835074_20835078	153.012389953865	-0.831399940198211	0.284047443419084	-2.92697561432216	0.00342275716784462	0.0294651299599288	4
2L	20869854	20871565	FBgn0032900	CG14401	2L	20871517	20871521	2L_20871517_20871521	62.6803064950597	1.32657071933023	0.481387282499584	2.75572448121618	0.00585623037453399	0.0424155776762638	4
2L	20871335	20918931	FBgn0032901	sky	2L	20871517	20871521	2L_20871517_20871521	62.6803064950597	1.32657071933023	0.481387282499584	2.75572448121618	0.00585623037453399	0.0424155776762638	4
2L	20871335	20918931	FBgn0032901	sky	2L	20882348	20882352	2L_20882348_20882352	50.4236395076488	4.1658574438805	0.758846202251476	5.48972562756526	4.02558581532528e-08	7.58265005669031e-06	4
2L	20871335	20918931	FBgn0032901	sky	2L	20882857	20882861	2L_20882857_20882861	95.4786791999416	5.5549198078417	0.850744045604362	6.52948420449481	6.59965709327206e-11	4.18825511280637e-08	4
2L	20871335	20918931	FBgn0032901	sky	2L	20883923	20883927	2L_20883923_20883927	69.3241609426017	1.87549499175236	0.445180566557233	4.21288603466307	2.52128293597962e-05	0.000909347607633147	4
2L	20871335	20918931	FBgn0032901	sky	2L	20886060	20886064	2L_20886060_20886064	93.9386328795015	2.38322699087552	0.572046267670004	4.16614376417947	3.09795379112658e-05	0.00105884751193867	4
2L	20871335	20918931	FBgn0263996	CG43739	2L	20871517	20871521	2L_20871517_20871521	62.6803064950597	1.32657071933023	0.481387282499584	2.75572448121618	0.00585623037453399	0.0424155776762638	4
2L	20871335	20918931	FBgn0263996	CG43739	2L	20882348	20882352	2L_20882348_20882352	50.4236395076488	4.1658574438805	0.758846202251476	5.48972562756526	4.02558581532528e-08	7.58265005669031e-06	4
2L	20871335	20918931	FBgn0263996	CG43739	2L	20882857	20882861	2L_20882857_20882861	95.4786791999416	5.5549198078417	0.850744045604362	6.52948420449481	6.59965709327206e-11	4.18825511280637e-08	4
2L	20871335	20918931	FBgn0263996	CG43739	2L	20883923	20883927	2L_20883923_20883927	69.3241609426017	1.87549499175236	0.445180566557233	4.21288603466307	2.52128293597962e-05	0.000909347607633147	4
2L	20871335	20918931	FBgn0263996	CG43739	2L	20886060	20886064	2L_20886060_20886064	93.9386328795015	2.38322699087552	0.572046267670004	4.16614376417947	3.09795379112658e-05	0.00105884751193867	4
2L	20965520	21052164	FBgn0250867	CG42238	2L	20976253	20976257	2L_20976253_20976257	203.087853563983	-0.870849792266724	0.288629887574676	-3.01718508635532	0.0025513398001388	0.0240739716719413	4
2L	20965520	21052164	FBgn0250867	CG42238	2L	20993253	20993257	2L_20993253_20993257	585.456639717019	-1.05383636445947	0.366933846182663	-2.87200642683385	0.00407874672159553	0.0332292144980456	4
2L	20965520	21052164	FBgn0250867	CG42238	2L	20993756	20993760	2L_20993756_20993760	380.982351515223	-1.07169219787023	0.345999308184242	-3.09738248753829	0.00195237785881109	0.019977431231459	4
2L	20965520	21052164	FBgn0250867	CG42238	2L	21002356	21002360	2L_21002356_21002360	36.7509056753851	4.27371099210896	0.816960382213901	5.23123407836195	1.68382127868514e-07	2.30341551475998e-05	4
2L	20965520	21052164	FBgn0250867	CG42238	2L	21012030	21012034	2L_21012030_21012034	30.3381485614609	1.66754560633918	0.463027739794337	3.6013946099209	0.000316514729098605	0.00558772565587626	4
2L	20965520	21052164	FBgn0250867	CG42238	2L	21050460	21050464	2L_21050460_21050464	23.4324585680803	3.85775056641775	0.871902742534304	4.42451936233699	9.66572350023679e-06	0.000459009288776654	4
2L	21053033	21058044	FBgn0010395	Itgbn	2L	21057707	21057711	2L_21057707_21057711	80.8904112159173	1.79212641649085	0.638646130909387	2.80613367834702	0.00501398866748092	0.0381558044850988	4
2L	21057706	21071502	FBgn0032910	CG9265	2L	21057707	21057711	2L_21057707_21057711	80.8904112159173	1.79212641649085	0.638646130909387	2.80613367834702	0.00501398866748092	0.0381558044850988	4
2L	21104568	21134255	FBgn0040297	Nhe2	2L	21108792	21108796	2L_21108792_21108796	14.1390328807565	4.35708343967445	1.49041798387855	2.92339698447272	0.00346234772044497	0.0297060407809321	4
2L	21104568	21134255	FBgn0040297	Nhe2	2L	21110505	21110509	2L_21110505_21110509	70.7139376845877	2.46904970778833	0.836461363537922	2.95177974191799	0.00315948212632468	0.0278683332508676	4
2L	21104568	21134255	FBgn0040297	Nhe2	2L	21111792	21111796	2L_21111792_21111796	66.618053738896	1.8350563350603	0.524705174695458	3.49730939117453	0.000469976429333952	0.00740334998084965	4
2L	21104568	21134255	FBgn0040297	Nhe2	2L	21115761	21115765	2L_21115761_21115765	93.7854319042507	1.69293108254801	0.608683493855186	2.78129947606363	0.00541417667358824	0.0401947219976741	4
2L	21104568	21134255	FBgn0040297	Nhe2	2L	21115894	21115898	2L_21115894_21115898	127.075111967191	1.94461799601829	0.553604984966062	3.5126453858386	0.000443669196300785	0.00710851982716835	4
2L	21104568	21134255	FBgn0040297	Nhe2	2L	21116076	21116080	2L_21116076_21116080	289.578382938527	1.39944983530568	0.39525610775119	3.54061533234199	0.000399195120901427	0.00660032693460487	4
2L	21104568	21134255	FBgn0040297	Nhe2	2L	21116301	21116305	2L_21116301_21116305	182.996264313953	1.32208420884366	0.371063090856196	3.56296339200178	0.000366691831929905	0.00620260889598094	4
2L	21104568	21134255	FBgn0040297	Nhe2	2L	21116453	21116457	2L_21116453_21116457	42.0849941746012	2.06360228444296	0.532950428439544	3.87203419741138	0.00010793080444923	0.00258108457362726	4
2L	21104568	21134255	FBgn0040297	Nhe2	2L	21117686	21117690	2L_21117686_21117690	39.8147753981828	3.1866833063366	0.774322770547129	4.11544568692578	3.86431987933414e-05	0.0012423269976824	4
2L	21104568	21134255	FBgn0040297	Nhe2	2L	21120813	21120817	2L_21120813_21120817	385.602062804658	-0.706159790746665	0.263997859222545	-2.67486938275279	0.00747583702442848	0.0499601074712525	4
2L	21104568	21134255	FBgn0040297	Nhe2	2L	21124722	21124726	2L_21124722_21124726	31.8557652234096	1.57514561282387	0.508387025718311	3.09831984913129	0.00194621255667118	0.0199404555163722	4
2L	21104568	21134255	FBgn0040297	Nhe2	2L	21130626	21130630	2L_21130626_21130630	73.2717034804046	2.87406600496765	0.772035999014331	3.7227098330091	0.000197095988244827	0.00397585065043851	4
2L	21104568	21134255	FBgn0040297	Nhe2	2L	21131912	21131916	2L_21131912_21131916	164.48016939514	2.0214959745226	0.547788940970597	3.69028255835326	0.000224005095577709	0.00435911115457464	4
2L	21104568	21134255	FBgn0040297	Nhe2	2L	21132431	21132435	2L_21132431_21132435	62.5440250838896	2.68675819623267	0.696248237110679	3.8589084367126	0.000113894596443173	0.00268613254481843	4
2L	21134439	21142347	FBgn0023388	Dap160	2L	21135024	21135028	2L_21135024_21135028	34.6197577303098	1.16592227762185	0.42713860430723	2.72961110483759	0.00634090781779266	0.044710280381795	4
2L	21134439	21142347	FBgn0023388	Dap160	2L	21137928	21137932	2L_21137928_21137932	83.3321664789989	0.836094802617807	0.30182946118752	2.77009010097381	0.00560407878510991	0.041127404058956	4
2L	21163641	21166090	FBgn0032925	CG9246	2L	21165353	21165357	2L_21165353_21165357	320.319757200292	-0.785840261678719	0.253418791391278	-3.10095497403499	0.00192897619922631	0.0198335430087466	4
2L	21163641	21166090	FBgn0032925	CG9246	2L	21165847	21165851	2L_21165847_21165851	294.961797007693	-0.868864542296101	0.304596536099989	-2.85250959653356	0.00433755027214612	0.0345991726451943	4
2L	21163641	21166090	FBgn0032925	CG9246	2L	21166047	21166051	2L_21166047_21166051	368.542561107207	-1.03011557912875	0.284172647516808	-3.62496386661501	0.000289001855978978	0.00523727199138241	4
2L	21166046	21168581	FBgn0263050	CG43345	2L	21166047	21166051	2L_21166047_21166051	368.542561107207	-1.03011557912875	0.284172647516808	-3.62496386661501	0.000289001855978978	0.00523727199138241	4
2L	21166046	21168581	FBgn0263050	CG43345	2L	21166522	21166526	2L_21166522_21166526	361.555953914886	-0.7993581174702	0.275928657810328	-2.89697389105439	0.00376781110913283	0.0315088965755434	4
2L	21166046	21168581	FBgn0263051	CG43346	2L	21166047	21166051	2L_21166047_21166051	368.542561107207	-1.03011557912875	0.284172647516808	-3.62496386661501	0.000289001855978978	0.00523727199138241	4
2L	21166046	21168581	FBgn0263051	CG43346	2L	21166522	21166526	2L_21166522_21166526	361.555953914886	-0.7993581174702	0.275928657810328	-2.89697389105439	0.00376781110913283	0.0315088965755434	4
2L	21182446	21198762	FBgn0011829	Ret	2L	21187440	21187444	2L_21187440_21187444	73.6604347254595	1.55551935071204	0.460164214856064	3.3803570562274	0.000723917193919604	0.0100159704681371	4
2L	21221312	21232059	FBgn0026577	CG8677	2L	21221446	21221450	2L_21221446_21221450	602.469212108018	-0.904368930123268	0.28501365563004	-3.17307228007761	0.00150834967888679	0.0167823538961847	4
2L	21237250	21259675	FBgn0261239	Hr39	2L	21238635	21238639	2L_21238635_21238639	51.4258821665184	4.34227001137453	0.696401473729042	6.23529698770286	4.50921786571564e-10	1.91549618597961e-07	4
2L	21262956	21282790	FBgn0032938	CG8671	2L	21271545	21271549	2L_21271545_21271549	13.6707027658056	2.36202690561572	0.722215909792819	3.27052737773848	0.00107347150819141	0.013225708524711	4
2L	21262956	21282790	FBgn0032938	CG8671	2L	21272754	21272758	2L_21272754_21272758	17.3718013912064	5.55925013736537	1.32343437638773	4.20062394974139	2.66180393074144e-05	0.0009439487751065	4
2L	21344607	21358271	FBgn0032943	Tsp39D	2L	21346157	21346161	2L_21346157_21346161	212.084814724195	2.16704585720083	0.389802102539647	5.55934881593005	2.70783037420272e-08	5.53609507773771e-06	4
2L	21344607	21358271	FBgn0032943	Tsp39D	2L	21346329	21346333	2L_21346329_21346333	12.1911950016852	3.58454896226487	0.988148904634559	3.62753927616862	0.000286135258938825	0.00520005009945578	4
2L	21344607	21358271	FBgn0032943	Tsp39D	2L	21347139	21347143	2L_21347139_21347143	106.111270935434	-1.06577932664368	0.350967405495773	-3.03669033065383	0.00239191047293143	0.0230059224252567	4
2L	21344607	21358271	FBgn0032943	Tsp39D	2L	21356375	21356379	2L_21356375_21356379	225.889101184784	-1.28888327368113	0.375014502836935	-3.43688914410215	0.000588436387708142	0.00866890943856072	4
2L	21344607	21358271	FBgn0032943	Tsp39D	2L	21356793	21356797	2L_21356793_21356797	242.905426043472	-1.03911235348857	0.355758013812452	-2.92084032725787	0.0034908869007251	0.0298719086130693	4
2L	21380000	21393319	FBgn0032946	nrv3	2L	21381252	21381256	2L_21381252_21381256	24.9122566652574	3.3602664628152	0.791664292949934	4.24455983772367	2.19022917873869e-05	0.000818948766416683	4
2L	21380000	21393319	FBgn0032946	nrv3	2L	21382485	21382489	2L_21382485_21382489	19.2289594313861	3.08348471133291	0.778582834477174	3.96038106003647	7.48302573991676e-05	0.0019956410136625	4
2L	21380000	21393319	FBgn0032946	nrv3	2L	21386959	21386963	2L_21386959_21386963	514.586921128733	-1.403037587078	0.448772679001554	-3.12638815312806	0.00176967806009287	0.0187201925801088	4
2L	21380000	21393319	FBgn0032946	nrv3	2L	21387380	21387384	2L_21387380_21387384	440.098893957439	-1.37321604079134	0.472754027841853	-2.90471568705643	0.00367586837752521	0.031001101763023	4
2L	21577205	21577676	FBgn0260718	CR42545	2L	21577493	21577497	2L_21577493_21577497	90.6029505959063	3.97906203496672	0.586962228904441	6.77907681111542	1.20946216942473e-11	1.01315986226072e-08	4
2L	21614232	21624080	FBgn0032955	CG2201	2L	21616263	21616267	2L_21616263_21616267	71.533917580656	1.31522577251183	0.392793605231199	3.34838896304763	0.000812828446256334	0.0108573847914925	4
2L	21614232	21624080	FBgn0032955	CG2201	2L	21617395	21617399	2L_21617395_21617399	328.711131879586	-1.10440452987116	0.386753270594304	-2.85557903149487	0.00429584298975701	0.0343728976836435	4
2L	21663806	21677530	FBgn0032957	CG2225	2L	21674063	21674067	2L_21674063_21674067	7.19067623264787	5.82885067258838	1.38635113618021	4.20445478816319	2.61712243659229e-05	0.000933725310291579	4
2L	21663806	21677530	FBgn0032957	CG2225	2L	21674343	21674347	2L_21674343_21674347	7.23780011850134	5.8288928950279	1.38697720215262	4.20258738642664	2.63881327086869e-05	0.000938395890640531	4
2L	21684106	21729051	FBgn0051619	nolo	2L	21686922	21686926	2L_21686922_21686926	2.72900893685287	4.3420474425088	1.51947135237294	2.85760401848175	0.00426852703776252	0.034237091312322	4
2L	21684106	21729051	FBgn0051619	nolo	2L	21690953	21690957	2L_21690953_21690957	25.3638826761201	2.12271848349677	0.716936971084044	2.96081603977978	0.00306825144934324	0.027299676852789	4
2L	21740041	21757466	FBgn0086779	step	2L	21756024	21756028	2L_21756024_21756028	36.4840982521262	2.33002120963597	0.685439882824428	3.39930790142364	0.000675566173850872	0.00954828377233756	4
2L	21758010	21761000	FBgn0032961	CG1416	2L	21759952	21759956	2L_21759952_21759956	74.4272828834895	3.03741625687266	0.931238681534373	3.26169468376035	0.00110748355505046	0.0135309762207772	4
2L	22124285	22130142	FBgn0025674	CycK	2L	22128435	22128439	2L_22128435_22128439	90.5738882813638	1.24146925389579	0.330251496330079	3.75916314594064	0.00017048264541965	0.00358758925000856	4
2L	22124285	22130142	FBgn0025674	CycK	2L	22129672	22129676	2L_22129672_22129676	88.1701704613433	1.86108672077394	0.418001724131066	4.45234221136942	8.49386535625921e-06	0.000418544981103745	4
2L	22131221	22166221	FBgn0261802	CG42748	2L	22145790	22145794	2L_22145790_22145794	38.4406776301775	1.57283726775518	0.585070767234897	2.68828551320135	0.0071819958794678	0.0486099325058608	4
2L	22131221	22166221	FBgn0261802	CG42748	2L	22157238	22157242	2L_22157238_22157242	70.3516178227205	1.51673337587135	0.420657505666887	3.60562537322804	0.000311402103116872	0.0055211619246226	4
2L	22189526	22214376	FBgn0259683	Ir40a	2L	22191891	22191895	2L_22191891_22191895	122.853990485081	-1.5429638636334	0.329594855452668	-4.68139547115893	2.84928671116441e-06	0.000187966432561312	4
2L	22189526	22214376	FBgn0259683	Ir40a	2L	22192372	22192376	2L_22192372_22192376	91.70530513059	-1.8828594920634	0.424896449851475	-4.43133731223588	9.36504566150216e-06	0.000448614703443046	4
2L	22189526	22214376	FBgn0259683	Ir40a	2L	22196471	22196475	2L_22196471_22196475	40.4931885856729	-1.71959254188065	0.408493308989464	-4.20959781724357	2.55825667750509e-05	0.000918683332455396	4
2L	22189526	22214376	FBgn0259683	Ir40a	2L	22209343	22209347	2L_22209343_22209347	80.6853692970889	-2.01899368789673	0.399251971619105	-5.05694105832217	4.2603484182558e-07	4.61589016156086e-05	4
2L	22579072	22585843	FBgn0040011	Slmap	2L	22580513	22580517	2L_22580513_22580517	17.6587607642752	1.54439717904171	0.539199586113989	2.86424029026465	0.00418010779262021	0.033772715963264	4
2L	23066874	23068386	FBgn0086683	Spf45	2L	23068171	23068175	2L_23068171_23068175	3.00888561236018	4.13685893191603	1.41883544304844	2.91567211136746	0.00354923286257433	0.0302520656239982	4
2R	5090581	5095090	FBgn0033005	CG3107	2R	5091438	5091442	2R_5091438_5091442	59.2783752082663	2.59342250179588	0.803885958735435	3.22610747658226	0.00125486225565914	0.0147744862714491	4
2R	5656406	5663222	FBgn0033029	Not3	2R	5662080	5662084	2R_5662080_5662084	310.092614027079	-1.39830213717885	0.375981328703576	-3.71907334335018	0.000199954990595073	0.00401593996193763	4
2R	5656406	5663222	FBgn0033029	Not3	2R	5662541	5662545	2R_5662541_5662545	319.974861256722	-1.44151728855301	0.380596660847175	-3.7875195366778	0.000152158724132081	0.00330675396192753	4
2R	5668383	5669986	FBgn0033031	CG8245	2R	5669241	5669245	2R_5669241_5669245	498.487264773729	-1.29647883341314	0.437358584005988	-2.96433837319034	0.00303334541335819	0.0270891496816311	4
2R	5668383	5669986	FBgn0033031	CG8245	2R	5669651	5669655	2R_5669651_5669655	1002.11206341647	-1.35492489213488	0.415853364459647	-3.25817946404124	0.00112129470250223	0.013646160676033	4
2R	5697872	5700212	FBgn0259979	CG17337	2R	5699857	5699861	2R_5699857_5699861	251.127755317181	-0.826176230091786	0.282657416479164	-2.92288891755539	0.00346800215174361	0.029741262143123	4
2R	5758065	5760407	FBgn0033038	CG7791	2R	5758430	5758434	2R_5758430_5758434	22.5339263688302	1.95163987612727	0.696276982061007	2.80296480626193	0.00506351944716358	0.038412935678789	4
2R	5758065	5760407	FBgn0033038	CG7791	2R	5760007	5760011	2R_5760007_5760011	28.8098075422685	1.46508716825087	0.502865507710394	2.91347715400403	0.00357427989634176	0.030396447840084	4
2R	5804712	5860831	FBgn0085414	dpr12	2R	5811896	5811900	2R_5811896_5811900	104.716665152392	-0.979736501369302	0.202497692784858	-4.83826007049974	1.30980684049735e-06	0.00010692238221758	4
2R	5804712	5860831	FBgn0085414	dpr12	2R	5821094	5821098	2R_5821094_5821098	84.2296289644317	1.63737535377967	0.467244747071799	3.50432051733278	0.000457774029426606	0.00727079233748548	4
2R	5804712	5860831	FBgn0085414	dpr12	2R	5827494	5827498	2R_5827494_5827498	260.30573970724	-0.926777564551342	0.33993408882572	-2.72634488571839	0.00640400448192151	0.0450187640061743	4
2R	5804712	5860831	FBgn0085414	dpr12	2R	5836305	5836309	2R_5836305_5836309	137.706124387197	-0.96548146893532	0.322107397032616	-2.99738993214601	0.00272302169914967	0.0251560641941897	4
2R	5804712	5860831	FBgn0085414	dpr12	2R	5836461	5836465	2R_5836461_5836465	11.0152403330469	3.16392417993985	1.05938413759686	2.98656933557359	0.0028212685367585	0.0257804183950381	4
2R	5804712	5860831	FBgn0085414	dpr12	2R	5836703	5836707	2R_5836703_5836707	75.0709297246425	2.42112388117979	0.571282209765958	4.23805229673033	2.25467256899526e-05	0.000836797005041345	4
2R	5804712	5860831	FBgn0085414	dpr12	2R	5837345	5837349	2R_5837345_5837349	110.424321126856	2.25485805285125	0.76488807461928	2.94795817541487	0.00319880339633898	0.0281064743001383	4
2R	5804712	5860831	FBgn0085414	dpr12	2R	5837947	5837951	2R_5837947_5837951	103.787049063793	1.73822958156754	0.565882906014397	3.07171247460038	0.00212834628792486	0.0212187525495515	4
2R	5804712	5860831	FBgn0085414	dpr12	2R	5838399	5838403	2R_5838399_5838403	80.9787533533305	1.29693185812209	0.360540924208935	3.59718348469788	0.000321681571886122	0.00565424210202337	4
2R	5804712	5860831	FBgn0085414	dpr12	2R	5840882	5840886	2R_5840882_5840886	138.434477020602	2.69923111053955	0.73741816734129	3.66038054130323	0.000251840946518194	0.00474837055865202	4
2R	5804712	5860831	FBgn0085414	dpr12	2R	5850575	5850579	2R_5850575_5850579	42.0786781592606	2.58035543601582	0.706764284820837	3.65094203461333	0.000261280209195523	0.00487171806325664	4
2R	5804712	5860831	FBgn0085414	dpr12	2R	5854713	5854717	2R_5854713_5854717	37.7405682685389	1.83700150082	0.644387196897611	2.85077281122935	0.0043613118980628	0.034735789541873	4
2R	6036557	6040647	FBgn0033054	CG14591	2R	6037863	6037867	2R_6037863_6037867	1059.44906283749	-1.05222632634158	0.352039122016214	-2.98894713836128	0.00279940559568009	0.0256406452806822	4
2R	6036557	6040647	FBgn0033054	CG14591	2R	6038315	6038319	2R_6038315_6038319	645.417087518617	-0.988974363985481	0.303825218045203	-3.25507662052707	0.00113361777884951	0.0137518163898076	4
2R	6036557	6040647	FBgn0033054	CG14591	2R	6038608	6038612	2R_6038608_6038612	251.836863603896	1.86767104428985	0.573897502864813	3.25436342720905	0.00113646789614777	0.0137796485152942	4
2R	6036557	6040647	FBgn0033054	CG14591	2R	6039549	6039553	2R_6039549_6039553	44.8492453057485	1.54048412291998	0.558759785277239	2.75697028223968	0.00583396533701233	0.042306395278943	4
2R	6036557	6040647	FBgn0033054	CG14591	2R	6039727	6039731	2R_6039727_6039731	49.0558237461037	2.44157713717258	0.535756095650533	4.5572549841135	5.18264927534706e-06	0.000292337459100049	4
2R	6087873	6169087	FBgn0000546	EcR	2R	6094510	6094514	2R_6094510_6094514	34.0303320388904	1.25664251701862	0.469458063384221	2.67679397806007	0.00743303253450749	0.0497564355449629	4
2R	6087873	6169087	FBgn0000546	EcR	2R	6095613	6095617	2R_6095613_6095617	19.942569875044	1.52472868781855	0.471292967133598	3.23520356582434	0.00121556033146952	0.0144483654774938	4
2R	6087873	6169087	FBgn0000546	EcR	2R	6095625	6095629	2R_6095625_6095629	119.158259616578	1.11927609526947	0.299919496112742	3.73192176492828	0.000190024523955647	0.00388146741315541	4
2R	6087873	6169087	FBgn0000546	EcR	2R	6103616	6103620	2R_6103616_6103620	26.4843691738695	3.60421347374238	0.800833407577336	4.50057832208295	6.77688278512579e-06	0.000353844827669603	4
2R	6087873	6169087	FBgn0000546	EcR	2R	6109218	6109222	2R_6109218_6109222	201.956531156188	-0.870760416518106	0.309997678555527	-2.80892560413846	0.00497071317748221	0.0379417929703071	4
2R	6087873	6169087	FBgn0000546	EcR	2R	6122682	6122686	2R_6122682_6122686	43.0558253999746	2.14632633456717	0.576604670639155	3.72235336246585	0.000197374537486796	0.00397937884672531	4
2R	6087873	6169087	FBgn0000546	EcR	2R	6126271	6126275	2R_6126271_6126275	391.039191460976	-0.975981185782265	0.311267342083023	-3.13550782183229	0.00171556853375699	0.0183280926052712	4
2R	6087873	6169087	FBgn0000546	EcR	2R	6126768	6126772	2R_6126768_6126772	346.055714397354	-0.951024860605199	0.354293691459268	-2.68428392469566	0.00726853500991739	0.0490012974772359	4
2R	6087873	6169087	FBgn0000546	EcR	2R	6148934	6148938	2R_6148934_6148938	61.3029482623597	1.61907069958559	0.454944345206265	3.5588324520256	0.000372507061149277	0.00627287731350252	4
2R	6087873	6169087	FBgn0000546	EcR	2R	6150565	6150569	2R_6150565_6150569	26.2790476403388	4.21128965702006	0.817823212482247	5.14938875877344	2.61336713118337e-07	3.19041299704393e-05	4
2R	6087873	6169087	FBgn0000546	EcR	2R	6151853	6151857	2R_6151853_6151857	65.8135828145238	1.37769746001543	0.418773244052137	3.28984117200169	0.00100243948975468	0.0126114344108365	4
2R	6087873	6169087	FBgn0000546	EcR	2R	6153370	6153374	2R_6153370_6153374	34.6538049319125	2.52359152515354	0.451578198357048	5.5883821104185	2.29194888734964e-08	4.83504667933322e-06	4
2R	6207219	6209468	FBgn0033072	CG17994	2R	6208848	6208852	2R_6208848_6208852	15.0340826174958	3.30045582970035	0.968522052067169	3.40772398796291	0.000655071199390661	0.00934519023525075	4
2R	6209782	6214122	FBgn0021847	l(2)k14710	2R	6210305	6210309	2R_6210305_6210309	389.9344852854	-0.88625769218213	0.316997691988634	-2.79578594601851	0.00517736787555732	0.0389997229749734	4
2R	6209782	6214122	FBgn0021847	l(2)k14710	2R	6211299	6211303	2R_6211299_6211303	43.7546043581488	1.8940414942613	0.693859550573743	2.72971884972275	0.00633883597289615	0.0447025129410455	4
2R	6214568	6240602	FBgn0263144	bin3	2R	6232332	6232336	2R_6232332_6232336	57.4092853922364	4.08366946513804	0.884780664731957	4.61545965900508	3.92226226880443e-06	0.000237257070417861	4
2R	6502006	6621792	FBgn0086655	jing	2R	6503185	6503189	2R_6503185_6503189	93.7916091941259	1.00608190944564	0.327675512068522	3.07036037906688	0.00213800623178956	0.0212836067409547	4
2R	6502006	6621792	FBgn0086655	jing	2R	6503519	6503523	2R_6503519_6503523	45.9556555451064	1.41794701157051	0.463704192373936	3.05786972576488	0.00222916462332331	0.0218989630003977	4
2R	6502006	6621792	FBgn0086655	jing	2R	6531009	6531013	2R_6531009_6531013	59.8046421445945	0.899777891227564	0.329712685110875	2.72897565625959	0.00635313936864457	0.0447581670325446	4
2R	6502006	6621792	FBgn0086655	jing	2R	6537479	6537483	2R_6537479_6537483	101.741609313239	1.75409924737176	0.353891757759171	4.95659819397503	7.17381192059959e-07	6.84307394161841e-05	4
2R	6502006	6621792	FBgn0086655	jing	2R	6539093	6539097	2R_6539093_6539097	13.870833502511	2.58845962661699	0.947678061189543	2.73137021170239	0.00630715778603443	0.0445503137970843	4
2R	6502006	6621792	FBgn0086655	jing	2R	6588392	6588396	2R_6588392_6588396	34.8981739248196	1.36122743251676	0.438235120024677	3.10615779137033	0.00189535546972682	0.0196059927318854	4
2R	6625242	6633090	FBgn0262736	Vha16-1	2R	6627541	6627545	2R_6627541_6627545	222.837554674926	1.19602361610667	0.427965645238792	2.79467202429139	0.00519523922096568	0.0391011003128914	4
2R	6648654	6652842	FBgn0029131	Debcl	2R	6652656	6652660	2R_6652656_6652660	84.5335993541431	-0.953737514672713	0.324229664209568	-2.94154921634887	0.00326574942528264	0.0285098390217016	4
2R	6655463	6656594	FBgn0033081	geminin	2R	6656072	6656076	2R_6656072_6656076	21.1769509810838	1.88636206254327	0.612895935348778	3.07778523848393	0.00208545149301111	0.0209313836981089	4
2R	6657326	6660624	FBgn0013732	sced	2R	6658539	6658543	2R_6658539_6658543	29.4455011769555	2.36413149829103	0.609591636776928	3.87822167441604	0.000105222817766841	0.00253580496261912	4
2R	6660645	6662118	FBgn0266518	Dpit47	2R	6662097	6662101	2R_6662097_6662101	372.511895448074	-1.14178288426608	0.273192850572768	-4.17940250585714	2.92275985118158e-05	0.00101324980568442	4
2R	6662265	6668085	FBgn0000054	Adf1	2R	6662495	6662499	2R_6662495_6662499	274.62315597537	-1.06187408404277	0.291820529010481	-3.63879158071373	0.000273920368592214	0.00503840942596407	4
2R	6662265	6668085	FBgn0000054	Adf1	2R	6666599	6666603	2R_6666599_6666603	659.415506848723	-0.855193333449982	0.226274927050547	-3.77944363786688	0.000157179165335518	0.00338051868188609	4
2R	6668150	6668738	FBgn0033085	CG15908	2R	6668514	6668518	2R_6668514_6668518	207.34852699228	-1.36153944513125	0.3175881018252	-4.28712359596089	1.81001596136815e-05	0.000712397295329807	4
2R	6669024	6670076	FBgn0033086	CG9410	2R	6669293	6669297	2R_6669293_6669297	124.607338181561	0.850397701002244	0.257249087739908	3.30573650804173	0.000947271217745742	0.0121010969526543	4
2R	6669024	6670076	FBgn0033086	CG9410	2R	6669852	6669856	2R_6669852_6669856	139.514551197833	1.14455619178224	0.342812124957218	3.33872727496169	0.000841631501146674	0.0111459202295576	4
2R	6669024	6670076	FBgn0033086	CG9410	2R	6669933	6669937	2R_6669933_6669937	174.06791348205	1.14087042319791	0.373777520289969	3.05227136803958	0.00227116674264608	0.0221911014054548	4
2R	6696739	6699469	FBgn0014009	Rab2	2R	6697113	6697117	2R_6697113_6697117	246.533081804487	1.01947436575667	0.3402883448978	2.99591326309706	0.00273624252313625	0.025233676744788	4
2R	6699695	6715892	FBgn0033095	CG3409	2R	6714841	6714845	2R_6714841_6714845	115.028006270651	1.32873253481816	0.319428174655628	4.15972240473355	3.18634619902797e-05	0.00108183615104683	4
2R	6699695	6715892	FBgn0266525	CG45092	2R	6714841	6714845	2R_6714841_6714845	115.028006270651	1.32873253481816	0.319428174655628	4.15972240473355	3.18634619902797e-05	0.00108183615104683	4
2R	6741899	6746141	FBgn0028579	phtf	2R	6742124	6742128	2R_6742124_6742128	49.392105300566	2.37554475179539	0.68289268823768	3.47865014915577	0.000503946030401581	0.00777940301812575	4
2R	6759715	6798941	FBgn0085421	Epac	2R	6765230	6765234	2R_6765230_6765234	810.560529878751	-1.10568388391073	0.282710164232594	-3.91101567540759	9.19088062877861e-05	0.00230513490139272	4
2R	6759715	6798941	FBgn0085421	Epac	2R	6765611	6765615	2R_6765611_6765615	1018.96734080503	-0.848190771143655	0.282349672478937	-3.00404375785819	0.00266417004834508	0.0247933343038323	4
2R	6759715	6798941	FBgn0085421	Epac	2R	6766572	6766576	2R_6766572_6766576	537.066954937934	-0.821092982330217	0.253266342548207	-3.24201381861046	0.00118688267293337	0.0142138393550099	4
2R	6759715	6798941	FBgn0085421	Epac	2R	6792173	6792177	2R_6792173_6792177	28.133313046456	4.27952824081946	0.550169130594197	7.77856844893762	7.33498117785346e-15	1.67463939294398e-11	4
2R	6759715	6798941	FBgn0085421	Epac	2R	6792358	6792362	2R_6792358_6792362	29.3635218230347	1.86802964552007	0.525124147603877	3.5573105027522	0.000374671195974049	0.00630102969278418	4
2R	6759715	6798941	FBgn0085421	Epac	2R	6794194	6794198	2R_6794194_6794198	33.6191772494321	1.46742863138657	0.46054792562458	3.18626694365519	0.00144121551486359	0.0162844346329736	4
2R	6759715	6798941	FBgn0085421	Epac	2R	6794874	6794878	2R_6794874_6794878	336.42180666526	-0.850041293291183	0.289323929564432	-2.93802622745686	0.00330309079052709	0.0287410694258947	4
2R	6891760	6922613	FBgn0050158	CG30158	2R	6899888	6899892	2R_6899888_6899892	28.8982639448981	1.57722772884841	0.453409781617946	3.47859219803384	0.000504055010057642	0.00778004264301098	4
2R	6891760	6922613	FBgn0050158	CG30158	2R	6900025	6900029	2R_6900025_6900029	124.494887857154	1.03690122334646	0.30490855018127	3.40069579134471	0.000672145823295039	0.00951872347319656	4
2R	6891760	6922613	FBgn0050158	CG30158	2R	6900284	6900288	2R_6900284_6900288	259.881028539282	1.02836792418805	0.298721695893406	3.44256188393831	0.000576232008227313	0.00854650159717314	4
2R	6923366	6924929	FBgn0033117	CG3358	2R	6923963	6923967	2R_6923963_6923967	30.3566354890954	1.41275195043455	0.491543103903186	2.87411610338207	0.00405159991561047	0.0330881617328248	4
2R	6924687	6971637	FBgn0053558	mim	2R	6927044	6927048	2R_6927044_6927048	101.781324418903	2.90346688998775	0.62861889457402	4.6188030856999	3.85959910025446e-06	0.000234844270028848	4
2R	6924687	6971637	FBgn0053558	mim	2R	6940371	6940375	2R_6940371_6940375	230.004194164603	0.874340339146745	0.3102692590693	2.81800505074032	0.00483230496923327	0.0372344622032752	4
2R	6924687	6971637	FBgn0053558	mim	2R	6941653	6941657	2R_6941653_6941657	10.0517377913043	2.67824196002866	0.819594965823055	3.26776282396893	0.00108401165427182	0.0133183695332257	4
2R	6924687	6971637	FBgn0053558	mim	2R	6967456	6967460	2R_6967456_6967460	20.3266318039418	4.37337033470429	1.06672489239754	4.09981089395488	4.13487867538021e-05	0.00130230581237759	4
2R	6944614	6971637	FBgn0066292	CheB42c	2R	6967456	6967460	2R_6967456_6967460	20.3266318039418	4.37337033470429	1.06672489239754	4.09981089395488	4.13487867538021e-05	0.00130230581237759	4
2R	6975285	6985712	FBgn0022960	vimar	2R	6983924	6983928	2R_6983924_6983928	37.3088079674355	3.80527601288426	0.811807357907248	4.68741256878215	2.76680840449207e-06	0.000183788519293316	4
2R	6981446	6985712	FBgn0050156	CG30156	2R	6983924	6983928	2R_6983924_6983928	37.3088079674355	3.80527601288426	0.811807357907248	4.68741256878215	2.76680840449207e-06	0.000183788519293316	4
2R	6986043	6988922	FBgn0033122	CG17002	2R	6988706	6988710	2R_6988706_6988710	82.3863472929021	2.12013419980207	0.364979534857708	5.80891254801076	6.28799215423335e-09	1.73685803429511e-06	4
2R	7012254	7018362	FBgn0029506	Tsp42Ee	2R	7013857	7013861	2R_7013857_7013861	44.6101247198986	7.08271487453471	1.16404322787142	6.08458062806331	1.16796615471177e-09	4.31185402558224e-07	4
2R	7023396	7024096	FBgn0265061	CR44172	2R	7023796	7023800	2R_7023796_7023800	13.1753163629138	3.51574425131745	1.12631076342197	3.12146910559202	0.00179951128308465	0.0189284895467894	4
2R	7023396	7024096	FBtr0336875	CR44172-RA	2R	7023796	7023800	2R_7023796_7023800	13.1753163629138	3.51574425131745	1.12631076342197	3.12146910559202	0.00179951128308465	0.0189284895467894	4
2R	7025010	7028082	FBgn0033127	Tsp42Ef	2R	7027274	7027278	2R_7027274_7027278	72.3005808701617	1.44127001373547	0.435688208823392	3.30803079942817	0.000939544760945855	0.0120310097059879	4
2R	7049238	7051964	FBgn0016032	lbm	2R	7051294	7051298	2R_7051294_7051298	170.369192842849	-1.14311324385518	0.337432252565879	-3.3876822240992	0.000704858775740552	0.00982902522592301	4
2R	7086316	7127868	FBgn0263934	esn	2R	7087693	7087697	2R_7087693_7087697	89.8799346925207	0.902603688726809	0.304820549582421	2.9610985544226	0.00306543829893293	0.0272843195723663	4
2R	7086316	7127868	FBgn0263934	esn	2R	7100162	7100166	2R_7100162_7100166	292.272991150463	-1.22989805581103	0.325177486946873	-3.78223617925912	0.000155425785756526	0.00335533844640501	4
2R	7086316	7127868	FBgn0263934	esn	2R	7100686	7100690	2R_7100686_7100690	356.584287418891	-0.933055565206237	0.264475252223297	-3.52795037479899	0.000418790661324328	0.00682285215605659	4
2R	7243024	7245776	FBgn0026602	Ady43A	2R	7245081	7245085	2R_7245081_7245085	547.632761997854	-1.81930751672453	0.280731269915753	-6.4806015990684	9.13576111458005e-11	5.35513675552506e-08	4
2R	7317924	7381899	FBgn0033159	Dscam1	2R	7357902	7357906	2R_7357902_7357906	82.8490779095668	3.49271731052874	0.43576459518098	8.01514705222474	1.10005321227056e-15	3.1872679206435e-12	4
2R	7440706	7442885	FBgn0033169	CG11123	2R	7441972	7441976	2R_7441972_7441976	276.09929019731	-1.02554106168059	0.249669739377667	-4.10759054836554	3.99808056794737e-05	0.00127283281939713	4
2R	7443824	7445792	FBgn0040513	kappaB-Ras	2R	7445339	7445343	2R_7445339_7445343	248.289525317471	-1.20039008558839	0.371361135091067	-3.2324063348579	0.00122752370490469	0.0145552669242368	4
2R	7443824	7445792	FBgn0050503	CG30503	2R	7445339	7445343	2R_7445339_7445343	248.289525317471	-1.20039008558839	0.371361135091067	-3.2324063348579	0.00122752370490469	0.0145552669242368	4
2R	7446189	7451553	FBgn0050502	fa2h	2R	7448328	7448332	2R_7448328_7448332	353.691113511848	-0.873883050458618	0.254903732743838	-3.42828659687309	0.000607403864767492	0.00886781156670435	4
2R	7446189	7451553	FBgn0050502	fa2h	2R	7448865	7448869	2R_7448865_7448869	303.659548594991	-0.967597356342561	0.288746100030245	-3.35103177580999	0.000805110634200181	0.0107919304293122	4
2R	7446189	7451553	FBgn0050502	fa2h	2R	7451264	7451268	2R_7451264_7451268	139.805672095461	1.74606418848171	0.359648527656322	4.85491821657126	1.20436438026092e-06	0.000100223854452267	4
2R	7447473	7449995	FBgn0033174	CG11125	2R	7448328	7448332	2R_7448328_7448332	353.691113511848	-0.873883050458618	0.254903732743838	-3.42828659687309	0.000607403864767492	0.00886781156670435	4
2R	7447473	7449995	FBgn0033174	CG11125	2R	7448865	7448869	2R_7448865_7448869	303.659548594991	-0.967597356342561	0.288746100030245	-3.35103177580999	0.000805110634200181	0.0107919304293122	4
2R	7454922	7458874	FBgn0025885	Inos	2R	7458556	7458560	2R_7458556_7458560	320.196480442206	-0.805322864089982	0.288284293070624	-2.79350239831726	0.00521406423764351	0.0391992403292535	4
2R	7459685	7463395	FBgn0033177	CG11141	2R	7462518	7462522	2R_7462518_7462522	10.4823197082399	3.39507170151158	1.03203761689188	3.28967825003926	0.00100302003967171	0.0126147976322101	4
2R	7463504	7464987	FBgn0033178	CG11127	2R	7463524	7463528	2R_7463524_7463528	63.958469996353	1.19727324433302	0.444355223868076	2.69440569171406	0.00705142785396995	0.0479927092211316	4
2R	7465018	7466759	FBgn0033179	p47	2R	7465564	7465568	2R_7465564_7465568	120.546084283235	1.36868297281453	0.484479951005926	2.82505595943182	0.004727235929936	0.0366775936221628	4
2R	7465018	7466759	FBgn0033179	p47	2R	7465815	7465819	2R_7465815_7465819	63.4303293981989	1.82089409262788	0.63789263843358	2.85454633415945	0.00430983444682817	0.0344496641977106	4
2R	7465018	7466759	FBgn0033179	p47	2R	7466628	7466632	2R_7466628_7466632	77.4116019367642	4.32224407410033	1.27498430142301	3.39003709243812	0.000698831673874461	0.00977753157508436	4
2R	7466879	7477162	FBgn0010548	Aldh-III	2R	7471849	7471853	2R_7471849_7471853	17.5691385291173	5.08137686127466	0.941665869391375	5.39615698778474	6.80833819383209e-08	1.14986043721431e-05	4
2R	7466879	7477162	FBgn0010548	Aldh-III	2R	7472038	7472042	2R_7472038_7472042	18.3054665592641	5.53314939585724	1.0326130231733	5.35839590600305	8.39640899042757e-08	1.34350042898455e-05	4
2R	7478853	7489823	FBgn0259745	wech	2R	7481735	7481739	2R_7481735_7481739	350.192329636307	-1.02240833968807	0.346737721268265	-2.94865045530207	0.00319164740490866	0.0280694297575868	4
2R	7478853	7489823	FBgn0259745	wech	2R	7482217	7482221	2R_7482217_7482221	409.854345386829	-1.36247453194569	0.345109760498379	-3.94794551732792	7.88247369253537e-05	0.00206840634998816	4
2R	7493806	7496466	FBgn0033183	CG1620	2R	7495616	7495620	2R_7495616_7495620	35.9097342630871	1.54252819986224	0.527874003918146	2.92215223408014	0.00347621585495223	0.0297861983128854	4
2R	7533190	7533497	FBgn0265107	CR44209	2R	7533272	7533276	2R_7533272_7533276	290.156717636935	0.980004160099876	0.265041992971835	3.6975429784216	0.000217696370443382	0.00427061586251896	4
2R	7533190	7533497	FBtr0336938	CR44209-RA	2R	7533272	7533276	2R_7533272_7533276	290.156717636935	0.980004160099876	0.265041992971835	3.6975429784216	0.000217696370443382	0.00427061586251896	4
2R	7535919	7538297	FBgn0033190	CG2137	2R	7538274	7538278	2R_7538274_7538278	255.711103158489	-0.941334729215004	0.339877073744837	-2.76963291122634	0.00561195022363027	0.0411694326863515	4
2R	7538232	7539696	FBgn0033191	CG1598	2R	7538274	7538278	2R_7538274_7538278	255.711103158489	-0.941334729215004	0.339877073744837	-2.76963291122634	0.00561195022363027	0.0411694326863515	4
2R	7540111	7564435	FBgn0033192	Corin	2R	7549327	7549331	2R_7549327_7549331	50.664136976609	3.07022123255491	0.73684984384886	4.16668505555749	3.09061016868837e-05	0.00105727873792703	4
2R	7564434	7565751	FBgn0050499	CG30499	2R	7565463	7565467	2R_7565463_7565467	182.994080272861	-1.126399587211	0.260942786491592	-4.31665347931467	1.58412547146285e-05	0.000649223711722133	4
2R	7565873	7566738	FBgn0004132	boca	2R	7565906	7565910	2R_7565906_7565910	307.722348436345	-0.80342435228174	0.255391365892103	-3.14585557532578	0.00165601758972144	0.017879277690105	4
2R	7580488	7587079	FBgn0004133	blow	2R	7586859	7586863	2R_7586859_7586863	38.1450472884338	3.13391538505837	0.554393005641917	5.65287684578506	1.57784362911673e-08	3.60239371124979e-06	4
2R	7595265	7620711	FBgn0033196	CG1358	2R	7614516	7614520	2R_7614516_7614520	83.8697700132696	1.96406923368867	0.44254761689257	4.43809696113549	9.0757735945123e-06	0.000438680163632694	4
2R	7676540	7698902	FBgn0033212	LRR	2R	7684144	7684148	2R_7684144_7684148	83.5004216018339	1.72618195859372	0.331948598036083	5.20014836274765	1.99129512098998e-07	2.60402987957781e-05	4
2R	7676540	7698902	FBgn0033212	LRR	2R	7684439	7684443	2R_7684439_7684443	112.965509261431	1.72545305968963	0.306618695534857	5.62735764262449	1.8299107071574e-08	4.04169904089187e-06	4
2R	7676540	7698902	FBgn0033212	LRR	2R	7685000	7685004	2R_7685000_7685004	394.43072457576	-0.731406479592295	0.272227240064008	-2.68674978822958	0.00721509780785928	0.0487766528232572	4
2R	7676540	7698902	FBgn0033212	LRR	2R	7686754	7686758	2R_7686754_7686758	34.7407551748407	2.40422659179049	0.760032213726262	3.16332195974053	0.00155979725601387	0.0171638048568852	4
2R	7676540	7698902	FBgn0033212	LRR	2R	7688090	7688094	2R_7688090_7688094	33.4938722150446	3.16208956527066	0.764718241646847	4.13497337066394	3.54995796996323e-05	0.00117001634745416	4
2R	7716807	7735622	FBgn0042135	CG18812	2R	7719416	7719420	2R_7719416_7719420	298.576652587176	0.866542184281531	0.263596823686813	3.28737718520878	0.00101125287776363	0.0126839945584164	4
2R	7716807	7735622	FBgn0042135	CG18812	2R	7720327	7720331	2R_7720327_7720331	55.2123391497763	1.96513658277508	0.504828036209772	3.89268511616201	9.91407972856262e-05	0.00243197411431164	4
2R	7716807	7735622	FBgn0042135	CG18812	2R	7721612	7721616	2R_7721612_7721616	240.135446217807	2.78460702570236	0.301406705773195	9.2387029630248	2.4950322361144e-20	1.64220170315637e-16	4
2R	7716807	7735622	FBgn0042135	CG18812	2R	7728661	7728665	2R_7728661_7728665	61.5763054467348	1.47443451552221	0.350684544690082	4.20444681080897	2.61721473599355e-05	0.000933725310291579	4
2R	7716807	7735622	FBgn0042135	CG18812	2R	7728752	7728756	2R_7728752_7728756	77.2362826090537	1.08639948985836	0.335810931631283	3.23515224647664	0.00121577884407729	0.0144502171702977	4
2R	7737019	7782637	FBgn0050497	CG30497	2R	7737870	7737874	2R_7737870_7737874	15.3018840520495	7.10701302051617	1.32689213001934	5.35613472996676	8.5021121196143e-08	1.35168913771364e-05	4
2R	7737019	7782637	FBgn0050497	CG30497	2R	7755409	7755413	2R_7755409_7755413	50.1785254364484	1.28546951326564	0.458091648332601	2.80614046980466	0.00501388298629523	0.0381558044850988	4
2R	7737019	7782637	FBgn0050497	CG30497	2R	7757494	7757498	2R_7757494_7757498	22.1437670478475	1.48499931657304	0.546181835391744	2.7188734966038	0.00655046551077326	0.0457080189572543	4
2R	7737019	7782637	FBgn0050497	CG30497	2R	7764859	7764863	2R_7764859_7764863	116.968668127813	0.942197427304277	0.270648677139625	3.48125635514637	0.000499067591495603	0.0077273964768434	4
2R	7737019	7782637	FBgn0050497	CG30497	2R	7766099	7766103	2R_7766099_7766103	21.1881835736307	3.4754532171877	0.800047491248049	4.34405864052658	1.39874151619126e-05	0.000596316652429144	4
2R	7737019	7782637	FBgn0266526	CG45093	2R	7737870	7737874	2R_7737870_7737874	15.3018840520495	7.10701302051617	1.32689213001934	5.35613472996676	8.5021121196143e-08	1.35168913771364e-05	4
2R	7737019	7782637	FBgn0266526	CG45093	2R	7755409	7755413	2R_7755409_7755413	50.1785254364484	1.28546951326564	0.458091648332601	2.80614046980466	0.00501388298629523	0.0381558044850988	4
2R	7737019	7782637	FBgn0266526	CG45093	2R	7757494	7757498	2R_7757494_7757498	22.1437670478475	1.48499931657304	0.546181835391744	2.7188734966038	0.00655046551077326	0.0457080189572543	4
2R	7737019	7782637	FBgn0266526	CG45093	2R	7764859	7764863	2R_7764859_7764863	116.968668127813	0.942197427304277	0.270648677139625	3.48125635514637	0.000499067591495603	0.0077273964768434	4
2R	7737019	7782637	FBgn0266526	CG45093	2R	7766099	7766103	2R_7766099_7766103	21.1881835736307	3.4754532171877	0.800047491248049	4.34405864052658	1.39874151619126e-05	0.000596316652429144	4
2R	7800785	7806385	FBgn0033224	Nop17l	2R	7803860	7803864	2R_7803860_7803864	90.0090844466174	1.29794876305916	0.47210472419309	2.74928145503644	0.00597260765600317	0.0429910553456701	4
2R	7800785	7806385	FBgn0033224	Nop17l	2R	7804177	7804181	2R_7804177_7804181	35.6860490154885	1.67226620754609	0.586476882750946	2.85137616968312	0.00435304377644451	0.0346891269753846	4
2R	7806484	7810067	FBgn0003317	sax	2R	7807082	7807086	2R_7807082_7807086	472.895851676081	-0.832666742794454	0.3089826097105	-2.69486604302624	0.00704169344043661	0.0479543343182752	4
2R	7806484	7810067	FBgn0003317	sax	2R	7807602	7807606	2R_7807602_7807606	470.607918292049	-0.873153672768213	0.326280140885405	-2.6760858641252	0.00744875590946978	0.04983008563993	4
2R	7806484	7810067	FBgn0003317	sax	2R	7809549	7809553	2R_7809549_7809553	135.01737032952	0.745699982914504	0.273634269512545	2.7251702947986	0.00642683291922946	0.0451200375543599	4
2R	7810068	7812028	FBgn0033225	CG1550	2R	7810344	7810348	2R_7810344_7810348	85.7547666251888	0.964282113313723	0.262252019982392	3.67692921251271	0.000236058511820473	0.00453543412293871	4
2R	7812504	7815486	FBgn0033226	CG1882	2R	7812830	7812834	2R_7812830_7812834	366.994373863153	-1.35215787276921	0.32123235256014	-4.20928297536925	2.56182378557781e-05	0.000919534275768803	4
2R	7812504	7815486	FBgn0033226	CG1882	2R	7812960	7812964	2R_7812960_7812964	154.197598257621	0.923324685571458	0.288512414790228	3.20029446997208	0.00137287245240928	0.0157024544646103	4
2R	7812504	7815486	FBgn0033226	CG1882	2R	7813008	7813012	2R_7813008_7813012	296.877573371041	0.870211295667833	0.261728708042013	3.32485993675614	0.000884629640686501	0.0115408648661449	4
2R	7812504	7815486	FBgn0033226	CG1882	2R	7813280	7813284	2R_7813280_7813284	151.568217870227	0.837883595458664	0.266260141503423	3.14686077580971	0.00165033523094174	0.0178371551942913	4
2R	7812504	7815486	FBgn0033226	CG1882	2R	7814221	7814225	2R_7814221_7814225	32.4035059623817	3.8472198888072	0.697656326302004	5.51449151074106	3.49789789852271e-08	6.77709627662811e-06	4
2R	7834812	7885982	FBgn0085390	Dgk	2R	7837939	7837943	2R_7837939_7837943	43.039751934627	1.28287047258664	0.411206866001972	3.11976909592868	0.00180992857519106	0.0190039200616438	4
2R	7834812	7885982	FBgn0085390	Dgk	2R	7854511	7854515	2R_7854511_7854515	219.572042806112	-1.34798727940011	0.32473818006771	-4.15099720987241	3.31029801989116e-05	0.00111163281873214	4
2R	7834812	7885982	FBgn0085390	Dgk	2R	7854934	7854938	2R_7854934_7854938	225.730094561163	-1.43799472789453	0.327593959322833	-4.38956423637052	1.13578025597295e-05	0.00051363398988509	4
2R	7834812	7885982	FBgn0085390	Dgk	2R	7879899	7879903	2R_7879899_7879903	156.589456741544	1.02394371086626	0.294970450610305	3.47134334557134	0.000517861390587255	0.00793571855943748	4
2R	7916856	7921579	FBgn0015509	Cul1	2R	7916902	7916906	2R_7916902_7916906	79.5531238181527	1.28486475308559	0.396846479252452	3.23768716685081	0.00120502866481318	0.0143646899559303	4
2R	7939956	7941870	FBgn0050379	CG30379	2R	7941084	7941088	2R_7941084_7941088	74.2600408521412	-1.22688054399711	0.413656246356268	-2.96594226439032	0.0030175713207927	0.026994906406964	4
2R	7939956	7941870	FBgn0050379	CG30379	2R	7941365	7941369	2R_7941365_7941369	270.877828431314	-1.07703485204581	0.344186028963162	-3.12922304048861	0.00175269213362441	0.018597055688569	4
2R	7939956	7941870	FBgn0050379	CG30379	2R	7941774	7941778	2R_7941774_7941778	345.598582980345	-1.21366493223776	0.35114269156615	-3.45632975251351	0.000547584992074178	0.00824692496627616	4
2R	7942043	7955882	FBgn0033236	CG14764	2R	7945824	7945828	2R_7945824_7945828	175.169885104535	-1.00524263025498	0.249767395355179	-4.02471519080978	5.70443111748468e-05	0.00163710848238505	4
2R	7942043	7955882	FBgn0033236	CG14764	2R	7946339	7946343	2R_7946339_7946343	73.7218729715918	-0.712241712297552	0.259759297634791	-2.74192962016293	0.00610794272442359	0.0436447263765801	4
2R	7942043	7955882	FBgn0033236	CG14764	2R	7947656	7947660	2R_7947656_7947660	208.354016501981	-1.00851290684344	0.358837270263219	-2.81050211452022	0.00494642639091079	0.0378303662550564	4
2R	7942043	7955882	FBgn0033236	CG14764	2R	7947927	7947931	2R_7947927_7947931	212.892782235541	-0.988726350627897	0.363397159057955	-2.72078723232455	0.00651266647841095	0.0455256236069069	4
2R	7942043	7955882	FBgn0033236	CG14764	2R	7950069	7950073	2R_7950069_7950073	52.2360697270639	1.25243372191694	0.445652262700394	2.81033852342165	0.00494894157873759	0.037835785069941	4
2R	7942043	7955882	FBgn0033236	CG14764	2R	7950909	7950913	2R_7950909_7950913	33.1313368303754	5.24401257769408	1.41680237719712	3.70130136855669	0.000214496533369928	0.00422438901651369	4
2R	7942043	7955882	FBgn0033236	CG14764	2R	7953991	7953995	2R_7953991_7953995	53.5186622859501	2.50982535999646	0.820450463893061	3.05908213895969	0.00222016268725453	0.0218419028703484	4
2R	7944526	7947076	FBgn0085460	CG34431	2R	7945824	7945828	2R_7945824_7945828	175.169885104535	-1.00524263025498	0.249767395355179	-4.02471519080978	5.70443111748468e-05	0.00163710848238505	4
2R	7944526	7947076	FBgn0085460	CG34431	2R	7946339	7946343	2R_7946339_7946343	73.7218729715918	-0.712241712297552	0.259759297634791	-2.74192962016293	0.00610794272442359	0.0436447263765801	4
2R	7949839	7950465	FBgn0033238	azot	2R	7950069	7950073	2R_7950069_7950073	52.2360697270639	1.25243372191694	0.445652262700394	2.81033852342165	0.00494894157873759	0.037835785069941	4
2R	7950339	7951492	FBgn0050378	CG30378	2R	7950909	7950913	2R_7950909_7950913	33.1313368303754	5.24401257769408	1.41680237719712	3.70130136855669	0.000214496533369928	0.00422438901651369	4
2R	7960133	7961921	FBgn0026361	Sep5	2R	7960651	7960655	2R_7960651_7960655	244.862695701187	-0.902249889826299	0.29852409155674	-3.02236876468247	0.00250804807192105	0.023784332378403	4
2R	7972175	7974099	FBgn0027054	CSN4	2R	7972671	7972675	2R_7972671_7972675	389.00219383717	-1.23310230100448	0.294636115518491	-4.18517023561252	2.84952467354342e-05	0.000992791289996225	4
2R	7974115	7991862	FBgn0033246	ACC	2R	7982049	7982053	2R_7982049_7982053	202.01761000104	1.03796409687043	0.345496974020227	3.0042639297028	0.00266224269669545	0.0247773998491816	4
2R	7974115	7991862	FBgn0033246	ACC	2R	7990102	7990106	2R_7990102_7990106	13.5856256961509	2.19606701272679	0.661942542485944	3.31760971953759	0.000907912488247752	0.0117529240778787	4
2R	7974115	7991862	FBgn0033246	ACC	2R	7991789	7991793	2R_7991789_7991793	316.139908608955	1.11965537383792	0.28723480065788	3.89804916142985	9.69707330896113e-05	0.00239609137605078	4
2R	7988462	7991283	FBgn0033247	Nup44A	2R	7990102	7990106	2R_7990102_7990106	13.5856256961509	2.19606701272679	0.661942542485944	3.31760971953759	0.000907912488247752	0.0117529240778787	4
2R	7995438	7998278	FBgn0027788	Hey	2R	7996034	7996038	2R_7996034_7996038	82.3759251242813	-1.11802179058179	0.303766281842232	-3.68053288798676	0.000232747036098084	0.00448662585101572	4
2R	7995438	7998278	FBgn0027788	Hey	2R	7997355	7997359	2R_7997355_7997359	135.280353517637	-1.27386873608165	0.32239908281894	-3.95121699771414	7.77547815077803e-05	0.00204639072281747	4
2R	7995438	7998278	FBgn0027788	Hey	2R	7997860	7997864	2R_7997860_7997864	157.379565050216	-0.747438533294687	0.269323355357878	-2.77524588352721	0.00551599870987583	0.0406975165358632	4
2R	8000490	8002120	FBgn0033249	CG11191	2R	8001362	8001366	2R_8001362_8001366	268.887667777151	1.14071957719053	0.412189131076134	2.76746641575036	0.00564938658585976	0.0413624011644473	4
2R	8052080	8065554	FBgn0033252	CG12769	2R	8054305	8054309	2R_8054305_8054309	39.0097822061739	1.4747692860691	0.547961692665252	2.69137296604789	0.00711585928852829	0.0483013742961019	4
2R	8052080	8065554	FBgn0033252	CG12769	2R	8063321	8063325	2R_8063321_8063325	75.4700651030243	1.77190922769751	0.597662445503864	2.96473241882161	0.00302946306445194	0.0270687025174748	4
2R	8052080	8065554	FBgn0033252	CG12769	2R	8063740	8063744	2R_8063740_8063744	316.957052053106	0.673430883003663	0.247412880462214	2.72189096115597	0.00649095555958424	0.0454238167103212	4
2R	8067977	8078815	FBgn0020279	lig	2R	8077861	8077865	2R_8077861_8077865	50.8874217474585	0.981309294118383	0.350341694071477	2.80100630534194	0.00509435236369019	0.0385863607750988	4
2R	8067977	8078815	FBgn0020279	lig	2R	8078280	8078284	2R_8078280_8078284	192.962130909505	0.633097189819908	0.223435509568833	2.83346720958368	0.004604603178055	0.0360258122441183	4
2R	8078869	8080041	FBgn0021814	Vps28	2R	8079047	8079051	2R_8079047_8079051	433.232888075765	0.650367958611649	0.243008544540858	2.67631724571849	0.00744361489953044	0.0498070114425825	4
2R	8078869	8080041	FBgn0021814	Vps28	2R	8079545	8079549	2R_8079545_8079549	303.498588561463	-1.02972674706674	0.333109560086625	-3.09125546201365	0.00199312076648383	0.0202893176531954	4
2R	8091696	8096948	FBgn0033257	CG8713	2R	8094430	8094434	2R_8094430_8094434	24.9897962015054	3.13680343571667	0.984618654219959	3.18580541032074	0.00144351652852923	0.0162992416729323	4
2R	8098684	8102306	FBgn0033259	CG11210	2R	8100764	8100768	2R_8100764_8100768	141.461851745961	-0.831675734737193	0.307170159829204	-2.70754078195496	0.00677837421352905	0.0467489058761102	4
2R	8114286	8123001	FBgn0050372	Asap	2R	8120415	8120419	2R_8120415_8120419	7.45561130822799	5.28660417689688	1.37193773821674	3.85338490926598	0.000116496035206595	0.0027286753220375	4
2R	8124981	8127242	FBgn0033265	coil	2R	8125225	8125229	2R_8125225_8125229	35.2556019295828	3.01157021140512	1.02985970747216	2.9242528759545	0.00345284121487589	0.0296498758454579	4
2R	8131431	8134374	FBgn0005648	Pabp2	2R	8133445	8133449	2R_8133445_8133449	59.7533211553587	2.70407260797379	0.764353498029013	3.53772516897823	0.000403589902927352	0.00665362337702096	4
2R	8136986	8156654	FBgn0263593	Lpin	2R	8146760	8146764	2R_8146760_8146764	66.4339267779851	2.80387847956318	0.34015272025709	8.24299884311959	1.67947198560106e-16	5.77452602141752e-13	4
2R	8136986	8156654	FBgn0263593	Lpin	2R	8151183	8151187	2R_8151183_8151187	67.3058230548606	2.8008342129846	0.710391313767743	3.94266393564085	8.05815330703358e-05	0.00209872406331433	4
2R	8146918	8156654	FBgn0010504	kermit	2R	8151183	8151187	2R_8151183_8151187	67.3058230548606	2.8008342129846	0.710391313767743	3.94266393564085	8.05815330703358e-05	0.00209872406331433	4
2R	8163564	8167769	FBgn0021995	Rs1	2R	8164237	8164241	2R_8164237_8164241	41.2828441214132	2.06577544804959	0.490926552313317	4.20791142445924	2.57741850529599e-05	0.000923703406483912	4
2R	8164000	8164869	FBgn0050373	CG30373	2R	8164237	8164241	2R_8164237_8164241	41.2828441214132	2.06577544804959	0.490926552313317	4.20791142445924	2.57741850529599e-05	0.000923703406483912	4
2R	8170274	8172401	FBgn0011659	Mlh1	2R	8171032	8171036	2R_8171032_8171036	26.0962498672277	2.68530702583046	0.630943045591545	4.25602127576005	2.08096913168607e-05	0.000788980472333762	4
2R	8170274	8172401	FBgn0011659	Mlh1	2R	8172284	8172288	2R_8172284_8172288	26.4202886561745	3.8439207659763	0.829479598312912	4.63413539500489	3.58432356039579e-06	0.000222442424922989	4
2R	8172364	8173613	FBgn0033274	CG14757	2R	8173342	8173346	2R_8173342_8173346	324.936625260257	-0.711166409724464	0.212386215872255	-3.34845840538076	0.000812624778501595	0.010856227263692	4
2R	8174165	8226438	FBgn0053087	LRP1	2R	8175683	8175687	2R_8175683_8175687	350.210552197377	-1.36945025153427	0.315021293182451	-4.34716725875774	1.3790705512415e-05	0.000589517473756354	4
2R	8327490	8396280	FBgn0261588	pdm3	2R	8335565	8335569	2R_8335565_8335569	64.3213119292988	3.37259166150036	0.689980978731819	4.88794874852807	1.01892046109999e-06	8.87955935720582e-05	4
2R	8327490	8396280	FBgn0261588	pdm3	2R	8338622	8338626	2R_8338622_8338626	11.1619233876397	5.96307479494017	1.35183498396704	4.41109666909282	1.02848385853443e-05	0.000478448531007962	4
2R	8327490	8396280	FBgn0261588	pdm3	2R	8350863	8350867	2R_8350863_8350867	32.7127625751066	2.87119603390228	0.616582000038142	4.65663291131539	3.21422804831466e-06	0.000205842139542531	4
2R	8327490	8396280	FBgn0261588	pdm3	2R	8357437	8357441	2R_8357437_8357441	215.926481629874	-0.779487403090696	0.222326919767656	-3.50604148119042	0.000454824331059912	0.00723641562600647	4
2R	8327490	8396280	FBgn0261588	pdm3	2R	8357863	8357867	2R_8357863_8357867	239.370600409636	-0.875126202577103	0.222965807894304	-3.92493454867283	8.67533223886475e-05	0.00221538807952369	4
2R	8327490	8396280	FBgn0261588	pdm3	2R	8360030	8360034	2R_8360030_8360034	95.6599516937552	-0.934073474730239	0.342120511685324	-2.7302469241873	0.00632869034619361	0.0446542032004422	4
2R	8327490	8396280	FBgn0261588	pdm3	2R	8363378	8363382	2R_8363378_8363382	185.106105518945	-1.05643906040272	0.271764605378106	-3.88733131355682	0.000101352374481362	0.00247122577262632	4
2R	8327490	8396280	FBgn0261588	pdm3	2R	8363811	8363815	2R_8363811_8363815	176.355355215466	-0.914125334531864	0.224630680353537	-4.06945895855882	4.71224393308734e-05	0.00142756923320123	4
2R	8327490	8396280	FBgn0261588	pdm3	2R	8366659	8366663	2R_8366659_8366663	53.5384978692678	1.11361252282898	0.339719700465116	3.27803339430804	0.00104533028183737	0.0129732009323213	4
2R	8327490	8396280	FBgn0261588	pdm3	2R	8367292	8367296	2R_8367292_8367296	57.4893160000403	0.891184071979032	0.313395700817178	2.84363847256128	0.00446016239456108	0.0352815661762742	4
2R	8327490	8396280	FBgn0261588	pdm3	2R	8368082	8368086	2R_8368082_8368086	153.125229060749	-1.07260993057038	0.309521684411633	-3.46537895271958	0.000529484821993396	0.00805968683119669	4
2R	8327490	8396280	FBgn0261588	pdm3	2R	8368573	8368577	2R_8368573_8368577	282.945580780555	-1.17737688832929	0.316218648063159	-3.72329998733704	0.000196635648216763	0.00397073700360299	4
2R	8327490	8396280	FBgn0261588	pdm3	2R	8371655	8371659	2R_8371655_8371659	199.602839564519	-0.957906584788256	0.290087243184104	-3.30213274556275	0.000959526483667728	0.0122157638481981	4
2R	8327490	8396280	FBgn0261588	pdm3	2R	8372063	8372067	2R_8372063_8372067	202.601674906666	-1.02632185885869	0.294801320158595	-3.4814018414387	0.000498796564166224	0.00772371911680556	4
2R	8327490	8396280	FBgn0261588	pdm3	2R	8387173	8387177	2R_8387173_8387177	14.4837146673302	2.60289389723759	0.903396019651297	2.88123241703266	0.00396123423451005	0.0326016118996508	4
2R	8327490	8396280	FBgn0261588	pdm3	2R	8390222	8390226	2R_8390222_8390226	143.141710510659	-1.18849448070757	0.404111270567153	-2.94100800267108	0.00327146081844562	0.0285402311180052	4
2R	8327490	8396280	FBgn0261588	pdm3	2R	8390622	8390626	2R_8390622_8390626	124.834702460371	-1.34531127438837	0.387361514871281	-3.47301221918086	0.000514651923693333	0.00790072671288408	4
2R	8327490	8396280	FBgn0261588	pdm3	2R	8392010	8392014	2R_8392010_8392014	54.0977560909958	1.11747804293269	0.375856258072801	2.97315268518487	0.0029475778423781	0.0265751523320916	4
2R	8359466	8362156	FBgn0050364	hubl	2R	8360030	8360034	2R_8360030_8360034	95.6599516937552	-0.934073474730239	0.342120511685324	-2.7302469241873	0.00632869034619361	0.0446542032004422	4
2R	8359466	8362156	FBgn0050365	spaw	2R	8360030	8360034	2R_8360030_8360034	95.6599516937552	-0.934073474730239	0.342120511685324	-2.7302469241873	0.00632869034619361	0.0446542032004422	4
2R	8363272	8365345	FBgn0050363	cola	2R	8363378	8363382	2R_8363378_8363382	185.106105518945	-1.05643906040272	0.271764605378106	-3.88733131355682	0.000101352374481362	0.00247122577262632	4
2R	8363272	8365345	FBgn0050363	cola	2R	8363811	8363815	2R_8363811_8363815	176.355355215466	-0.914125334531864	0.224630680353537	-4.06945895855882	4.71224393308734e-05	0.00142756923320123	4
2R	8363272	8365345	FBgn0050366	swif	2R	8363378	8363382	2R_8363378_8363382	185.106105518945	-1.05643906040272	0.271764605378106	-3.88733131355682	0.000101352374481362	0.00247122577262632	4
2R	8363272	8365345	FBgn0050366	swif	2R	8363811	8363815	2R_8363811_8363815	176.355355215466	-0.914125334531864	0.224630680353537	-4.06945895855882	4.71224393308734e-05	0.00142756923320123	4
2R	8365550	8366688	FBgn0050362	boly	2R	8366659	8366663	2R_8366659_8366663	53.5384978692678	1.11361252282898	0.339719700465116	3.27803339430804	0.00104533028183737	0.0129732009323213	4
2R	8367163	8367927	FBgn0033285	CG18449	2R	8367292	8367296	2R_8367292_8367296	57.4893160000403	0.891184071979032	0.313395700817178	2.84363847256128	0.00446016239456108	0.0352815661762742	4
2R	8368344	8370038	FBgn0033286	CG2127	2R	8368573	8368577	2R_8368573_8368577	282.945580780555	-1.17737688832929	0.316218648063159	-3.72329998733704	0.000196635648216763	0.00397073700360299	4
2R	8371073	8372142	FBgn0033287	CG8701	2R	8371655	8371659	2R_8371655_8371659	199.602839564519	-0.957906584788256	0.290087243184104	-3.30213274556275	0.000959526483667728	0.0122157638481981	4
2R	8371073	8372142	FBgn0033287	CG8701	2R	8372063	8372067	2R_8372063_8372067	202.601674906666	-1.02632185885869	0.294801320158595	-3.4814018414387	0.000498796564166224	0.00772371911680556	4
2R	8396397	8411767	FBgn0033289	CG2121	2R	8397108	8397112	2R_8397108_8397112	44.4086505545067	6.4962136841172	0.835181313876715	7.77820764926277	7.35592602490126e-15	1.67463939294398e-11	4
2R	8596972	8599962	FBgn0033309	CG8735	2R	8599653	8599657	2R_8599653_8599657	29.8664405165688	1.47552143042032	0.420739086821086	3.50697493206227	0.000453231843192951	0.00722155255145853	4
2R	8596972	8599962	FBgn0033309	CG8735	2R	8599844	8599848	2R_8599844_8599848	183.368492083756	1.03698438403906	0.295925301348008	3.50420994526442	0.00045796415676261	0.00727189261751521	4
2R	8600415	8612295	FBgn0267792	rgr	2R	8600443	8600447	2R_8600443_8600447	177.222658189739	1.82922223490718	0.374767802761182	4.88094820694306	1.05576969871676e-06	9.1022994915638e-05	4
2R	8600415	8612295	FBgn0267792	rgr	2R	8600712	8600716	2R_8600712_8600716	105.112095673322	2.01000205338189	0.534833106944109	3.7581855485097	0.000171149949600581	0.0035980223845307	4
2R	8600415	8612295	FBgn0267792	rgr	2R	8600815	8600819	2R_8600815_8600819	141.864597102725	1.5353571829684	0.508438383178872	3.01975073826843	0.00252982793853139	0.0239406130258276	4
2R	8600415	8612295	FBgn0267792	rgr	2R	8602312	8602316	2R_8602312_8602316	102.72026942284	2.48419087405729	0.574922477911372	4.32091450499914	1.55383873782112e-05	0.000640342781175134	4
2R	8600415	8612295	FBgn0267792	rgr	2R	8603100	8603104	2R_8603100_8603104	216.408831585356	-1.05975797630457	0.247586517239665	-4.2803541490053	1.86596142038973e-05	0.000728936863777344	4
2R	8600415	8612295	FBgn0267792	rgr	2R	8605635	8605639	2R_8605635_8605639	9.64751917408604	3.59735465434058	1.01891666969381	3.53056806443415	0.000414668308857323	0.00677828859293324	4
2R	8600415	8612295	FBgn0267792	rgr	2R	8606836	8606840	2R_8606836_8606840	166.318026306778	2.3894075013863	0.724788141309237	3.29669784203442	0.000978286864124658	0.0123901276453318	4
2R	8600415	8612295	FBgn0267792	rgr	2R	8607811	8607815	2R_8607811_8607815	667.875165919031	-0.594629939346471	0.221836743843977	-2.68048443663007	0.00735156829433616	0.0493785057952083	4
2R	8600415	8612295	FBgn0267792	rgr	2R	8610692	8610696	2R_8610692_8610696	53.9071154586914	1.92677639233495	0.554453344685884	3.47509201775404	0.000510678143189208	0.00785805097414502	4
2R	8614722	8625203	FBgn0033313	Cirl	2R	8619815	8619819	2R_8619815_8619819	83.7850976771915	1.96129612019814	0.581138243237668	3.37492179016005	0.000738366713623497	0.010165217614928	4
2R	8665813	8683022	FBgn0263120	Acsl	2R	8677817	8677821	2R_8677817_8677821	181.21443207467	2.1185607307071	0.355036235787335	5.96716762166246	2.41407378082537e-09	7.95594450062401e-07	4
2R	8718017	8723839	FBgn0040777	CG14767	2R	8719722	8719726	2R_8719722_8719726	260.067282027881	0.625967335589557	0.228572246381848	2.73859729472068	0.00617019004062216	0.043934163722003	4
2R	8718017	8723839	FBgn0040777	CG14767	2R	8723013	8723017	2R_8723013_8723017	133.872356561705	1.34977109662335	0.403374991478685	3.34619429845014	0.000819289643131905	0.0109262468967264	4
2R	8718017	8723839	FBgn0040777	CG14767	2R	8723271	8723275	2R_8723271_8723275	145.541351892555	1.48743824878117	0.420870513035522	3.53419449144358	0.000409019982180648	0.00671352313609028	4
2R	8724258	8728999	FBgn0005695	gcl	2R	8725971	8725975	2R_8725971_8725975	187.535697230358	0.665232412262215	0.225610931051977	2.94858236327634	0.00319235061428	0.0280722164417494	4
2R	8724258	8728999	FBgn0005695	gcl	2R	8727973	8727977	2R_8727973_8727977	7.81235562559341	3.39564426214927	1.18474613126286	2.86613661150321	0.00415514894443269	0.0336428033787846	4
2R	8729502	8734304	FBgn0086784	stmA	2R	8732227	8732231	2R_8732227_8732231	122.990492277281	0.938257661597013	0.318699011470504	2.94402438610592	0.00323974471242548	0.0283623557962532	4
2R	8735810	8759590	FBgn0027585	CG8740	2R	8747607	8747611	2R_8747607_8747611	29.9526011688288	3.81473145435983	0.797742268757447	4.78190965147378	1.73637722400862e-06	0.000130634315998031	4
2R	8893613	8898798	FBgn0033339	Sec31	2R	8893682	8893686	2R_8893682_8893686	176.11993801472	1.0825748559267	0.372461201846237	2.90654395829828	0.00365445547903863	0.0308804303016732	4
2R	8893613	8898798	FBgn0033339	Sec31	2R	8893949	8893953	2R_8893949_8893953	75.9631151783503	1.54200325764097	0.493083589299428	3.12726541930111	0.00176440560295645	0.0186766098943466	4
2R	8901404	8904791	FBgn0004921	Ggamma1	2R	8902600	8902604	2R_8902600_8902604	64.7167992102683	2.70942504178869	0.518160773286481	5.22892735512168	1.70496337197952e-07	2.32270946205657e-05	4
2R	8901404	8904791	FBgn0004921	Ggamma1	2R	8904024	8904028	2R_8904024_8904028	118.411046257421	2.41901488747623	0.41654545503453	5.80732512679968	6.3478795778221e-09	1.7492052952447e-06	4
2R	8904844	8906990	FBgn0033342	CG8258	2R	8905418	8905422	2R_8905418_8905422	40.8516256683006	2.31584551506118	0.75133192376553	3.08232013283105	0.00205393816047685	0.0207198072462957	4
2R	8910900	8914069	FBgn0003074	Pgi	2R	8913720	8913724	2R_8913720_8913724	134.589420591291	1.22203333321686	0.382119202862842	3.19804219223052	0.00138364034616943	0.0157926815629821	4
2R	8922785	8925346	FBgn0033349	CG8243	2R	8924219	8924223	2R_8924219_8924223	24.233589458846	6.09774441445312	1.42707500850622	4.27289692420294	1.92949664800926e-05	0.000747796811600441	4
2R	8952339	8962796	FBgn0011300	babo	2R	8960051	8960055	2R_8960051_8960055	25.1865556816967	2.45852865319763	0.787791116738257	3.12078747901708	0.00180368150758712	0.0189568294376211	4
2R	8952339	8962796	FBgn0011300	babo	2R	8962328	8962332	2R_8962328_8962332	110.745203575265	2.37355862365101	0.649631630557797	3.65369928433595	0.000258488990131641	0.00483493623746878	4
2R	8963164	8968184	FBgn0033358	CG8216	2R	8965292	8965296	2R_8965292_8965296	76.5926907261265	1.21612491439933	0.393438791226787	3.0910142607121	0.00199474053486345	0.020303114834726	4
2R	8963164	8968184	FBgn0033358	CG8216	2R	8967801	8967805	2R_8967801_8967805	211.052290359272	-1.66582963521468	0.303969175574265	-5.4802584244523	4.24705041722685e-08	7.92849283966678e-06	4
2R	9044850	9060608	FBgn0033368	CG13743	2R	9058429	9058433	2R_9058429_9058433	258.334423701705	-1.59504176369445	0.557293913779102	-2.86211947458426	0.00420818242834053	0.0339101075026968	4
2R	9044850	9060608	FBgn0033368	CG13743	2R	9058818	9058822	2R_9058818_9058822	256.599726044349	-1.75700019213365	0.515698133532568	-3.40703228863381	0.000656733574445726	0.00936136913623935	4
2R	9103238	9106796	FBgn0015838	Vang	2R	9106107	9106111	2R_9106107_9106111	84.5941354155651	2.16364393685674	0.731505118034445	2.95779740088553	0.00309845697183643	0.0274931844571606	4
2R	9111505	9113951	FBgn0033379	Mys45A	2R	9113254	9113258	2R_9113254_9113258	113.114713925504	-0.703815059100178	0.259281303809172	-2.71448441812132	0.00663790229454798	0.0461037776458824	4
2R	9111505	9113951	FBgn0033379	Mys45A	2R	9113801	9113805	2R_9113801_9113805	181.555280488184	-1.04926863692406	0.197619760123593	-5.30953299542434	1.0990648620628e-07	1.6505031030897e-05	4
2R	9123304	9132030	FBgn0027561	CG18659	2R	9131688	9131692	2R_9131688_9131692	171.644503970534	0.999069057916556	0.240592427198593	4.1525374241804	3.28808960296838e-05	0.00110610988533501	4
2R	9132480	9135453	FBgn0033382	Hydr1	2R	9134726	9134730	2R_9134726_9134730	134.701735938631	1.25427935640051	0.402166951214602	3.11880265798174	0.00181587537893134	0.0190484741710094	4
2R	9132480	9135453	FBgn0033382	Hydr1	2R	9135010	9135014	2R_9135010_9135014	131.429528855518	1.30490601175011	0.416023336929868	3.1366173382963	0.00170909032251816	0.0182794887660112	4
2R	9135375	9137933	FBgn0260972	alc	2R	9137177	9137181	2R_9137177_9137181	78.9236468863043	1.51904663798629	0.551993718294352	2.75192739997135	0.00592456536247463	0.0427601486400097	4
2R	9135375	9137933	FBgn0260972	alc	2R	9137297	9137301	2R_9137297_9137301	31.5883783370968	2.37645353035262	0.539975591318821	4.40103880352894	1.07733854193256e-05	0.000495274736680972	4
2R	9142146	9143914	FBgn0086656	shrb	2R	9143180	9143184	2R_9143180_9143184	561.650375288039	-1.09586740484395	0.282154536239252	-3.88392623223577	0.000102783103444756	0.00249449351118359	4
2R	9142146	9143914	FBgn0086656	shrb	2R	9143668	9143672	2R_9143668_9143672	473.897535192302	-1.04970613199746	0.297714621925105	-3.52588033872762	0.000422077630887048	0.00686378197917025	4
2R	9165632	9167670	FBgn0033389	Rad51C	2R	9166327	9166331	2R_9166327_9166331	55.4461161524725	-1.12994594631058	0.376960182100172	-2.99752069307499	0.00272185379576329	0.0251472917107085	4
2R	9177864	9186342	FBgn0002567	ltd	2R	9179848	9179852	2R_9179848_9179852	85.4566242929908	3.80958403781346	0.774250127392814	4.92035313012054	8.63882051786362e-07	7.85355377828797e-05	4
2R	9186670	9192096	FBgn0033391	CG8026	2R	9187763	9187767	2R_9187763_9187767	137.226398782352	0.789999548616608	0.294730239599651	2.68041565632936	0.00735307921594227	0.0493819441041268	4
2R	9186670	9192096	FBgn0266486	CG45085	2R	9187763	9187767	2R_9187763_9187767	137.226398782352	0.789999548616608	0.294730239599651	2.68041565632936	0.00735307921594227	0.0493819441041268	4
2R	9195205	9199870	FBgn0015561	unpg	2R	9195440	9195444	2R_9195440_9195444	57.1212605774811	-1.39596543042265	0.39272398526976	-3.55457135999413	0.000378595757463021	0.00634941688000337	4
2R	9227785	9247249	FBgn0010114	hig	2R	9235474	9235478	2R_9235474_9235478	295.299631477471	-0.988073834985242	0.292544041623871	-3.37752165281023	0.00073142194322625	0.0100937367383489	4
2R	9227785	9247249	FBgn0010114	hig	2R	9235948	9235952	2R_9235948_9235952	401.506157581185	-0.653528061831587	0.239055575393154	-2.73379134018015	0.00626097069233316	0.04435571468801	4
2R	9286827	9289026	FBgn0033401	CG1968	2R	9286885	9286889	2R_9286885_9286889	56.183127290992	1.10263684485602	0.386555091909365	2.85247010823118	0.00433808922022272	0.0346018845080478	4
2R	9291856	9302821	FBgn0028408	Drep2	2R	9293972	9293976	2R_9293972_9293976	47.4101480219061	1.59829922771817	0.371904544157265	4.29760607346144	1.72652645067413e-05	0.000688119363903107	4
2R	9309296	9389467	FBgn0033405	CG13954	2R	9370372	9370376	2R_9370372_9370376	26.2172249950743	1.91009918454771	0.690178556523155	2.76754350956662	0.00564805057278319	0.0413539337714068	4
2R	9309296	9389467	FBgn0033405	CG13954	2R	9372283	9372287	2R_9372283_9372287	162.44298736814	-1.37457998200427	0.374828948345108	-3.66721937585963	0.000245202417546622	0.00465751155347503	4
2R	9309296	9389467	FBgn0033405	CG13954	2R	9378698	9378702	2R_9378698_9378702	75.5261634994177	2.22213929883985	0.696581630977822	3.19006301633383	0.00142241774035379	0.0161275081922661	4
2R	9400531	9413463	FBgn0016078	wun	2R	9403093	9403097	2R_9403093_9403097	204.170411287715	-1.09600081781431	0.344233261488165	-3.18388993868913	0.00145310251073399	0.0163686905176938	4
2R	9400531	9413463	FBgn0016078	wun	2R	9403796	9403800	2R_9403796_9403800	181.305888756504	-1.19835448705998	0.321038584282021	-3.73274287182649	0.000189405919954667	0.00387432819714765	4
2R	9400531	9413463	FBgn0016078	wun	2R	9406056	9406060	2R_9406056_9406060	340.33882926677	-1.1722187666119	0.347355345070019	-3.3746962102328	0.000738972162783104	0.0101694846318273	4
2R	9400531	9413463	FBgn0016078	wun	2R	9410683	9410687	2R_9410683_9410687	354.874291808621	-1.65877917348655	0.414949943298095	-3.99754042693025	6.40040625059747e-05	0.00177926627063492	4
2R	9503765	9541565	FBgn0259246	brp	2R	9522668	9522672	2R_9522668_9522672	184.214483973546	-0.821652069763651	0.301629555205935	-2.72404363426082	0.00644879858728398	0.0452328939304649	4
2R	9503765	9541565	FBgn0259246	brp	2R	9523901	9523905	2R_9523901_9523905	340.579579224586	-1.32113536988594	0.388405230171736	-3.40143558134319	0.000670329251043537	0.0094999119191569	4
2R	9503765	9541565	FBgn0259246	brp	2R	9524412	9524416	2R_9524412_9524416	426.419949220866	-1.03649368426836	0.312781125631447	-3.31379868966156	0.000920377457488946	0.0118661498010102	4
2R	9503765	9541565	FBgn0259246	brp	2R	9525649	9525653	2R_9525649_9525653	26.0831042404921	2.94995387662725	0.803721060617571	3.67037025801033	0.000242199381363986	0.00461875022245828	4
2R	9503765	9541565	FBgn0259246	brp	2R	9529492	9529496	2R_9529492_9529496	176.060409232096	0.773240552462911	0.286805193764557	2.69604794220594	0.0070167566881556	0.0478562987497921	4
2R	9503765	9541565	FBgn0259246	brp	2R	9530131	9530135	2R_9530131_9530135	309.634099866368	-1.16705098209473	0.284174191118805	-4.10681553275476	4.01151342862535e-05	0.00127622745822222	4
2R	9503765	9541565	FBgn0259246	brp	2R	9535034	9535038	2R_9535034_9535038	55.5049761219721	1.70182922840787	0.473431675433327	3.59466701684083	0.000324806727705229	0.00569353421355522	4
2R	9541947	9548135	FBgn0033421	CG1888	2R	9544097	9544101	2R_9544097_9544101	120.668010220215	1.30491936262557	0.314886277843147	4.14409726445935	3.41154933662724e-05	0.00113677541616082	4
2R	9541947	9548135	FBgn0033421	CG1888	2R	9546519	9546523	2R_9546519_9546523	97.2321858262396	1.80912591114193	0.605075796200483	2.98991617662145	0.00279054014092713	0.0255797847321961	4
2R	9541947	9548135	FBgn0033421	CG1888	2R	9546743	9546747	2R_9546743_9546747	54.6946396176401	1.57126945075369	0.575457518015914	2.73046993316062	0.00632441017890048	0.0446380000378158	4
2R	9541947	9548135	FBgn0033421	CG1888	2R	9548004	9548008	2R_9548004_9548008	309.031747234905	-0.924209987181394	0.255678143073321	-3.6147399072605	0.000300649299557887	0.0053812562762736	4
2R	9566146	9579007	FBgn0085436	Not1	2R	9567246	9567250	2R_9567246_9567250	49.0604729802957	3.75858899854249	0.739643671334531	5.08162125116397	3.74227015556514e-07	4.18085260260388e-05	4
2R	9566146	9579007	FBgn0085436	Not1	2R	9574578	9574582	2R_9574578_9574582	16.7305520352086	4.25081316837739	0.898770718872757	4.72958573206388	2.24978436431492e-06	0.000158348250800419	4
2R	9566146	9579007	FBgn0085436	Not1	2R	9574747	9574751	2R_9574747_9574751	16.2795665171816	4.26023555411089	0.934774380051682	4.55750140892324	5.17657433069255e-06	0.000292209439417868	4
2R	9566146	9579007	FBgn0085436	Not1	2R	9574830	9574834	2R_9574830_9574834	10.0919859078578	3.60301873127887	0.852830235542679	4.22477836868222	2.39176044780483e-05	0.000874433085730849	4
2R	9566146	9579007	FBgn0085436	Not1	2R	9575382	9575386	2R_9575382_9575386	494.215573591949	-0.725987885384087	0.226943355042156	-3.19898278250637	0.00137913405006643	0.0157552985161221	4
2R	9566146	9579007	FBgn0085436	Not1	2R	9577244	9577248	2R_9577244_9577248	69.2531134178217	1.51877606132285	0.528379789120031	2.87440226253211	0.00404793034787657	0.0330663991531837	4
2R	9584643	9586126	FBgn0033428	Updo	2R	9585391	9585395	2R_9585391_9585395	694.803910206042	-1.01131109073371	0.305706854970859	-3.30810733972619	0.000939288006332281	0.0120291316915022	4
2R	9608128	9610290	FBgn0033437	CG12926	2R	9608373	9608377	2R_9608373_9608377	339.761845714602	-0.589144915038651	0.21416852951116	-2.75084727146128	0.00594413497799847	0.0428570811036147	4
2R	9608128	9610290	FBgn0033437	CG12926	2R	9610025	9610029	2R_9610025_9610029	124.964494648911	-1.25536724906735	0.361677237783538	-3.47096006583273	0.000518601118196321	0.00794388358231356	4
2R	9610464	9615617	FBgn0264878	CR44069	2R	9612124	9612128	2R_9612124_9612128	21.0728050336416	1.70924491987917	0.519039015667788	3.293095255431	0.000990908970001359	0.0125057562044614	4
2R	9610464	9615617	FBtr0334806	CR44069-RA	2R	9612124	9612128	2R_9612124_9612128	21.0728050336416	1.70924491987917	0.519039015667788	3.293095255431	0.000990908970001359	0.0125057562044614	4
2R	9611139	9683858	FBgn0033438	Mmp2	2R	9612124	9612128	2R_9612124_9612128	21.0728050336416	1.70924491987917	0.519039015667788	3.293095255431	0.000990908970001359	0.0125057562044614	4
2R	9611139	9683858	FBgn0033438	Mmp2	2R	9621842	9621846	2R_9621842_9621846	205.704995175313	-1.13004872467119	0.418197460758694	-2.7021893500287	0.00688845209464754	0.0472393770908423	4
2R	9611139	9683858	FBgn0033438	Mmp2	2R	9627041	9627045	2R_9627041_9627045	31.0049533349049	1.85727010242722	0.649245638019678	2.8606585761473	0.0042276206749989	0.0340166772027875	4
2R	9611139	9683858	FBgn0033438	Mmp2	2R	9628840	9628844	2R_9628840_9628844	62.0416457552274	1.65419251222109	0.345385076463441	4.78941513385332	1.67268120383218e-06	0.000127339351686056	4
2R	9611139	9683858	FBgn0033438	Mmp2	2R	9636153	9636157	2R_9636153_9636157	65.2734219607897	1.0382943977116	0.384361409725896	2.70134922871691	0.00690587832367048	0.0473208473158236	4
2R	9611139	9683858	FBgn0033438	Mmp2	2R	9643917	9643921	2R_9643917_9643921	44.0624742800387	2.52971536836906	0.568576004388694	4.44921232841842	8.61857813679765e-06	0.000422431355545006	4
2R	9611139	9683858	FBgn0033438	Mmp2	2R	9644065	9644069	2R_9644065_9644069	131.359531130697	1.56151150927811	0.489336246807272	3.19108081501497	0.00141741627026292	0.0160841592293674	4
2R	9611139	9683858	FBgn0033438	Mmp2	2R	9644884	9644888	2R_9644884_9644888	232.709076729058	-1.53994838914844	0.32061962440322	-4.80303846657796	1.56275848521718e-06	0.000121439011063529	4
2R	9611139	9683858	FBgn0033438	Mmp2	2R	9647922	9647926	2R_9647922_9647926	26.8066967776296	-1.80381803617289	0.476331486602181	-3.78689649311257	0.000152540604853628	0.00331198576604249	4
2R	9611139	9683858	FBgn0033438	Mmp2	2R	9652008	9652012	2R_9652008_9652012	180.887281929643	0.846687256024764	0.252845238703302	3.34863832266305	0.000812097318482424	0.0108521150223054	4
2R	9611139	9683858	FBgn0033438	Mmp2	2R	9655208	9655212	2R_9655208_9655212	31.2102006509189	2.68052541385263	0.819037864518375	3.27277349433519	0.00106497784442427	0.0131476251933891	4
2R	9611139	9683858	FBgn0033438	Mmp2	2R	9655555	9655559	2R_9655555_9655559	40.9013099532949	2.7109219413072	0.775879177045033	3.49400012464808	0.000475840796195116	0.00746967910434644	4
2R	9688289	9693328	FBgn0023143	Uba1	2R	9693277	9693281	2R_9693277_9693281	128.249304851465	1.81620780173821	0.468723023573986	3.87479963729907	0.000106712465036538	0.00255992124550736	4
2R	9766364	9806875	FBgn0027589	CG1688	2R	9806398	9806402	2R_9806398_9806402	105.593790802757	1.39373240165164	0.34379178134952	4.05400151271995	5.03488903322774e-05	0.00149756907298714	4
2R	9810974	9820053	FBgn0033446	CG1648	2R	9817324	9817328	2R_9817324_9817328	304.295120588703	0.819300516137887	0.288417463237417	2.84067582781374	0.0045018048515233	0.0355000436937671	4
2R	9817300	9818535	FBgn0040093	lectin-46Ca	2R	9817324	9817328	2R_9817324_9817328	304.295120588703	0.819300516137887	0.288417463237417	2.84067582781374	0.0045018048515233	0.0355000436937671	4
2R	9839776	9841163	FBgn0033451	CG1665	2R	9840637	9840641	2R_9840637_9840641	83.824698674314	1.01760609404626	0.266268854085104	3.82172408989682	0.000132521913749554	0.00299996403178241	4
2R	9850703	9861543	FBgn0027580	PCB	2R	9860925	9860929	2R_9860925_9860929	169.210397032601	-0.820390343411856	0.292915508822258	-2.80077468997953	0.00509800991158154	0.0386051790306496	4
2R	9864510	9875072	FBgn0011241	cbx	2R	9865461	9865465	2R_9865461_9865465	94.3322382295852	-1.63511291341329	0.305436907320084	-5.35335735212827	8.63371026983461e-08	1.36413806585783e-05	4
2R	9864510	9875072	FBgn0011241	cbx	2R	9865983	9865987	2R_9865983_9865987	60.8108567423591	-2.25396121189781	0.441951953903123	-5.1000141350023	3.39628117265438e-07	3.8944136815316e-05	4
2R	9865632	9866684	FBgn0033457	Ntmt	2R	9865983	9865987	2R_9865983_9865987	60.8108567423591	-2.25396121189781	0.441951953903123	-5.1000141350023	3.39628117265438e-07	3.8944136815316e-05	4
2R	9882572	9891689	FBgn0033463	CG1513	2R	9890109	9890113	2R_9890109_9890113	175.280777561386	-0.983028134861783	0.294024001419171	-3.34336016827533	0.00082770396332239	0.0110057634178774	4
2R	9882572	9891689	FBgn0033463	CG1513	2R	9890555	9890559	2R_9890555_9890559	194.991294115186	-0.874783053246699	0.294242687447679	-2.97299844843978	0.00294905942109508	0.0265833081311625	4
2R	9889878	9891141	FBgn0050008	CG30008	2R	9890109	9890113	2R_9890109_9890113	175.280777561386	-0.983028134861783	0.294024001419171	-3.34336016827533	0.00082770396332239	0.0110057634178774	4
2R	9889878	9891141	FBgn0050008	CG30008	2R	9890555	9890559	2R_9890555_9890559	194.991294115186	-0.874783053246699	0.294242687447679	-2.97299844843978	0.00294905942109508	0.0265833081311625	4
2R	9891955	9898513	FBgn0050007	CG30007	2R	9892496	9892500	2R_9892496_9892500	84.2566092985257	1.44689347554492	0.29925962699072	4.8349103756311	1.33205636464925e-06	0.000108392969444998	4
2R	9913496	9958858	FBgn0011656	Mef2	2R	9930101	9930105	2R_9930101_9930105	36.1755117034268	2.46972120141503	0.606107989532729	4.07472140949508	4.60694642706736e-05	0.00140586014123433	4
2R	9913496	9958858	FBgn0011656	Mef2	2R	9930349	9930353	2R_9930349_9930353	92.8103844260874	1.57072626035018	0.508770927316512	3.0872956295575	0.00201986608701648	0.0204783236951694	4
2R	9913496	9958858	FBgn0011656	Mef2	2R	9930790	9930794	2R_9930790_9930794	76.9613638410157	1.96366629748092	0.556724365878267	3.52717865039572	0.000420013262538559	0.00683623619827862	4
2R	9913496	9958858	FBgn0011656	Mef2	2R	9953186	9953190	2R_9953186_9953190	199.796870914144	-0.788584071136792	0.280853062163037	-2.80781724458825	0.00498785241265386	0.0380335509878329	4
2R	9913496	9958858	FBgn0011656	Mef2	2R	9953607	9953611	2R_9953607_9953611	343.134737534724	-1.35379181855402	0.346505613468613	-3.90698380035523	9.34554166369687e-05	0.00233401458250129	4
2R	9913496	9958858	FBgn0011656	Mef2	2R	9954066	9954070	2R_9954066_9954070	318.646782308426	-1.39222180959004	0.339020409433	-4.10660175863303	4.01522617128509e-05	0.00127687961371378	4
2R	9913496	9958858	FBgn0011656	Mef2	2R	9956614	9956618	2R_9956614_9956618	67.4234265113932	2.58984100281008	0.778249918798526	3.32777548735028	0.000875423861905251	0.0114537823466819	4
2R	9913496	9958858	FBgn0011656	Mef2	2R	9958758	9958762	2R_9958758_9958762	45.912496588597	1.99749422034362	0.395353686466908	5.05242340900953	4.36239309536197e-07	4.70040714595957e-05	4
2R	9959549	9963853	FBgn0033466	Pal1	2R	9959780	9959784	2R_9959780_9959784	186.07391512957	-1.2041360231637	0.310683971040381	-3.87575844074426	0.000106293093711842	0.00255332664171081	4
2R	9959549	9963853	FBgn0033466	Pal1	2R	9960144	9960148	2R_9960144_9960148	376.29204535791	-0.755761411111354	0.266665292445358	-2.8341198968224	0.0045952087770411	0.0359836635350902	4
2R	9968929	9970897	FBgn0027619	Adam	2R	9969708	9969712	2R_9969708_9969712	208.624350920459	0.93149070440232	0.325007459800323	2.86605945898782	0.00415616175971097	0.0336498211063009	4
2R	9989159	9993559	FBgn0261014	TER94	2R	9993012	9993016	2R_9993012_9993016	42.5774698503912	1.4838577976659	0.462980274572175	3.20501299766407	0.00135056381645969	0.0155336753778298	4
2R	9993890	10026042	FBgn0022382	Pka-R2	2R	10023793	10023797	2R_10023793_10023797	60.0509796757182	1.34955615896168	0.414302435559429	3.25741787431056	0.00112430786681948	0.0136727184737231	4
2R	9993890	10026042	FBgn0022382	Pka-R2	2R	10025291	10025295	2R_10025291_10025295	147.222023345495	0.966749581466466	0.35327721928964	2.7365183167213	0.00620931380834883	0.0441067620064563	4
2R	10026356	10026758	FBgn0265340	CR44294	2R	10026597	10026601	2R_10026597_10026601	54.7942529811462	3.21765509757677	0.737858219656572	4.36080402963375	1.29585388553631e-05	0.000563034093163819	4
2R	10026356	10026758	FBtr0339421	CR44294-RA	2R	10026597	10026601	2R_10026597_10026601	54.7942529811462	3.21765509757677	0.737858219656572	4.36080402963375	1.29585388553631e-05	0.000563034093163819	4
2R	10085169	10096416	FBgn0033484	CG2269	2R	10088605	10088609	2R_10088605_10088609	618.740263723082	-0.797807853739792	0.283755835752897	-2.81159980947333	0.00492957938413846	0.0377440101803709	4
2R	10085169	10096416	FBgn0033484	CG2269	2R	10089126	10089130	2R_10089126_10089130	267.92521153889	-1.00244466752415	0.217272728323759	-4.61376204578423	3.9544513808314e-06	0.000238319483183432	4
2R	10085169	10096416	FBgn0033484	CG2269	2R	10089780	10089784	2R_10089780_10089784	339.897911178237	-0.644167198247667	0.208504331509331	-3.08946674433398	0.00200516153388218	0.0203713800182714	4
2R	10085169	10096416	FBgn0033484	CG2269	2R	10091605	10091609	2R_10091605_10091609	83.4641121220279	2.3612072330651	0.557342530219375	4.23654593905782	2.26984497536413e-05	0.000840937773552161	4
2R	10085169	10096416	FBgn0033484	CG2269	2R	10093146	10093150	2R_10093146_10093150	31.6599006818283	1.53506933847948	0.562870478602054	2.72721593481324	0.00638712259125464	0.0449371127525568	4
2R	10121486	10122574	FBgn0010531	Ccs	2R	10121983	10121987	2R_10121983_10121987	54.0579934399362	-1.6735508997388	0.333243766769278	-5.0220021096373	5.11356215915846e-07	5.3014890205072e-05	4
2R	10203995	10237348	FBgn0000448	Hr46	2R	10207488	10207492	2R_10207488_10207492	109.491981490798	-1.26190848974523	0.291792897808732	-4.32467170798791	1.5275918036379e-05	0.000632859937771419	4
2R	10203995	10237348	FBgn0000448	Hr46	2R	10207770	10207774	2R_10207770_10207774	108.318650052761	-1.26903667205204	0.285767265522485	-4.44080489671126	8.96230237742547e-06	0.000435112697466385	4
2R	10205454	10234607	FBgn0033497	CG12912	2R	10207488	10207492	2R_10207488_10207492	109.491981490798	-1.26190848974523	0.291792897808732	-4.32467170798791	1.5275918036379e-05	0.000632859937771419	4
2R	10205454	10234607	FBgn0033497	CG12912	2R	10207770	10207774	2R_10207770_10207774	108.318650052761	-1.26903667205204	0.285767265522485	-4.44080489671126	8.96230237742547e-06	0.000435112697466385	4
2R	10269016	10307024	FBgn0033504	CAP	2R	10286121	10286125	2R_10286121_10286125	28.3880727262529	1.82539949246277	0.642970553303466	2.83900947420407	0.00452538132608814	0.035630179024879	4
2R	10269016	10307024	FBgn0033504	CAP	2R	10286635	10286639	2R_10286635_10286639	20.8203529337809	1.94181002216985	0.702138261955908	2.7655664523404	0.00568240260807349	0.0415407577815263	4
2R	10269016	10307024	FBgn0033504	CAP	2R	10289915	10289919	2R_10289915_10289919	125.651693062854	-1.63839882523654	0.422641221048901	-3.87657129413549	0.000105938778113982	0.00254772863127733	4
2R	10269016	10307024	FBgn0033504	CAP	2R	10290187	10290191	2R_10290187_10290191	126.450687095606	-1.67001919526146	0.423143443991785	-3.94669755368793	7.9236545918955e-05	0.00207566592417171	4
2R	10269016	10307024	FBgn0033504	CAP	2R	10300144	10300148	2R_10300144_10300148	50.0922078406536	3.01098164816931	0.700027073868623	4.30123599581578	1.69848049739787e-05	0.00068154007710078	4
2R	10269016	10307024	FBgn0033504	CAP	2R	10301753	10301757	2R_10301753_10301757	368.678719795458	0.895021594518121	0.22977225378335	3.89525532252484	9.80953425101264e-05	0.00241223651501791	4
2R	10310113	10311143	FBgn0033507	CG12909	2R	10310215	10310219	2R_10310215_10310219	98.0378072440627	-1.37410043202974	0.26665844256096	-5.15303554177028	2.5630336468802e-07	3.13962088966933e-05	4
2R	10322195	10416996	FBgn0261698	CG42732	2R	10344099	10344103	2R_10344099_10344103	74.7243241311987	3.87375580785963	1.12715032195052	3.43676946403754	0.000588696441409718	0.00867058797908396	4
2R	10322195	10416996	FBgn0261698	CG42732	2R	10345445	10345449	2R_10345445_10345449	68.9117729774748	4.0039719256409	0.752162521442453	5.32328029049136	1.01912526884558e-07	1.55375123549226e-05	4
2R	10322195	10416996	FBgn0261698	CG42732	2R	10346811	10346815	2R_10346811_10346815	92.2260805910269	1.9464659685605	0.690993157561262	2.81691062677119	0.00484880163202298	0.0373091631905743	4
2R	10322195	10416996	FBgn0261698	CG42732	2R	10357531	10357535	2R_10357531_10357535	20.3220623600749	3.06156810482485	0.919717078432946	3.32881510696885	0.000872162827385144	0.0114216630463741	4
2R	10322195	10416996	FBgn0261698	CG42732	2R	10358744	10358748	2R_10358744_10358748	22.6912691947829	3.42004248541868	0.904261152298082	3.7821402331915	0.000155485721698359	0.00335600335095701	4
2R	10322195	10416996	FBgn0261698	CG42732	2R	10358827	10358831	2R_10358827_10358831	145.574315345685	-0.927236910209712	0.307928944159655	-3.01120413587675	0.00260213850700377	0.0244023708245239	4
2R	10322195	10416996	FBgn0261698	CG42732	2R	10359300	10359304	2R_10359300_10359304	245.376699145857	-0.916122754414971	0.279309270820168	-3.27995827608892	0.00103822439806255	0.0129072639872681	4
2R	10322195	10416996	FBgn0261698	CG42732	2R	10373239	10373243	2R_10373239_10373243	71.6207240218468	2.22070403376225	0.560877845617442	3.95933633520074	7.51583293530908e-05	0.00200068450424707	4
2R	10429708	10436581	FBgn0262114	RanBPM	2R	10432268	10432272	2R_10432268_10432272	178.498905697759	1.10347250913687	0.304835537762408	3.61989457409303	0.000294723072397635	0.00530879469043346	4
2R	10429708	10436581	FBgn0262114	RanBPM	2R	10433003	10433007	2R_10433003_10433007	96.2016201225148	0.988355068442422	0.305947332324383	3.23047454257425	0.00123584909552742	0.014617868799562	4
2R	10436598	10437382	FBgn0033523	CG12895	2R	10437148	10437152	2R_10437148_10437152	154.081809429421	1.84092770716578	0.319362388162844	5.76438483490763	8.19562177397671e-09	2.12596257039493e-06	4
2R	10437985	10465701	FBgn0001122	Galphao	2R	10438118	10438122	2R_10438118_10438122	268.551334497908	1.90655859595495	0.276438287027551	6.89686879648816	5.3161237908633e-12	4.81065498953375e-09	4
2R	10437985	10465701	FBgn0001122	Galphao	2R	10442012	10442016	2R_10442012_10442016	22.1266082512967	2.12111114476952	0.532642681945858	3.98224028352487	6.82687082629803e-05	0.00186579537877681	4
2R	10437985	10465701	FBgn0001122	Galphao	2R	10445180	10445184	2R_10445180_10445184	32.5045682373231	3.17126154608436	0.73550358332114	4.31168741797919	1.62013364365517e-05	0.00065928936045622	4
2R	10437985	10465701	FBgn0001122	Galphao	2R	10454245	10454249	2R_10454245_10454249	5.90832718785875	4.28683678155114	1.52234802610996	2.81593742562615	0.00486351383907267	0.0373836579596868	4
2R	10437985	10465701	FBgn0001122	Galphao	2R	10459836	10459840	2R_10459836_10459840	57.6038009296601	1.97800176699246	0.646727820996997	3.05847638337743	0.00222465613404206	0.0218686236290389	4
2R	10437985	10465701	FBgn0001122	Galphao	2R	10460918	10460922	2R_10460918_10460922	59.8315361050356	1.83005918357941	0.57102598910071	3.20486145728938	0.00135127505274888	0.0155403039689256	4
2R	10449350	10458892	FBgn0033524	Cyp49a1	2R	10454245	10454249	2R_10454245_10454249	5.90832718785875	4.28683678155114	1.52234802610996	2.81593742562615	0.00486351383907267	0.0373836579596868	4
2R	10466001	10468540	FBgn0033526	Caf1-105	2R	10468402	10468406	2R_10468402_10468406	226.830720030228	-1.84597644401899	0.242536647545304	-7.61112377326062	2.71722854398172e-14	5.00765656610314e-11	4
2R	10468616	10469643	FBgn0033527	CG11777	2R	10469206	10469210	2R_10469206_10469210	137.54440020958	1.01229186325375	0.313582155147466	3.2281551951759	0.00124591359804358	0.0146991770934604	4
2R	10481894	10543291	FBgn0005630	lola	2R	10486748	10486752	2R_10486748_10486752	53.1946626791653	1.2416985598391	0.369784530181491	3.35789752813529	0.000785377224282846	0.0106039274205335	4
2R	10481894	10543291	FBgn0005630	lola	2R	10488032	10488036	2R_10488032_10488036	34.1257968261696	3.61644880676411	0.852765215590527	4.24084934592433	2.22675564739065e-05	0.000829107469640853	4
2R	10481894	10543291	FBgn0005630	lola	2R	10496040	10496044	2R_10496040_10496044	65.4498241080862	2.5063973227033	0.597988939342814	4.19137739480234	2.77266008941839e-05	0.000972927058886454	4
2R	10481894	10543291	FBgn0005630	lola	2R	10501988	10501992	2R_10501988_10501992	152.003438888447	1.74290926869307	0.465972722231005	3.74036759136519	0.000183751325656962	0.00378894180865482	4
2R	10481894	10543291	FBgn0005630	lola	2R	10503345	10503349	2R_10503345_10503349	33.2687560738336	5.6494997100465	1.123178273337	5.02992253692876	4.90678033897248e-07	5.14968273151587e-05	4
2R	10481894	10543291	FBgn0005630	lola	2R	10515965	10515969	2R_10515965_10515969	94.9205392531482	0.992791878422774	0.312904620351468	3.17282588319606	0.00150963030525517	0.0167918403969718	4
2R	10481894	10543291	FBgn0005630	lola	2R	10518166	10518170	2R_10518166_10518170	52.424574999758	1.79445401002351	0.601953305839615	2.98105184009343	0.00287260160650578	0.0260808631885985	4
2R	10481894	10543291	FBgn0005630	lola	2R	10526720	10526724	2R_10526720_10526724	127.110439752345	1.26084092226016	0.376851786071356	3.34572096739758	0.000820689384587866	0.0109386019558012	4
2R	10481894	10543291	FBgn0005630	lola	2R	10527833	10527837	2R_10527833_10527837	158.879994259941	1.53468561687366	0.44396309798204	3.45678643979492	0.000546657887882066	0.00823675517697192	4
2R	10481894	10543291	FBgn0005630	lola	2R	10529078	10529082	2R_10529078_10529082	74.290268521476	3.43772849422838	0.888942477538362	3.8672114125405	0.000110086985614273	0.00261959493110397	4
2R	10481894	10543291	FBgn0005630	lola	2R	10534971	10534975	2R_10534971_10534975	736.804100719568	1.03614381123103	0.273656515692518	3.78629322458833	0.000152911224463942	0.00331721886569926	4
2R	10481894	10543291	FBgn0005630	lola	2R	10535686	10535690	2R_10535686_10535690	161.514257680754	1.99507873874308	0.49603957580859	4.02201525047859	5.77023208546514e-05	0.00164982659128741	4
2R	10481894	10543291	FBgn0005630	lola	2R	10535781	10535785	2R_10535781_10535785	16.1727691933306	2.72396956741667	0.891912933376026	3.0540756451485	0.00225755148782245	0.0220993118617986	4
2R	10481894	10543291	FBgn0005630	lola	2R	10539082	10539086	2R_10539082_10539086	413.148956908576	-0.938977192745621	0.322855210590466	-2.90835384390525	0.00363336969586682	0.0307518863751215	4
2R	10481894	10543291	FBgn0005630	lola	2R	10539487	10539491	2R_10539487_10539491	382.581689222539	-0.910936262300569	0.315716516107269	-2.88529809441792	0.0039104320140563	0.0323307103093742	4
2R	10544925	10547260	FBgn0283426	acal	2R	10545610	10545614	2R_10545610_10545614	147.770499148277	1.2365910376824	0.354348992156645	3.48975463470699	0.000483464221199022	0.00755690858873212	4
2R	10544925	10547260	FBgn0283426	acal	2R	10547054	10547058	2R_10547054_10547058	43.3514487368105	1.400455777034	0.408075345219188	3.43185588995038	0.000599466011796091	0.00878316590232404	4
2R	10544925	10547260	FBtr0445179	acal-RA	2R	10545610	10545614	2R_10545610_10545614	147.770499148277	1.2365910376824	0.354348992156645	3.48975463470699	0.000483464221199022	0.00755690858873212	4
2R	10544925	10547260	FBtr0445179	acal-RA	2R	10547054	10547058	2R_10547054_10547058	43.3514487368105	1.400455777034	0.408075345219188	3.43185588995038	0.000599466011796091	0.00878316590232404	4
2R	10557888	10617280	FBgn0263102	psq	2R	10601970	10601974	2R_10601970_10601974	111.850096589187	1.60979169242771	0.513720217335761	3.13359614456359	0.00172678337722361	0.0183985912329081	4
2R	10617662	10641807	FBgn0033538	CG11883	2R	10618972	10618976	2R_10618972_10618976	89.4416259083682	3.08613737789325	0.605049120545579	5.10063939124553	3.38507970918856e-07	3.8873742387185e-05	4
2R	10617662	10641807	FBgn0033538	CG11883	2R	10637427	10637431	2R_10637427_10637431	37.0325974755122	1.70045114065705	0.585149500594919	2.90601143627092	0.00366068069398406	0.0309147092338622	4
2R	10671648	10672622	FBgn0267949	CR46229	2R	10671992	10671996	2R_10671992_10671996	161.168901493346	-0.763241373474609	0.261398569229901	-2.91983760937626	0.00350213825601534	0.029949275428214	4
2R	10671648	10672622	FBgn0267949	CR46229	2R	10672476	10672480	2R_10672476_10672480	170.256241532965	-0.783746958098401	0.249314301597416	-3.14361010610602	0.00166877622067454	0.0179830483875664	4
2R	10671648	10672622	FBtr0347524	CR46229-RA	2R	10671992	10671996	2R_10671992_10671996	161.168901493346	-0.763241373474609	0.261398569229901	-2.91983760937626	0.00350213825601534	0.029949275428214	4
2R	10671648	10672622	FBtr0347524	CR46229-RA	2R	10672476	10672480	2R_10672476_10672480	170.256241532965	-0.783746958098401	0.249314301597416	-3.14361010610602	0.00166877622067454	0.0179830483875664	4
2R	10673345	10721138	FBgn0024836	stan	2R	10684508	10684512	2R_10684508_10684512	51.9269464031483	2.24373566249196	0.588825241463887	3.81052900672834	0.000138669739690143	0.00309722641588709	4
2R	10673345	10721138	FBgn0024836	stan	2R	10688777	10688781	2R_10688777_10688781	16.8234565158235	1.41911121762382	0.496616088039897	2.85756191110307	0.00426909343559611	0.034240343293178	4
2R	10673345	10721138	FBgn0024836	stan	2R	10713334	10713338	2R_10713334_10713338	95.7737985920555	1.42488091961413	0.383985695823862	3.71076562254999	0.000206633351970415	0.00411526746433965	4
2R	10721335	10729203	FBgn0005586	Rab3	2R	10722523	10722527	2R_10722523_10722527	44.4375367018039	3.54904410178324	0.802092749350646	4.42473031286775	9.65628369697878e-06	0.000458750144388165	4
2R	10721335	10729203	FBgn0005586	Rab3	2R	10722688	10722692	2R_10722688_10722692	54.436327329954	1.12229925155231	0.412439880297496	2.72112204751584	0.00650607359818682	0.0454947228788218	4
2R	10721335	10729203	FBgn0005586	Rab3	2R	10724808	10724812	2R_10724808_10724812	290.86607872155	-0.856691361594398	0.265722587747977	-3.22400654327106	0.00126410511210059	0.0148453730757629	4
2R	10721335	10729203	FBgn0005586	Rab3	2R	10725181	10725185	2R_10725181_10725185	738.847981204001	-1.64251880401513	0.355772266861037	-4.61677021232432	3.89758428411185e-06	0.000236281816103608	4
2R	10721335	10729203	FBgn0005586	Rab3	2R	10725619	10725623	2R_10725619_10725623	597.934038622214	-2.20089851099194	0.379539036337708	-5.79887258035195	6.6762234183423e-09	1.82008862010632e-06	4
2R	10721335	10729203	FBgn0005586	Rab3	2R	10726428	10726432	2R_10726428_10726432	186.56930724385	-0.902933935038723	0.3332102604697	-2.70980231450835	0.00673233206712905	0.0465414401157234	4
2R	10725270	10727272	FBgn0033542	CG12309	2R	10725619	10725623	2R_10725619_10725623	597.934038622214	-2.20089851099194	0.379539036337708	-5.79887258035195	6.6762234183423e-09	1.82008862010632e-06	4
2R	10725270	10727272	FBgn0033542	CG12309	2R	10726428	10726432	2R_10726428_10726432	186.56930724385	-0.902933935038723	0.3332102604697	-2.70980231450835	0.00673233206712905	0.0465414401157234	4
2R	10729578	10731528	FBgn0033543	CG12338	2R	10730314	10730318	2R_10730314_10730318	502.139333528773	-0.904170865332309	0.313059683454251	-2.88817408666562	0.00387485351238611	0.0321241769256969	4
2R	10731335	10738370	FBgn0033544	CG7220	2R	10732034	10732038	2R_10732034_10732038	34.4561101249384	1.90531990447028	0.674408682093362	2.82517107958364	0.00472553775886132	0.036669358013873	4
2R	10740054	10798709	FBgn0053144	CG33144	2R	10742022	10742026	2R_10742022_10742026	220.500773261139	-0.71645605769706	0.245683337337091	-2.9161768374794	0.00354349597467054	0.0302143462894086	4
2R	10740054	10798709	FBgn0053144	CG33144	2R	10744588	10744592	2R_10744588_10744592	78.2367618600162	1.06177436479381	0.324450746568839	3.27252865349328	0.0010659006788205	0.0131561978020341	4
2R	10740054	10798709	FBgn0053144	CG33144	2R	10753937	10753941	2R_10753937_10753941	111.591224223925	0.818164476876561	0.263288163182193	3.10748674375612	0.00188685447473996	0.0195532280016625	4
2R	10740054	10798709	FBgn0053144	CG33144	2R	10766311	10766315	2R_10766311_10766315	282.080899803367	0.764169276173548	0.275397134523336	2.77479022247704	0.00552373247118503	0.0407297917693173	4
2R	10740054	10798709	FBgn0053144	CG33144	2R	10784920	10784924	2R_10784920_10784924	56.5666050850832	1.5713228846747	0.420981699240288	3.73252064759664	0.000189573151766147	0.00387681305103527	4
2R	10740054	10798709	FBgn0053144	CG33144	2R	10797032	10797036	2R_10797032_10797036	39.0186620532571	3.51001258056761	0.526377421595211	6.66824304494359	2.58883815605506e-11	1.92519522573214e-08	4
2R	10782895	10785597	FBgn0265345	CR44299	2R	10784920	10784924	2R_10784920_10784924	56.5666050850832	1.5713228846747	0.420981699240288	3.73252064759664	0.000189573151766147	0.00387681305103527	4
2R	10782895	10785597	FBtr0344612	CR44299-RB	2R	10784920	10784924	2R_10784920_10784924	56.5666050850832	1.5713228846747	0.420981699240288	3.73252064759664	0.000189573151766147	0.00387681305103527	4
2R	10812157	10813310	FBgn0033550	CG12341	2R	10812545	10812549	2R_10812545_10812549	150.551839938077	-0.910864945403298	0.330032486455898	-2.75992510672132	0.00578146136936021	0.0420394599227939	4
2R	10816037	10819884	FBgn0086898	dgo	2R	10819507	10819511	2R_10819507_10819511	225.587832643812	1.07835410895461	0.252454925545678	4.27147185432713	1.94187039057383e-05	0.000750949998984272	4
2R	10819978	10821178	FBgn0029134	Prosbeta5	2R	10820237	10820241	2R_10820237_10820241	124.561786147329	1.99650880978885	0.278919810134958	7.15800289991168	8.18608239386978e-13	9.67074388074977e-10	4
2R	10823405	10827644	FBgn0033557	CG12325	2R	10825409	10825413	2R_10825409_10825413	102.07693388088	1.53864297626518	0.440925725007755	3.48957406882558	0.000483790966510238	0.00755996403412681	4
2R	10823405	10827644	FBgn0033557	CG12325	2R	10826389	10826393	2R_10826389_10826393	204.383648063381	-0.847127172808911	0.314479318426902	-2.69374525818243	0.00706541423278483	0.0480495723903203	4
2R	10827430	10835709	FBgn0033558	CG12344	2R	10835444	10835448	2R_10835444_10835448	238.393824580073	0.738531929435882	0.273484227633012	2.7004552907048	0.00692446432691654	0.0474087184335737	4
2R	10839102	10874771	FBgn0050015	CG30015	2R	10874592	10874596	2R_10874592_10874596	112.957965195318	-1.05132451047151	0.318481945772189	-3.30104900584703	0.000963240563713395	0.0122507522608292	4
2R	10886810	10893191	FBgn0050020	CG30020	2R	10887278	10887282	2R_10887278_10887282	290.994125855443	-0.88958236472022	0.246886661860982	-3.60320139619826	0.000314321796281665	0.00555752973537662	4
2R	10886810	10893191	FBgn0050020	CG30020	2R	10887863	10887867	2R_10887863_10887867	227.021526463809	-0.711641621841545	0.259741494766122	-2.73980721671878	0.00614752314046992	0.0438256580847548	4
2R	10977956	11116378	FBgn0040765	luna	2R	11052689	11052693	2R_11052689_11052693	226.86387516247	-0.864271951639718	0.289324016037762	-2.98721123630095	0.00281535120485879	0.0257437064128329	4
2R	11135923	11139315	FBgn0033578	BBS4	2R	11135950	11135954	2R_11135950_11135954	172.449720620796	1.04292389185554	0.381721681413586	2.73215785908047	0.00629209854324016	0.0444880486866488	4
2R	11135923	11139315	FBgn0033578	BBS4	2R	11137255	11137259	2R_11137255_11137259	129.532177408729	2.85733387189472	0.416822867388182	6.85503146648075	7.12968239573902e-12	6.31706313375698e-09	4
2R	11139304	11172206	FBgn0033579	CG13229	2R	11144385	11144389	2R_11144385_11144389	66.5600951708029	1.30218895984981	0.389201927701603	3.3457926776976	0.00082047717933878	0.0109374484055065	4
2R	11139304	11172206	FBgn0033579	CG13229	2R	11147517	11147521	2R_11147517_11147521	241.109319680028	-0.851355447866525	0.222542843444773	-3.8255799858053	0.000130464564684461	0.00296856606738287	4
2R	11159086	11217394	FBgn0003396	shn	2R	11176265	11176269	2R_11176265_11176269	22.0280126888627	2.30154274843819	0.748520438111013	3.07478945297262	0.00210651204351005	0.0210793950486615	4
2R	11159086	11217394	FBgn0003396	shn	2R	11215839	11215843	2R_11215839_11215843	48.6350026613437	1.55029990214593	0.576170326612733	2.69069723055688	0.00713028735730543	0.0483722289175434	4
2R	11285148	11289772	FBgn0033609	Fbl6	2R	11287468	11287472	2R_11287468_11287472	97.6812327705367	1.0408851898933	0.313500947462769	3.32019790790878	0.000899536545655579	0.0116850476980091	4
2R	11307879	11309829	FBgn0033616	CG7745	2R	11307990	11307994	2R_11307990_11307994	121.732526257623	0.722532283112892	0.2518817970896	2.8685371132868	0.00412374815257413	0.0334779872750173	4
2R	11307879	11309829	FBgn0033616	CG7745	2R	11308122	11308126	2R_11308122_11308126	8.57898694041702	2.45380000738513	0.848768324684684	2.89101270160702	0.003840026000749	0.0319127463611914	4
2R	11366710	11370287	FBgn0033627	CG13204	2R	11368741	11368745	2R_11368741_11368745	26.8183979647753	1.90358297739664	0.592413427460293	3.21326777746648	0.0013123387413832	0.0152246495020777	4
2R	11373607	11377109	FBgn0033628	CG13203	2R	11373704	11373708	2R_11373704_11373708	384.752561865758	-1.11542692950998	0.382775820072263	-2.91404752081624	0.00356775592720867	0.0303627641186358	4
2R	11373607	11377109	FBgn0033628	CG13203	2R	11374177	11374181	2R_11374177_11374181	221.143793723633	-1.90384235265869	0.363305007056419	-5.24034162943159	1.60279591667727e-07	2.21869689408615e-05	4
2R	11373607	11377109	FBgn0033628	CG13203	2R	11375622	11375626	2R_11375622_11375626	152.757287406308	1.70467702421637	0.449806105014918	3.78980410717154	0.00015076613364994	0.00328908742443049	4
2R	11373607	11377109	FBgn0033628	CG13203	2R	11377066	11377070	2R_11377066_11377070	96.0272900145445	1.01764110210767	0.335803370862346	3.0304672031563	0.00244175704296452	0.0233420949024635	4
2R	11377193	11379177	FBgn0033629	Tsp47F	2R	11378243	11378247	2R_11378243_11378247	566.26014879195	1.20128213832447	0.312814535314175	3.84023759355672	0.000122915293021258	0.00283921632328638	4
2R	11377193	11379177	FBgn0033629	Tsp47F	2R	11379077	11379081	2R_11379077_11379081	652.674853338369	1.26013152618802	0.311911360832376	4.04003086910716	5.34441667218113e-05	0.00156202113742493	4
2R	11377193	11379177	FBgn0033629	Tsp47F	2R	11379123	11379127	2R_11379123_11379127	19.5611777308243	3.0676654111139	0.984254703669122	3.11673939649788	0.00182863142498362	0.0191270662390018	4
2R	11380347	11384114	FBgn0033631	Sod3	2R	11380470	11380474	2R_11380470_11380474	98.3500257142756	1.76392696674275	0.431809843671726	4.08496238006964	4.40839583627879e-05	0.00135967936165511	4
2R	11380347	11384114	FBgn0033631	Sod3	2R	11382001	11382005	2R_11382001_11382005	39.3540051734604	1.20229149754168	0.449524731107678	2.67458365322661	0.00748221068107007	0.0499883108307586	4
2R	11380347	11384114	FBgn0033631	Sod3	2R	11383046	11383050	2R_11383046_11383050	112.989566310133	0.705096342720942	0.254004439824173	2.77592133117446	0.00550455257341253	0.0406513241005067	4
2R	11442505	11451604	FBgn0260499	qvr	2R	11443225	11443229	2R_11443225_11443229	64.7036460567131	1.91018259773407	0.432514304620086	4.41646109118158	1.00329950469346e-05	0.000470533578375843	4
2R	11442505	11451604	FBgn0260499	qvr	2R	11446378	11446382	2R_11446378_11446382	126.515119739117	-0.88451697001075	0.304015451356136	-2.90944741810044	0.00362068286814996	0.0306715536369874	4
2R	11442505	11451604	FBgn0260499	qvr	2R	11447956	11447960	2R_11447956_11447960	323.052305639447	-0.860405773615907	0.268659646725714	-3.20258655924733	0.00136199361896342	0.015617572027184	4
2R	11452043	11465270	FBgn0000581	E(Pc)	2R	11456711	11456715	2R_11456711_11456715	47.3930843478657	3.8085778357374	1.0764015649279	3.53824999872841	0.000402788503157207	0.0066447457843669	4
2R	11452043	11465270	FBgn0000581	E(Pc)	2R	11459480	11459484	2R_11459480_11459484	18.6175520963683	1.90225079214389	0.686398140943003	2.77135190012388	0.00558240603887756	0.041020370872815	4
2R	11474465	11509695	FBgn0001269	inv	2R	11484206	11484210	2R_11484206_11484210	53.2826671347025	-2.77573733790542	0.377321691878603	-7.35642131806846	1.88906144042609e-13	2.78958671657177e-10	4
2R	11474465	11509695	FBgn0001269	inv	2R	11484847	11484851	2R_11484847_11484851	41.181135297573	-2.69421258640695	0.430256732950595	-6.26187199426421	3.8038313477994e-10	1.70187891151143e-07	4
2R	11474465	11509695	FBgn0001269	inv	2R	11489091	11489095	2R_11489091_11489095	166.471026911467	-1.60536019745923	0.336419321250235	-4.77190249208409	1.82493854562744e-06	0.000135833212601619	4
2R	11474465	11509695	FBgn0001269	inv	2R	11489627	11489631	2R_11489627_11489631	171.322231303675	-1.28621086194386	0.260357645834459	-4.94016934982451	7.80547491512598e-07	7.26805187670943e-05	4
2R	11474465	11509695	FBgn0001269	inv	2R	11490248	11490252	2R_11490248_11490252	75.0397308172007	-1.44422550335678	0.314012577798426	-4.5992600471051	4.23994247947023e-06	0.000251362678013577	4
2R	11474465	11509695	FBgn0001269	inv	2R	11494185	11494189	2R_11494185_11494189	69.6412546798102	-0.887816881250098	0.325680496488789	-2.72603637866494	0.00640999330970932	0.0450484919852496	4
2R	11474465	11509695	FBgn0001269	inv	2R	11499214	11499218	2R_11499214_11499218	22.3304878574444	-1.45173535489973	0.490769754263824	-2.95807828882486	0.00309563491407011	0.0274744679653199	4
2R	11474465	11509695	FBgn0001269	inv	2R	11500200	11500204	2R_11500200_11500204	62.9603667055291	-2.06673438802025	0.344139998995296	-6.00550471916663	1.9073761660692e-09	6.53007031370552e-07	4
2R	11474465	11509695	FBgn0001269	inv	2R	11509077	11509081	2R_11509077_11509081	41.8709997677696	-2.13635311136562	0.413958548815262	-5.16078993290466	2.45909994524788e-07	3.04729972020965e-05	4
2R	11474465	11509695	FBgn0001269	inv	2R	11509399	11509403	2R_11509399_11509403	137.74164800598	-1.97200980248447	0.385698256492634	-5.11283048157136	3.1736708195896e-07	3.67725370301972e-05	4
2R	11524006	11528210	FBgn0000577	en	2R	11525924	11525928	2R_11525924_11525928	84.3813287592391	-1.41696332697772	0.315364242947831	-4.49310078318586	7.01935441618897e-06	0.000362967586855172	4
2R	11524006	11528210	FBgn0000577	en	2R	11526370	11526374	2R_11526370_11526374	76.4490645612252	-1.5181827023024	0.327138786309944	-4.64079089926077	3.47078198742552e-06	0.000217343171144136	4
2R	11524006	11528210	FBgn0000577	en	2R	11528102	11528106	2R_11528102_11528106	35.3078767545651	0.978351179707565	0.313464582043545	3.12109002340704	0.00180182943126381	0.0189435683466184	4
2R	11577485	11616045	FBgn0033636	tou	2R	11581507	11581511	2R_11581507_11581511	25.2141044193978	1.84137373639684	0.624748713611395	2.94738299780191	0.00320476003712082	0.0281415475115843	4
2R	11577485	11616045	FBgn0033636	tou	2R	11595334	11595338	2R_11595334_11595338	33.5523649309603	2.16763964041515	0.606134138691776	3.57617151393846	0.000348662944791297	0.00598867342229287	4
2R	11577485	11616045	FBgn0033636	tou	2R	11604231	11604235	2R_11604231_11604235	79.3380452364671	2.48263817812222	0.785895352390584	3.15899333234429	0.00158315112367073	0.0173264379189288	4
2R	11619479	11640941	FBgn0033638	CG9005	2R	11621230	11621234	2R_11621230_11621234	200.964041127364	-1.45873261704538	0.426025743269516	-3.42404805364671	0.000616957104403958	0.00896354315799206	4
2R	11619479	11640941	FBgn0033638	CG9005	2R	11623980	11623984	2R_11623980_11623984	112.014103663371	1.10590575592504	0.379353220217734	2.91524019564218	0.00355414887098705	0.0302834554900439	4
2R	11619479	11640941	FBgn0033638	CG9005	2R	11624249	11624253	2R_11624249_11624253	110.397302350919	1.10007470307909	0.36855572453114	2.98482598385511	0.00283739689664943	0.0258641885681205	4
2R	11619479	11640941	FBgn0033638	CG9005	2R	11624902	11624906	2R_11624902_11624906	4.76650915853541	4.6265163372901	1.54098496478863	3.00231114709461	0.00267938162723127	0.0248786145884223	4
2R	11641477	11651616	FBgn0033639	CG9003	2R	11641747	11641751	2R_11641747_11641751	169.731558060611	2.16599617677539	0.412034004710089	5.25683839686826	1.46552984186735e-07	2.06741119137547e-05	4
2R	11688569	11690863	FBgn0010516	wal	2R	11690335	11690339	2R_11690335_11690339	54.1870014589883	3.85200146397161	1.09376951209265	3.52176708290377	0.000428680604458563	0.00694273313601669	4
2R	11756817	11814424	FBgn0033652	ths	2R	11757149	11757153	2R_11757149_11757153	68.5134601211443	3.38592639327127	0.484435561082393	6.98942576739405	2.76013607189995e-12	2.83857815330046e-09	4
2R	11756817	11814424	FBgn0033652	ths	2R	11757373	11757377	2R_11757373_11757377	12.4679202133385	4.11176954175471	1.35103902587287	3.04341285707731	0.00233911176924724	0.0226532064503473	4
2R	11756817	11814424	FBgn0033652	ths	2R	11757651	11757655	2R_11757651_11757655	36.0166331958918	4.68446833322692	0.853906495194043	5.48592657345043	4.11307729073005e-08	7.70335905005137e-06	4
2R	11756817	11814424	FBgn0033652	ths	2R	11760823	11760827	2R_11760823_11760827	212.413698871013	-1.18458063271018	0.328389240209516	-3.60724557221913	0.00030946474392237	0.00549611866459183	4
2R	11756817	11814424	FBgn0033652	ths	2R	11780734	11780738	2R_11780734_11780738	69.8290263627276	1.7379953834469	0.56526308784336	3.07466632940398	0.0021073817681045	0.021084434674969	4
2R	11756817	11814424	FBgn0033652	ths	2R	11797081	11797085	2R_11797081_11797085	25.181106116359	5.46171964027084	1.27585208727572	4.28084077671815	1.86188540021299e-05	0.000727961799228558	4
2R	11756817	11814424	FBgn0033652	ths	2R	11798628	11798632	2R_11798628_11798632	99.5742116686574	0.95883173050132	0.260203736527567	3.68492683193939	0.000228768349995173	0.0044286774422608	4
2R	11845324	11852324	FBgn0033657	Sln	2R	11849690	11849694	2R_11849690_11849694	399.719731538686	-0.898891227079726	0.323758633382311	-2.77642396030956	0.00549604893576348	0.0406049456122667	4
2R	11845324	11852324	FBgn0033657	Sln	2R	11850139	11850143	2R_11850139_11850143	459.474047862889	-0.991809109289926	0.322226104631745	-3.07799118393406	0.00208401080314796	0.0209208425152556	4
2R	12001473	12019846	FBgn0004839	otk	2R	12016455	12016459	2R_12016455_12016459	93.1133380347865	-1.3233430087181	0.420677137694	-3.14574501474501	0.0016566436820161	0.0178835228890028	4
2R	12001473	12019846	FBgn0004839	otk	2R	12019225	12019229	2R_12019225_12019229	97.6356021302712	0.85332453592056	0.282942161129059	3.01589742764186	0.00256219918344243	0.0241349189194021	4
2R	12044612	12050172	FBgn0024732	Drep1	2R	12048031	12048035	2R_12048031_12048035	129.242723710741	1.90435225795033	0.325026325451669	5.85907081619918	4.65464189595179e-09	1.36075029822694e-06	4
2R	12064565	12079543	FBgn0033679	CG8888	2R	12077495	12077499	2R_12077495_12077499	387.789808901333	-0.810501993626193	0.284065353730536	-2.85322367892508	0.00432781473199599	0.0345460972330827	4
2R	12085194	12119340	FBgn0086677	jeb	2R	12086416	12086420	2R_12086416_12086420	217.467217817172	-1.16345042716539	0.381381933475254	-3.0506175700661	0.00228371250119936	0.0222740045747615	4
2R	12085194	12119340	FBgn0086677	jeb	2R	12087555	12087559	2R_12087555_12087559	481.743561825759	-0.663267581720797	0.216401393664314	-3.06498757004158	0.00217679043783959	0.0215560549371687	4
2R	12085194	12119340	FBgn0086677	jeb	2R	12092765	12092769	2R_12092765_12092769	10.1757537882943	5.77447289655172	1.33599136024911	4.3222382033032	1.5445430197195e-05	0.000638453610767454	4
2R	12085194	12119340	FBgn0086677	jeb	2R	12097742	12097746	2R_12097742_12097746	53.7657005208788	1.84251249818518	0.490447105044293	3.75680165961787	0.000172098788222405	0.00360951406570769	4
2R	12085194	12119340	FBgn0086677	jeb	2R	12100942	12100946	2R_12100942_12100946	40.2680416000606	-1.41599016320909	0.382176462128401	-3.7050690022175	0.000211333193736714	0.00418095695441321	4
2R	12085194	12119340	FBgn0086677	jeb	2R	12101384	12101388	2R_12101384_12101388	45.5445350996636	-1.75406679629675	0.393962544591672	-4.45236944571667	8.49278778825053e-06	0.000418544981103745	4
2R	12085194	12119340	FBgn0086677	jeb	2R	12108773	12108777	2R_12108773_12108777	211.620364729307	1.28628856800235	0.286133406038645	4.49541556789992	6.9434206164644e-06	0.000359767888828708	4
2R	12085194	12119340	FBgn0086677	jeb	2R	12109628	12109632	2R_12109628_12109632	144.490038084095	1.43003100241779	0.427405506214151	3.34584131843466	0.000820333270558863	0.0109374287652253	4
2R	12085194	12119340	FBgn0086677	jeb	2R	12110393	12110397	2R_12110393_12110397	46.3460730333928	1.32482603059205	0.472833386127781	2.80188766161708	0.00508045612492429	0.0385038937911011	4
2R	12145710	12152752	FBgn0033686	Hen1	2R	12145888	12145892	2R_12145888_12145892	273.39883033559	-0.741945712046308	0.200114664373912	-3.70760291039936	0.000209230399456056	0.00415298726530189	4
2R	12145710	12152752	FBgn0033686	Hen1	2R	12146543	12146547	2R_12146543_12146547	287.543639251028	-0.783564794085485	0.199314967681096	-3.93128927145696	8.44915360887843e-05	0.00217450309492	4
2R	12146024	12151057	FBgn0027504	CG8878	2R	12146543	12146547	2R_12146543_12146547	287.543639251028	-0.783564794085485	0.199314967681096	-3.93128927145696	8.44915360887843e-05	0.00217450309492	4
2R	12166295	12174264	FBgn0014184	Oda	2R	12168017	12168021	2R_12168017_12168021	73.1167591762193	1.73126731759917	0.459147707198532	3.77061083058089	0.000162848459259867	0.00346909082354897	4
2R	12180493	12182373	FBgn0033692	wash	2R	12182147	12182151	2R_12182147_12182151	382.879506430091	-0.818366968631044	0.230445688140222	-3.5512357607363	0.000383426788020416	0.00640758037353	4
2R	12182639	12185506	FBgn0033693	CG13175	2R	12182822	12182826	2R_12182822_12182826	309.328682925889	-0.666842281187471	0.214859972883337	-3.10361335449646	0.00191172985768953	0.0197177788794962	4
2R	12182639	12185506	FBgn0053964	CG33964	2R	12182822	12182826	2R_12182822_12182826	309.328682925889	-0.666842281187471	0.214859972883337	-3.10361335449646	0.00191172985768953	0.0197177788794962	4
2R	12192374	12198854	FBgn0033698	CG8858	2R	12198585	12198589	2R_12198585_12198589	52.2300511192106	1.8396469630549	0.440941747533319	4.17208616182548	3.01823453824017e-05	0.00103779109977708	4
2R	12199024	12200815	FBgn0033699	RpS11	2R	12199982	12199986	2R_12199982_12199986	97.0460685986695	2.04526829671113	0.533238571846684	3.83555955006792	0.000125278746023263	0.00287868711249165	4
2R	12259398	12278809	FBgn0000253	Cam	2R	12262179	12262183	2R_12262179_12262183	88.4061381345798	2.26198825871479	0.784463849102267	2.88348310926423	0.00393303738763365	0.0324570335246145	4
2R	12259398	12278809	FBgn0000253	Cam	2R	12264894	12264898	2R_12264894_12264898	596.008944529962	-1.03255206322205	0.341655907687567	-3.0221987677915	0.00250945708458923	0.0237957351917545	4
2R	12259398	12278809	FBgn0000253	Cam	2R	12265333	12265337	2R_12265333_12265337	590.999368078367	-1.11149622323269	0.357515943531141	-3.10894169433278	0.00187758766838077	0.0194875838933733	4
2R	12259398	12278809	FBgn0000253	Cam	2R	12268100	12268104	2R_12268100_12268104	83.0205670746336	1.95322080978899	0.727600807340782	2.68446762301925	0.00726454191389776	0.048984440682648	4
2R	12259398	12278809	FBgn0000253	Cam	2R	12272617	12272621	2R_12272617_12272621	246.477182684397	-1.32702877490177	0.292954549559417	-4.52981111540177	5.90364416978725e-06	0.000320527667409194	4
2R	12259398	12278809	FBgn0000253	Cam	2R	12273650	12273654	2R_12273650_12273654	164.055322329479	1.24621431987412	0.23821484531383	5.23147211179189	1.68165408606908e-07	2.30181773732257e-05	4
2R	12259398	12278809	FBgn0000253	Cam	2R	12275126	12275130	2R_12275126_12275130	45.9787529219232	4.53217573050073	0.888827435643427	5.09905021914615	3.41361985153827e-07	3.90615870500587e-05	4
2R	12259398	12278809	FBgn0000253	Cam	2R	12276248	12276252	2R_12276248_12276252	59.1620490141543	4.23854744238306	0.84408682454405	5.02145907166907	5.12804318883824e-07	5.30933392017937e-05	4
2R	12279771	12300795	FBgn0261611	CG42700	2R	12281345	12281349	2R_12281345_12281349	36.6140206843271	1.2421264169839	0.391267600789721	3.17462119142201	0.00150032223940549	0.0167234350898962	4
2R	12322507	12326258	FBgn0033713	CG8841	2R	12323112	12323116	2R_12323112_12323116	185.942856783717	1.54991929965938	0.451740769797388	3.43099273584393	0.000601376704445586	0.00880492855575899	4
2R	12336890	12337718	FBgn0054021	CG34021	2R	12337150	12337154	2R_12337150_12337154	366.320966893002	1.0493507440215	0.243115914778036	4.31625689737159	1.58697276508869e-05	0.000649605672406143	4
2R	12337797	12339544	FBgn0033716	Den1	2R	12338065	12338069	2R_12338065_12338069	139.67761558838	1.92278809091736	0.333423923751526	5.76679702309022	8.07922588506689e-09	2.10065344270803e-06	4
2R	12337797	12339544	FBgn0033716	Den1	2R	12338712	12338716	2R_12338712_12338716	50.8272319063809	0.952187790047546	0.328286454415455	2.90047846093134	0.00372593444252698	0.0312813372858767	4
2R	12422931	12425459	FBgn0033734	CG8520	2R	12423550	12423554	2R_12423550_12423554	111.640130710879	-0.817062895331675	0.223995860798886	-3.64766961504379	0.000264629613671221	0.0049138856668535	4
2R	12428449	12431099	FBgn0033737	Nup54	2R	12430438	12430442	2R_12430438_12430442	91.1634161817683	4.27150275226095	0.939300990809469	4.54753353190851	5.42782743892118e-06	0.00030195288476081	4
2R	12437345	12452916	FBgn0033739	Dyb	2R	12442633	12442637	2R_12442633_12442637	651.827732437359	-0.91212862113066	0.238852853077267	-3.81878888771571	0.000134108469264295	0.00302408297088278	4
2R	12437345	12452916	FBgn0033739	Dyb	2R	12443356	12443360	2R_12443356_12443360	305.962522967463	-0.780334881763514	0.195414061001151	-3.99323814144019	6.51770502147117e-05	0.00180402817962779	4
2R	12437345	12452916	FBgn0033739	Dyb	2R	12450187	12450191	2R_12450187_12450191	10.5144712559083	4.11713435054464	1.23503824851567	3.33360878134165	0.000857271420980067	0.011292022880982	4
2R	12453190	12465630	FBgn0010238	Lac	2R	12462496	12462500	2R_12462496_12462500	90.4929750469126	0.860716869231546	0.244752342922206	3.51668490260427	0.000436972186157422	0.00703924699406493	4
2R	12465678	12471775	FBgn0033740	dgt5	2R	12467450	12467454	2R_12467450_12467454	25.8799796957516	2.17014865963322	0.494687603294237	4.38690730307716	1.14973759489299e-05	0.000517608854377796	4
2R	12474424	12487986	FBgn0033744	Dh44-R2	2R	12475072	12475076	2R_12475072_12475076	37.0777425163046	2.74954947978632	0.654661574475081	4.19995549913092	2.66967445575759e-05	0.000946157270269313	4
2R	12487451	12507333	FBgn0045063	fdl	2R	12499734	12499738	2R_12499734_12499738	20.4985564211764	2.89811382473576	0.656886614729983	4.41189355932765	1.0247048877366e-05	0.000477627741728673	4
2R	12487451	12507333	FBgn0045063	fdl	2R	12504680	12504684	2R_12504680_12504684	117.548673728096	1.32055546246171	0.346167003846461	3.81479299814324	0.000136297136144259	0.0030590633344708	4
2R	12495672	12501459	FBgn0050044	s-cup	2R	12499734	12499738	2R_12499734_12499738	20.4985564211764	2.89811382473576	0.656886614729983	4.41189355932765	1.0247048877366e-05	0.000477627741728673	4
2R	12517264	12518912	FBgn0033751	CG8818	2R	12518653	12518657	2R_12518653_12518657	83.6745930978059	1.20293564344178	0.385401318038647	3.12125461730039	0.00180082257635757	0.0189350629250622	4
2R	12575240	12592917	FBgn0022764	Sin3A	2R	12575490	12575494	2R_12575490_12575494	77.4029215211729	1.34728257137964	0.400361908183124	3.36516172953048	0.000764988047387656	0.0104159369067028	4
2R	12575240	12592917	FBgn0022764	Sin3A	2R	12584178	12584182	2R_12584178_12584182	197.889658957545	0.954103754406109	0.293707453035357	3.24848329365089	0.00116022021727126	0.0139839528369126	4
2R	12575240	12592917	FBgn0022764	Sin3A	2R	12586609	12586613	2R_12586609_12586613	248.125810155758	1.07510683313179	0.239603624711693	4.48702240805177	7.22254808304789e-06	0.000370480853195148	4
2R	12593195	12593827	FBgn0266817	CR45279	2R	12593278	12593282	2R_12593278_12593282	118.351957716347	1.10033382468764	0.275158320039021	3.9989116975696	6.3634414084748e-05	0.00177321947926056	4
2R	12593195	12593827	FBtr0345538	CR45279-RA	2R	12593278	12593282	2R_12593278_12593282	118.351957716347	1.10033382468764	0.275158320039021	3.9989116975696	6.3634414084748e-05	0.00177321947926056	4
2R	12652805	12655743	FBgn0033762	ZnT49B	2R	12653207	12653211	2R_12653207_12653211	325.658158790612	-0.747807902745758	0.250409533615376	-2.98633958519477	0.00282338923830669	0.0257883288260908	4
2R	12670483	12679593	FBgn0261625	GLS	2R	12677183	12677187	2R_12677183_12677187	55.0407755130457	1.53712248031935	0.552779916808228	2.78071332474369	0.00542396106522246	0.0402453124215234	4
2R	12670483	12679593	FBgn0261625	GLS	2R	12677445	12677449	2R_12677445_12677449	66.6596555630318	3.12759615398774	0.612258985677116	5.1082895100818	3.25088283749069e-07	3.75008951297637e-05	4
2R	12670483	12679593	FBgn0261625	GLS	2R	12677639	12677643	2R_12677639_12677643	27.5766588028928	3.85694737049648	0.608482790552311	6.33863016404389	2.31816948420402e-10	1.14352769036005e-07	4
2R	12705172	12751545	FBgn0261545	CG42663	2R	12742895	12742899	2R_12742895_12742899	217.303760880856	1.00636532769478	0.368735521889785	2.72923346939051	0.00634817424683166	0.0447423013743817	4
2R	12705172	12751545	FBgn0261545	CG42663	2R	12743171	12743175	2R_12743171_12743175	157.725253885012	1.00875997549283	0.310737917008727	3.2463369298588	0.00116900397841804	0.0140576293332876	4
2R	12756434	12757173	FBgn0026741	mRpL18	2R	12756642	12756646	2R_12756642_12756646	390.686567526611	1.22594211902196	0.227341776810924	5.39250698318222	6.94813984390301e-08	1.16916501493641e-05	4
2R	12757546	12759724	FBgn0020930	Dgkepsilon	2R	12758425	12758429	2R_12758425_12758429	19.617318501194	5.04914156428344	1.35897219682357	3.71541196801906	0.000202872888483322	0.00405791576177382	4
2R	12877004	12883168	FBgn0002069	Aats-asp	2R	12880457	12880461	2R_12880457_12880461	140.65228687575	-0.925530706998911	0.269259885655909	-3.43731374892457	0.000587514623236194	0.00866253159859376	4
2R	12877004	12883168	FBgn0002069	Aats-asp	2R	12881018	12881022	2R_12881018_12881022	138.035854211518	-0.981210246612141	0.316596105852668	-3.09924925946108	0.00194011720517385	0.0199072219539032	4
2R	12915994	12923734	FBgn0010488	NAT1	2R	12917318	12917322	2R_12917318_12917322	72.2639655800137	1.15901435156482	0.369024580538518	3.14075108458484	0.00168515189469749	0.0181182535878784	4
2R	12915994	12923734	FBgn0010488	NAT1	2R	12922377	12922381	2R_12922377_12922381	296.238689980764	-0.79288846612842	0.274985834265789	-2.88337931386694	0.00393433372451356	0.0324607543705917	4
2R	12996501	13007911	FBgn0265623	Su(z)2	2R	13006379	13006383	2R_13006379_13006383	52.0274343942189	2.3447557839555	0.747506659599923	3.13676908940242	0.00170820603390488	0.0182723157135276	4
2R	13055246	13079539	FBgn0033791	Drl-2	2R	13061124	13061128	2R_13061124_13061128	128.143100856989	-0.897116239975775	0.251502152536665	-3.56703205490453	0.000361047329563303	0.00613279966982597	4
2R	13055246	13079539	FBgn0033791	Drl-2	2R	13063489	13063493	2R_13063489_13063493	53.6688413055015	5.25012117262251	0.98360444228207	5.33763466993059	9.41669561853234e-08	1.45587375112178e-05	4
2R	13110769	13126014	FBgn0033792	CG13325	2R	13111726	13111730	2R_13111726_13111730	6.03868325568595	4.00716853248337	1.41300646549378	2.83591662907433	0.0045694372521314	0.0358584718552007	4
2R	13152885	13159141	FBgn0020370	TppII	2R	13158836	13158840	2R_13158836_13158840	328.380267209322	-1.04048894837359	0.26447725686143	-3.93413392410806	8.34972203545198e-05	0.00215517318366267	4
2R	13158666	13160190	FBgn0085468	ND-MWFE	2R	13158836	13158840	2R_13158836_13158840	328.380267209322	-1.04048894837359	0.26447725686143	-3.93413392410806	8.34972203545198e-05	0.00215517318366267	4
2R	13158666	13160190	FBgn0085468	ND-MWFE	2R	13159407	13159411	2R_13159407_13159411	369.251696549887	-0.963477115607626	0.248883922846906	-3.87119065219926	0.000108305040390801	0.0025877474023752	4
2R	13158666	13160190	FBgn0085468	ND-MWFE	2R	13159796	13159800	2R_13159796_13159800	43.8562380908711	1.86916820989399	0.589536847288863	3.17057062419396	0.0015213984438821	0.0168750769860534	4
2R	13176094	13190086	FBgn0033802	CG17724	2R	13188658	13188662	2R_13188658_13188662	6.27144218039487	4.3876926521541	1.62072034898345	2.70724844968235	0.00678434636320444	0.0467700413257304	4
2R	13176553	13198337	FBgn0053182	Kdm4B	2R	13188658	13188662	2R_13188658_13188662	6.27144218039487	4.3876926521541	1.62072034898345	2.70724844968235	0.00678434636320444	0.0467700413257304	4
2R	13176553	13198337	FBgn0053182	Kdm4B	2R	13191532	13191536	2R_13191532_13191536	165.749519272145	-1.9066354013049	0.422819782425474	-4.5093334809635	6.50316157573131e-06	0.000343366334988522	4
2R	13176553	13198337	FBgn0053182	Kdm4B	2R	13195738	13195742	2R_13195738_13195742	100.181059259884	1.46014851863468	0.46579642154676	3.13473537170164	0.00172009201825954	0.0183477788052809	4
2R	13176553	13190086	FBgn0028991	seq	2R	13188658	13188662	2R_13188658_13188662	6.27144218039487	4.3876926521541	1.62072034898345	2.70724844968235	0.00678434636320444	0.0467700413257304	4
2R	13214706	13215760	FBgn0033808	CG4627	2R	13215290	13215294	2R_13215290_13215294	134.621100971125	-0.709826000465009	0.246119037110027	-2.88407596909167	0.00392564038749332	0.0324238669644432	4
2R	13220283	13221015	FBgn0040754	CG17059	2R	13220849	13220853	2R_13220849_13220853	45.3285933849035	3.5576448231484	0.506908660487828	7.01831533066464	2.24559298498464e-12	2.38390909483398e-09	4
2R	13222433	13228202	FBgn0011763	Dp	2R	13223772	13223776	2R_13223772_13223776	87.4315838054289	1.76833761899312	0.504257255493669	3.50681641112315	0.000453501916115234	0.00722485632142475	4
2R	13222433	13228202	FBgn0011763	Dp	2R	13224962	13224966	2R_13224962_13224966	70.5751310021595	2.22104665167628	0.672009038860519	3.30508449029549	0.000949477726062396	0.0121232338899285	4
2R	13222433	13228202	FBgn0011763	Dp	2R	13225672	13225676	2R_13225672_13225676	211.756645725024	1.10612832511288	0.20849642524295	5.30526278243845	1.12510795196524e-07	1.67866980869446e-05	4
2R	13235980	13237055	FBgn0033815	CG4676	2R	13236035	13236039	2R_13236035_13236039	241.098141900832	2.52099559077234	0.324152176045068	7.77719780113966	7.41486235296382e-15	1.67463939294398e-11	4
2R	13237256	13239468	FBgn0033816	CG4679	2R	13238635	13238639	2R_13238635_13238639	166.528551806721	-0.914589456324781	0.3137103652211	-2.91539444570213	0.00355239250627904	0.0302726355028454	4
2R	13267798	13295927	FBgn0052843	Dh31-R	2R	13268960	13268964	2R_13268960_13268964	40.6147665245047	2.9869658945055	0.735657350308934	4.06026785874042	4.90164505225465e-05	0.00146683861276656	4
2R	13414978	13439051	FBgn0259221	CG42321	2R	13415654	13415658	2R_13415654_13415658	137.291743416078	0.874827659153073	0.24561439396829	3.56179312221423	0.000368330574922408	0.00622256095794775	4
2R	13414978	13439051	FBgn0259221	CG42321	2R	13419994	13419998	2R_13419994_13419998	101.776579654941	0.942590120145237	0.340700154211188	2.7666266319356	0.00566395826858117	0.0414322180395011	4
2R	13414978	13439051	FBgn0259221	CG42321	2R	13422221	13422225	2R_13422221_13422225	15.9732049554723	2.25258150124307	0.760033563912268	2.96379213787339	0.00303873472243691	0.0271189386382405	4
2R	13414978	13439051	FBgn0259221	CG42321	2R	13426727	13426731	2R_13426727_13426731	386.212096725923	1.54917089342019	0.242269307344216	6.39441665311377	1.61161426329411e-10	8.55440394880207e-08	4
2R	13414978	13439051	FBgn0259221	CG42321	2R	13432888	13432892	2R_13432888_13432892	40.7152047135812	1.73528494741206	0.563153211486171	3.0813727277389	0.00206048542295867	0.0207676664746804	4
2R	13414978	13439051	FBgn0259221	CG42321	2R	13434343	13434347	2R_13434343_13434347	26.5284311968549	4.94077239083831	1.21697397308424	4.05988336654124	4.90972346522801e-05	0.00146811183254247	4
2R	13434207	13435045	FBgn0019928	Ser8	2R	13434343	13434347	2R_13434343_13434347	26.5284311968549	4.94077239083831	1.21697397308424	4.05988336654124	4.90972346522801e-05	0.00146811183254247	4
2R	13439314	13450475	FBgn0013765	cnn	2R	13448496	13448500	2R_13448496_13448500	38.5014583120066	4.92667660510602	0.961454113699117	5.12419317251765	2.98814511196047e-07	3.50135827498415e-05	4
2R	13486634	13494862	FBgn0033844	bbc	2R	13491400	13491404	2R_13491400_13491404	126.932456985581	-0.865120158001683	0.227821976050911	-3.79735165587519	0.000146250245064542	0.00321909840956795	4
2R	13548244	13553240	FBgn0053156	CG33156	2R	13552313	13552317	2R_13552313_13552317	152.056132023188	-0.760223180840671	0.229537799236882	-3.31197381593837	0.000926402162035982	0.0119193279762965	4
2R	13580313	13593339	FBgn0027581	CG6191	2R	13582607	13582611	2R_13582607_13582611	72.730150338223	1.23945518717831	0.442558047638251	2.80066127775275	0.00509980172330475	0.038614427898615	4
2R	13580313	13593339	FBgn0027581	CG6191	2R	13584084	13584088	2R_13584084_13584088	220.398807591361	-1.0387940727273	0.233863081558077	-4.44188995461142	8.9172164577257e-06	0.000433404938097151	4
2R	13580313	13593339	FBgn0027581	CG6191	2R	13590909	13590913	2R_13590909_13590913	304.762754936491	-0.979080624032021	0.364145051879026	-2.6887104986869	0.00717285960269762	0.0485709281374203	4
2R	13580313	13593339	FBgn0027581	CG6191	2R	13592681	13592685	2R_13592681_13592685	636.603507813771	0.783625425714531	0.261424035705554	2.99752631237451	0.00272180361672543	0.0251472917107085	4
2R	13580586	13593339	FBgn0266489	CG45088	2R	13582607	13582611	2R_13582607_13582611	72.730150338223	1.23945518717831	0.442558047638251	2.80066127775275	0.00509980172330475	0.038614427898615	4
2R	13580586	13593339	FBgn0266489	CG45088	2R	13584084	13584088	2R_13584084_13584088	220.398807591361	-1.0387940727273	0.233863081558077	-4.44188995461142	8.9172164577257e-06	0.000433404938097151	4
2R	13580586	13593339	FBgn0266489	CG45088	2R	13590909	13590913	2R_13590909_13590913	304.762754936491	-0.979080624032021	0.364145051879026	-2.6887104986869	0.00717285960269762	0.0485709281374203	4
2R	13580586	13593339	FBgn0266489	CG45088	2R	13592681	13592685	2R_13592681_13592685	636.603507813771	0.783625425714531	0.261424035705554	2.99752631237451	0.00272180361672543	0.0251472917107085	4
2R	13623044	13749367	FBgn0000633	fas	2R	13654411	13654415	2R_13654411_13654415	186.038220622732	-1.01285078248538	0.273267670454388	-3.70644204197744	0.000210191309181023	0.00416488311807978	4
2R	13623044	13749367	FBgn0000633	fas	2R	13671341	13671345	2R_13671341_13671345	181.923898042626	-0.872879929036376	0.303210611117891	-2.87879083722764	0.00399203001066835	0.0327703242546485	4
2R	13623044	13749367	FBgn0000633	fas	2R	13676649	13676653	2R_13676649_13676653	487.830176104236	-0.91508481014873	0.33701737121824	-2.7152452315467	0.0066226710108637	0.0460528323499344	4
2R	13623044	13749367	FBgn0000633	fas	2R	13697887	13697891	2R_13697887_13697891	290.831925277428	-0.921628209267931	0.330743742799182	-2.78653256284736	0.00532752652438118	0.0397736882182642	4
2R	13623044	13749367	FBgn0000633	fas	2R	13704562	13704566	2R_13704562_13704566	28.3290916579896	1.60450650113541	0.484141983109828	3.31412386678192	0.00091930772454291	0.0118576284026905	4
2R	13623044	13749367	FBgn0000633	fas	2R	13706410	13706414	2R_13706410_13706414	20.1986154026775	3.17068451665302	1.04010640380935	3.04842322385527	0.00230045687675363	0.0223804657658781	4
2R	13623044	13749367	FBgn0000633	fas	2R	13744304	13744308	2R_13744304_13744308	38.9135897830758	-2.02377278034406	0.571317914326595	-3.54228832948369	0.000396671634468356	0.00657086289166718	4
2R	13667736	13671594	FBgn0033864	CG18368	2R	13671341	13671345	2R_13671341_13671345	181.923898042626	-0.872879929036376	0.303210611117891	-2.87879083722764	0.00399203001066835	0.0327703242546485	4
2R	13819624	13824553	FBgn0000662	fl(2)d	2R	13820873	13820877	2R_13820873_13820877	27.0937059931201	1.83439700570648	0.675721763468846	2.71472239741033	0.00663313463043779	0.046083861881761	4
2R	13819624	13824553	FBgn0000662	fl(2)d	2R	13821005	13821009	2R_13821005_13821009	51.8384431958675	1.80855518158517	0.638573562910098	2.8321798562146	0.00462318359708973	0.0361270119581809	4
2R	13819624	13824553	FBgn0000662	fl(2)d	2R	13821299	13821303	2R_13821299_13821303	51.4086204470933	1.69603178057844	0.611816168268402	2.77212644670481	0.00556913986347534	0.040959723957262	4
2R	13819624	13824553	FBgn0000662	fl(2)d	2R	13824097	13824101	2R_13824097_13824101	274.78920467845	2.27546085237329	0.544296738222541	4.18055206394227	2.90802216995295e-05	0.00100905171743241	4
2R	13833575	13835096	FBgn0033873	CG6337	2R	13833979	13833983	2R_13833979_13833983	504.133977249085	-0.815755556244957	0.283226419590826	-2.8802240886407	0.00397392609021205	0.0326704063986934	4
2R	13833575	13835096	FBgn0033873	CG6337	2R	13834626	13834630	2R_13834626_13834630	857.209421913248	-1.14972508929044	0.357008709201007	-3.22043989308707	0.00127994029922648	0.0149642066063544	4
2R	13833575	13835096	FBgn0033873	CG6337	2R	13834989	13834993	2R_13834989_13834993	728.850642347692	-1.99542322400069	0.348963217967076	-5.71814770515141	1.07691514176681e-08	2.65047685414801e-06	4
2R	13841761	13846255	FBgn0033876	Syngr	2R	13842723	13842727	2R_13842723_13842727	153.914586446734	0.82534130382191	0.290176092937592	2.84427740227178	0.00445122758493249	0.035230772838368	4
2R	13864237	13942110	FBgn0013733	shot	2R	13866748	13866752	2R_13866748_13866752	36.852484730036	1.99921529959194	0.547091054963037	3.6542642791464	0.000257920497014516	0.00482822307941215	4
2R	13864237	13942110	FBgn0013733	shot	2R	13867013	13867017	2R_13867013_13867017	78.7283349782386	1.30330070642309	0.380892680628322	3.42170058052353	0.000622308040808491	0.0090156980145204	4
2R	13864237	13942110	FBgn0013733	shot	2R	13940566	13940570	2R_13940566_13940570	24.5224003365654	4.02626283439051	1.01503837357442	3.96661144958704	7.29016941500735e-05	0.00195529999703992	4
2R	13864237	13942110	FBgn0013733	shot	2R	13941915	13941919	2R_13941915_13941919	115.200828294004	0.93408444476701	0.332021092064348	2.81332863210383	0.00490315128232428	0.0376030144584831	4
2R	13942534	13943377	FBgn0033885	DJ-1alpha	2R	13942566	13942570	2R_13942566_13942570	179.549860571619	-1.30370413260168	0.262621713426142	-4.96419018668967	6.8988315189474e-07	6.68035402141168e-05	4
2R	13942534	13943377	FBgn0033885	DJ-1alpha	2R	13943073	13943077	2R_13943073_13943077	141.637317522714	-1.42365874450389	0.319938538768833	-4.44978823114692	8.5955002105145e-06	0.000421928617407923	4
2R	13943387	13958089	FBgn0262739	AGO1	2R	13948042	13948046	2R_13948042_13948046	102.922720276435	1.70228368012755	0.435604795360819	3.90786258153453	9.3116239563104e-05	0.00232756246128407	4
2R	13943387	13958089	FBgn0262739	AGO1	2R	13950390	13950394	2R_13950390_13950394	324.042841676061	-0.769156870061678	0.270924693472796	-2.83900614669851	0.0045254285171353	0.035630179024879	4
2R	13943387	13958089	FBgn0262739	AGO1	2R	13951564	13951568	2R_13951564_13951568	86.2579285057693	1.69614986368382	0.581993148264258	2.91438115507448	0.00356394477547355	0.0303415389388647	4
2R	13943387	13958089	FBgn0262739	AGO1	2R	13952453	13952457	2R_13952453_13952457	62.0392517935337	1.66621900828711	0.447567001687763	3.72283703222945	0.000196996683093975	0.00397558807688363	4
2R	13943387	13958089	FBgn0262739	AGO1	2R	13954413	13954417	2R_13954413_13954417	37.0893938693074	1.63322368026477	0.482292799549635	3.38637375840957	0.000708228532582717	0.00986594473751496	4
2R	13943387	13958089	FBgn0262739	AGO1	2R	13954623	13954627	2R_13954623_13954627	38.387874749201	1.60047127412276	0.510472385306767	3.13527493394371	0.0017169311768902	0.0183341476612194	4
2R	13943387	13958089	FBgn0262739	AGO1	2R	13954728	13954732	2R_13954728_13954732	203.050545999264	1.1054658186922	0.339506101280484	3.25610000681231	0.00112953958695415	0.013723362481589	4
2R	13943387	13958089	FBgn0262739	AGO1	2R	13954995	13954999	2R_13954995_13954999	247.457941428066	1.16497746810456	0.354292856701428	3.28817656373556	0.00100838576618436	0.0126613503795076	4
2R	13943387	13958089	FBgn0262739	AGO1	2R	13955457	13955461	2R_13955457_13955461	464.613325454462	-1.06974721781576	0.314747969677872	-3.39874223465395	0.000676964852879446	0.00956042700456269	4
2R	13943387	13958089	FBgn0262739	AGO1	2R	13955862	13955866	2R_13955862_13955866	436.537793244213	-0.870193993963894	0.313081953782824	-2.77944475384079	0.00544519149753391	0.0403517726593164	4
2R	13943387	13958089	FBgn0262739	AGO1	2R	13956499	13956503	2R_13956499_13956503	215.639934721283	0.813295376381079	0.2922305899674	2.7830603786955	0.00538487839509952	0.0400598364776044	4
2R	13954195	13955664	FBgn0050481	mRpL53	2R	13954413	13954417	2R_13954413_13954417	37.0893938693074	1.63322368026477	0.482292799549635	3.38637375840957	0.000708228532582717	0.00986594473751496	4
2R	13954195	13955664	FBgn0050481	mRpL53	2R	13954623	13954627	2R_13954623_13954627	38.387874749201	1.60047127412276	0.510472385306767	3.13527493394371	0.0017169311768902	0.0183341476612194	4
2R	13954195	13955664	FBgn0050481	mRpL53	2R	13954728	13954732	2R_13954728_13954732	203.050545999264	1.1054658186922	0.339506101280484	3.25610000681231	0.00112953958695415	0.013723362481589	4
2R	13954195	13955664	FBgn0050481	mRpL53	2R	13954995	13954999	2R_13954995_13954999	247.457941428066	1.16497746810456	0.354292856701428	3.28817656373556	0.00100838576618436	0.0126613503795076	4
2R	13954195	13955664	FBgn0050481	mRpL53	2R	13955457	13955461	2R_13955457_13955461	464.613325454462	-1.06974721781576	0.314747969677872	-3.39874223465395	0.000676964852879446	0.00956042700456269	4
2R	13954195	13955664	FBgn0053155	CG33155	2R	13954413	13954417	2R_13954413_13954417	37.0893938693074	1.63322368026477	0.482292799549635	3.38637375840957	0.000708228532582717	0.00986594473751496	4
2R	13954195	13955664	FBgn0053155	CG33155	2R	13954623	13954627	2R_13954623_13954627	38.387874749201	1.60047127412276	0.510472385306767	3.13527493394371	0.0017169311768902	0.0183341476612194	4
2R	13954195	13955664	FBgn0053155	CG33155	2R	13954728	13954732	2R_13954728_13954732	203.050545999264	1.1054658186922	0.339506101280484	3.25610000681231	0.00112953958695415	0.013723362481589	4
2R	13954195	13955664	FBgn0053155	CG33155	2R	13954995	13954999	2R_13954995_13954999	247.457941428066	1.16497746810456	0.354292856701428	3.28817656373556	0.00100838576618436	0.0126613503795076	4
2R	13954195	13955664	FBgn0053155	CG33155	2R	13955457	13955461	2R_13955457_13955461	464.613325454462	-1.06974721781576	0.314747969677872	-3.39874223465395	0.000676964852879446	0.00956042700456269	4
2R	13958545	13960404	FBgn0033886	Rpn13	2R	13959092	13959096	2R_13959092_13959096	44.2739902282537	2.44618615936744	0.640842615981238	3.81714027495178	0.00013500741992976	0.00303840555876702	4
2R	13958545	13960404	FBgn0033886	Rpn13	2R	13959847	13959851	2R_13959847_13959851	49.1577776437758	2.45523942017802	0.620283271813666	3.9582550936753	7.54993005841008e-05	0.00200720968013352	4
2R	13984815	13990707	FBgn0020620	RN-tre	2R	13990603	13990607	2R_13990603_13990607	228.058371608731	-0.942309572248714	0.298262867439697	-3.15932579988098	0.00158134604111506	0.0173182011936065	4
2R	13991203	14060356	FBgn0002643	mam	2R	14041148	14041152	2R_14041148_14041152	69.093869057295	1.09272208596581	0.39693554707239	2.75289551169002	0.00590707461569698	0.0426753583253254	4
2R	13991203	14060356	FBgn0002643	mam	2R	14048472	14048476	2R_14048472_14048476	106.270353729439	1.2896028499351	0.44894812462019	2.87249857881933	0.00407239910703294	0.0331933019386035	4
2R	13991203	14060356	FBgn0002643	mam	2R	14053602	14053606	2R_14053602_14053606	22.8553046735754	2.72089944626323	0.748549780304174	3.6348944557269	0.000278094462022814	0.00509491878784377	4
2R	14060456	14140902	FBgn0040752	Prosap	2R	14089755	14089759	2R_14089755_14089759	42.0779008888046	1.87978412545279	0.478183533842082	3.93109338238649	8.45604170528986e-05	0.00217578968332492	4
2R	14060456	14140902	FBgn0040752	Prosap	2R	14090235	14090239	2R_14090235_14090239	43.3581312838758	-1.22803048272761	0.403147941022841	-3.04610381889073	0.00231827772410063	0.0225091615185942	4
2R	14060456	14140902	FBgn0040752	Prosap	2R	14091821	14091825	2R_14091821_14091825	36.4679322927263	-1.10935701457694	0.384985815772216	-2.88155295371535	0.00395720734799944	0.0325817944861946	4
2R	14060456	14140902	FBgn0040752	Prosap	2R	14140552	14140556	2R_14140552_14140556	239.811982146341	1.69615627249822	0.440175701889591	3.85336188530385	0.000116506995249129	0.0027286753220375	4
2R	14148263	14153123	FBgn0033897	Rcd1	2R	14152001	14152005	2R_14152001_14152005	23.2421565182709	1.35816414042654	0.505086045586111	2.68897577411884	0.00716716203928727	0.0485437625056583	4
2R	14161430	14163054	FBgn0033901	O-fut1	2R	14161919	14161923	2R_14161919_14161923	206.024810261276	-0.916014644807489	0.277163180640086	-3.30496512087943	0.000949882202090079	0.01212772617451	4
2R	14161430	14163054	FBgn0033901	O-fut1	2R	14162386	14162390	2R_14162386_14162390	229.093555723443	-1.04112361103404	0.269485225819341	-3.8633791810613	0.000111829215534688	0.00264928517748497	4
2R	14163066	14164825	FBgn0033902	Tango7	2R	14163216	14163220	2R_14163216_14163220	319.300034244718	-0.950224622839802	0.323861271870394	-2.93404832677885	0.00334572110964656	0.0290046434028841	4
2R	14170462	14172998	FBgn0033906	CG8331	2R	14172756	14172760	2R_14172756_14172760	152.52097622535	-0.923105380669225	0.344049475934276	-2.68305998188925	0.00729519047486341	0.0491206222468765	4
2R	14172986	14173596	FBgn0033907	mRpS16	2R	14173251	14173255	2R_14173251_14173255	181.978282141529	-0.844353020723594	0.296724888124774	-2.84557532756922	0.00443312728556244	0.0351316454045849	4
2R	14270729	14275495	FBgn0261269	conv	2R	14275059	14275063	2R_14275059_14275063	44.0541133361981	-0.846684728328519	0.30847179820874	-2.74477191511548	0.00605529667433927	0.0433977685244327	4
2R	14276130	14300095	FBgn0263397	Ih	2R	14281471	14281475	2R_14281471_14281475	21.6278947258146	4.28643711645495	1.09254524801214	3.92334974158188	8.73262375328364e-05	0.00222483919879334	4
2R	14276130	14300095	FBgn0263397	Ih	2R	14288183	14288187	2R_14288183_14288187	228.531490490738	-1.71120925590592	0.636865256765746	-2.68692511913136	0.00721131170977377	0.0487567807388397	4
2R	14276130	14300095	FBgn0263397	Ih	2R	14291078	14291082	2R_14291078_14291082	93.1434864660692	1.26063328477449	0.415783096692457	3.03194933801494	0.00242979980949585	0.0232635078722547	4
2R	14276130	14300095	FBgn0263397	Ih	2R	14292083	14292087	2R_14292083_14292087	130.420573706601	1.02492596495021	0.352421669140331	2.90823764455327	0.00363472012693506	0.0307587957079392	4
2R	14276130	14300095	FBgn0263397	Ih	2R	14292775	14292779	2R_14292775_14292779	46.3461626931666	1.74951302297613	0.50891720834817	3.43771637955543	0.00058664180381672	0.00865456611481424	4
2R	14276130	14300095	FBgn0263397	Ih	2R	14296759	14296763	2R_14296759_14296763	485.901102847999	-1.12184135835674	0.402796699700079	-2.78513046207195	0.00535061901626465	0.0398899903009975	4
2R	14276130	14300095	FBgn0263397	Ih	2R	14297051	14297055	2R_14297051_14297055	657.613045156516	-1.07938663060423	0.370651379017012	-2.91213439827695	0.00358968147106315	0.0304896601195684	4
2R	14276130	14300095	FBgn0263397	Ih	2R	14299001	14299005	2R_14299001_14299005	36.0472888261486	2.23016276458051	0.712739304110559	3.12900207932769	0.0017540106707747	0.0186032211439108	4
2R	14308142	14351802	FBgn0085408	Shroom	2R	14343786	14343790	2R_14343786_14343790	27.9099351718955	-1.61925071043269	0.453439944316028	-3.57103676182561	0.000355570979317023	0.0060756166905018	4
2R	14409295	14411572	FBgn0033934	CG17385	2R	14411262	14411266	2R_14411262_14411266	190.772467569368	0.865066636018685	0.266663035937507	3.2440440534901	0.00117845518520951	0.0141401118389486	4
2R	14411825	14413851	FBgn0033935	Sin1	2R	14412059	14412063	2R_14412059_14412063	245.719590466074	0.704222529034082	0.200562078591168	3.51124466788954	0.000446013693214027	0.00713367982024179	4
2R	14427336	14432337	FBgn0013725	phyl	2R	14429623	14429627	2R_14429623_14429627	449.985817062213	-1.21828804251169	0.367533250289315	-3.31476959309851	0.000917186897741091	0.0118382270778252	4
2R	14427336	14432337	FBgn0013725	phyl	2R	14430962	14430966	2R_14430962_14430966	69.0229681116029	1.51989414165842	0.531958502102361	2.85716674449534	0.00427441225153532	0.0342723627001213	4
2R	14503958	14512493	FBgn0261823	Asx	2R	14504345	14504349	2R_14504345_14504349	1593.45171575828	-1.69231457181582	0.511210438122698	-3.31040691976176	0.000931604305912621	0.0119646516996079	4
2R	14526267	14587917	FBgn0265974	ttv	2R	14541707	14541711	2R_14541707_14541711	26.9286832583931	2.86537219074645	0.663826930750888	4.31644463038774	1.58562431246897e-05	0.000649384969138857	4
2R	14526267	14587917	FBgn0265974	ttv	2R	14563748	14563752	2R_14563748_14563752	17.5691075339386	3.36210421800596	0.772654360877586	4.35136897976899	1.35290156676931e-05	0.000580773301968272	4
2R	14671396	14713622	FBgn0020269	mspo	2R	14675657	14675661	2R_14675657_14675661	91.1317613097136	-1.2804587115886	0.367224880206486	-3.48685173746565	0.000488742222980882	0.00761203373262213	4
2R	14671396	14713622	FBgn0020269	mspo	2R	14676173	14676177	2R_14676173_14676177	271.001742446375	-1.04833468513691	0.292876628312907	-3.57944125202398	0.0003443296429056	0.00593504246296981	4
2R	14671396	14713622	FBgn0020269	mspo	2R	14677532	14677536	2R_14677532_14677536	69.2986550802367	-0.77906534471328	0.252967277505353	-3.07970798593425	0.00207203640548714	0.0208466933915557	4
2R	14671396	14713622	FBgn0020269	mspo	2R	14680123	14680127	2R_14680123_14680127	83.8518303507916	2.73917858118127	0.764482470630146	3.58304956152026	0.000339606141306202	0.0058703165264609	4
2R	14671396	14713622	FBgn0020269	mspo	2R	14691590	14691594	2R_14691590_14691594	61.3146378652313	2.78905838660411	0.752423366032452	3.7067673766046	0.000209921596021623	0.00416159545675279	4
2R	14674465	14678136	FBgn0050479	CG30479	2R	14675657	14675661	2R_14675657_14675661	91.1317613097136	-1.2804587115886	0.367224880206486	-3.48685173746565	0.000488742222980882	0.00761203373262213	4
2R	14674465	14678136	FBgn0050479	CG30479	2R	14676173	14676177	2R_14676173_14676177	271.001742446375	-1.04833468513691	0.292876628312907	-3.57944125202398	0.0003443296429056	0.00593504246296981	4
2R	14674465	14678136	FBgn0050479	CG30479	2R	14677532	14677536	2R_14677532_14677536	69.2986550802367	-0.77906534471328	0.252967277505353	-3.07970798593425	0.00207203640548714	0.0208466933915557	4
2R	14674606	14678136	FBgn0050480	CG30480	2R	14675657	14675661	2R_14675657_14675661	91.1317613097136	-1.2804587115886	0.367224880206486	-3.48685173746565	0.000488742222980882	0.00761203373262213	4
2R	14674606	14678136	FBgn0050480	CG30480	2R	14676173	14676177	2R_14676173_14676177	271.001742446375	-1.04833468513691	0.292876628312907	-3.57944125202398	0.0003443296429056	0.00593504246296981	4
2R	14674606	14678136	FBgn0050480	CG30480	2R	14677532	14677536	2R_14677532_14677536	69.2986550802367	-0.77906534471328	0.252967277505353	-3.07970798593425	0.00207203640548714	0.0208466933915557	4
2R	14739359	14745335	FBgn0033958	CG12858	2R	14741015	14741019	2R_14741015_14741019	298.492231015609	-0.902951644909847	0.313181697032055	-2.88315585957575	0.00393712584001763	0.0324709985415116	4
2R	14739359	14745335	FBgn0033958	CG12858	2R	14741451	14741455	2R_14741451_14741455	239.125268647851	-0.872732302579982	0.309035555356935	-2.82405143179068	0.00474207746765483	0.0367506616623641	4
2R	14759646	14769423	FBgn0020767	Spred	2R	14762533	14762537	2R_14762533_14762537	149.59793864468	1.81253068379066	0.533791206338367	3.39557988642043	0.000684833857261057	0.00964365022234589	4
2R	14759646	14769423	FBgn0020767	Spred	2R	14766770	14766774	2R_14766770_14766774	29.0722833418387	3.09173650995431	0.812115117139779	3.80701755785955	0.000140652763076813	0.00312968361044654	4
2R	14759646	14769423	FBgn0020767	Spred	2R	14767950	14767954	2R_14767950_14767954	44.4410448516555	2.21787785730773	0.68197275294755	3.25215024753093	0.00114535459908202	0.0138550530017905	4
2R	14860936	14871071	FBgn0264962	Pcf11	2R	14861642	14861646	2R_14861642_14861646	10.1372869458472	3.17558373896116	1.0830869713941	2.93197483012255	0.00336814043255217	0.0291397843874756	4
2R	14860936	14871071	FBgn0264962	Pcf11	2R	14864707	14864711	2R_14864707_14864711	239.936048211529	-0.744037856859199	0.25844284930876	-2.87892607146697	0.003990318623872	0.0327638124357257	4
2R	14860936	14871071	FBgn0264962	Pcf11	2R	14868101	14868105	2R_14868101_14868105	31.6662672609267	1.73208741434779	0.498726852388184	3.47301815824349	0.000514640535262617	0.00790072671288408	4
2R	14901475	14928425	FBgn0027596	Kank	2R	14903200	14903204	2R_14903200_14903204	41.5611677950572	1.72631603893368	0.583517964848123	2.95846253745247	0.00309177819597567	0.0274519397145551	4
2R	14901475	14928425	FBgn0027596	Kank	2R	14904013	14904017	2R_14904013_14904017	69.2001698518018	-0.845205369074961	0.293047550164215	-2.88419189514239	0.00392419547772388	0.0324142570698605	4
2R	14901475	14928425	FBgn0027596	Kank	2R	14905895	14905899	2R_14905895_14905899	30.6132042795318	4.19122970406026	0.888417543383645	4.71763500763105	2.38602060785266e-06	0.000165410178558106	4
2R	14901475	14928425	FBgn0027596	Kank	2R	14907405	14907409	2R_14907405_14907409	52.5885215366605	1.88225479036564	0.474381710161145	3.96780641000313	7.25372184815735e-05	0.00194832007311999	4
2R	14901475	14928425	FBgn0027596	Kank	2R	14912613	14912617	2R_14912613_14912617	26.4977518543197	1.60474478444848	0.534006718177051	3.00510223902544	0.00265491591898601	0.0247321913782656	4
2R	14935660	14940722	FBgn0033984	Lap1	2R	14937937	14937941	2R_14937937_14937941	489.290405157238	-0.880197277313651	0.237530576402016	-3.70561672794468	0.000210876982529794	0.00417521530290015	4
2R	14944458	14962969	FBgn0261854	aPKC	2R	14949249	14949253	2R_14949249_14949253	358.741867804964	-0.787384419987372	0.274126087869536	-2.87234398632686	0.00407439202367744	0.03320602111818	4
2R	14944458	14962969	FBgn0261854	aPKC	2R	14955158	14955162	2R_14955158_14955162	115.139902369829	1.87011153260921	0.667663671411473	2.80097841575789	0.00509479265567644	0.0385884269247923	4
2R	14944458	14962969	FBgn0261854	aPKC	2R	14956719	14956723	2R_14956719_14956723	34.0566516138275	1.73040079803209	0.536138864173736	3.22752352732138	0.00124866772099036	0.014720361711973	4
2R	14963292	14980795	FBgn0033987	ckn	2R	14977240	14977244	2R_14977240_14977244	5.36994390184511	4.96349956261462	1.39925294834183	3.5472496724031	0.000389275491772767	0.0064822782953394	4
2R	14981263	14991336	FBgn0033988	pcs	2R	14981662	14981666	2R_14981662_14981666	68.0748429771307	3.60592201102851	0.574982601142669	6.27135847913037	3.57911521945358e-10	1.62678372990779e-07	4
2R	14981263	14991336	FBgn0033988	pcs	2R	14981808	14981812	2R_14981808_14981812	151.266114623409	1.25875847359885	0.326125898921658	3.85973171024121	0.000113511580312489	0.00267966449326775	4
2R	14981263	14991336	FBgn0033988	pcs	2R	14982377	14982381	2R_14982377_14982381	288.667600711776	1.30063102110969	0.286853512279044	4.53412967049354	5.78414882152148e-06	0.000315601901330795	4
2R	14981263	14991336	FBgn0033988	pcs	2R	14982877	14982881	2R_14982877_14982881	78.7038470456134	1.55749270731655	0.319338806275848	4.87724221644136	1.07579302240778e-06	9.23002366480415e-05	4
2R	14992332	14993835	FBgn0033990	CG10265	2R	14993740	14993744	2R_14993740_14993744	19.9050227507009	3.53574406116553	0.868481287503176	4.07118047566753	4.67754910335054e-05	0.00141988177196264	4
2R	15115236	15144783	FBgn0015371	chn	2R	15135298	15135302	2R_15135298_15135302	251.087235609077	0.799668242372199	0.273526267313964	2.92355191413595	0.00346062513133523	0.0296964439590824	4
2R	15155437	15190292	FBgn0013467	igl	2R	15181340	15181344	2R_15181340_15181344	121.609506405328	1.09563305793983	0.384012500291624	2.85311821127644	0.00432925139158301	0.0345509401213539	4
2R	15155437	15190292	FBgn0013467	igl	2R	15185873	15185877	2R_15185873_15185877	56.4015031511318	1.5555981153798	0.45852463668457	3.39261621060927	0.000692285595463016	0.00971603895969497	4
2R	15155437	15190292	FBgn0013467	igl	2R	15187373	15187377	2R_15187373_15187377	523.560849779144	-1.12573578246738	0.381952227367884	-2.9473208998546	0.00320540373861885	0.0281440727846427	4
2R	15185158	15185952	FBgn0262478	CG43068	2R	15185873	15185877	2R_15185873_15185877	56.4015031511318	1.5555981153798	0.45852463668457	3.39261621060927	0.000692285595463016	0.00971603895969497	4
2R	15199065	15201200	FBgn0033995	GPHR	2R	15201052	15201056	2R_15201052_15201056	212.957369619205	-1.40940183288986	0.402048818889891	-3.50554899472507	0.000455666626552428	0.00724531323111379	4
2R	15218379	15224795	FBgn0034002	CG8079	2R	15218420	15218424	2R_15218420_15218424	101.151060779001	1.127577707689	0.312521277516317	3.60800300270797	0.000308562919828586	0.00548221545497703	4
2R	15262808	15309368	FBgn0265194	Trpm	2R	15278445	15278449	2R_15278445_15278449	37.4144155999831	2.94117255644073	0.503612478811001	5.84015027464107	5.21537572186038e-09	1.50368616213027e-06	4
2R	15262808	15309368	FBgn0265194	Trpm	2R	15292742	15292746	2R_15292742_15292746	98.7266084542724	0.890043540374546	0.312650683102284	2.84676665837755	0.00441657224379055	0.0350510931723242	4
2R	15262808	15309368	FBgn0265194	Trpm	2R	15293396	15293400	2R_15293396_15293400	100.485366512429	0.884226002139659	0.30935131227068	2.8583231008439	0.00425886497801629	0.0341845884852161	4
2R	15262808	15309368	FBgn0265194	Trpm	2R	15300391	15300395	2R_15300391_15300395	296.985777003408	-1.32240351754141	0.441781437461019	-2.99334332637753	0.00275939144211439	0.0253740207949115	4
2R	15311510	15318239	FBgn0004698	Xpc	2R	15315970	15315974	2R_15315970_15315974	41.5880992804573	6.29610830658555	1.21537524663095	5.18038221038197	2.21431717064647e-07	2.813400385885e-05	4
2R	15317817	15322171	FBgn0034009	CG8155	2R	15321831	15321835	2R_15321831_15321835	48.4700070309261	1.09082895579121	0.313044564702073	3.48458040416502	0.000492909342674303	0.00765777944662183	4
2R	15340472	15368300	FBgn0034013	unc-5	2R	15351769	15351773	2R_15351769_15351773	14.5755633792615	1.75134775183175	0.60761428362454	2.88233472950078	0.00394740152237699	0.0325254703163279	4
2R	15340472	15368300	FBgn0034013	unc-5	2R	15353158	15353162	2R_15353158_15353162	276.503890716696	-0.806339256997407	0.281223696537041	-2.86725218012061	0.00414052938722942	0.0335633622864454	4
2R	15340472	15368300	FBgn0034013	unc-5	2R	15357555	15357559	2R_15357555_15357559	43.3180533483045	1.34414407389975	0.444664106932974	3.02283016088446	0.00250422745434934	0.0237607487493787	4
2R	15340472	15368300	FBgn0034013	unc-5	2R	15358162	15358166	2R_15358162_15358166	409.313883325784	-1.53757411911511	0.348586787800708	-4.41087893438509	1.02951870136532e-05	0.000478736586917086	4
2R	15340472	15368300	FBgn0034013	unc-5	2R	15366875	15366879	2R_15366875_15366879	3.96084866465466	3.88639607233546	1.3942545654796	2.78743650446546	0.00531268643502681	0.0397035627993962	4
2R	15340472	15368300	FBgn0034013	unc-5	2R	15366995	15366999	2R_15366995_15366999	48.1472125538965	2.2575353276706	0.619604608399997	3.64350958186096	0.00026894563538901	0.00497079029541277	4
2R	15380724	15387851	FBgn0026370	SRPK	2R	15383793	15383797	2R_15383793_15383797	150.951804143201	-0.892551691378979	0.307942183044197	-2.89843918931651	0.00375025026242227	0.0314167947406887	4
2R	15401096	15471884	FBgn0263980	CG43729	2R	15422563	15422567	2R_15422563_15422567	23.8641154747425	2.22794174666163	0.580772605531878	3.83616879556717	0.000124968533237589	0.00287438868595449	4
2R	15401096	15471884	FBgn0263980	CG43729	2R	15443221	15443225	2R_15443221_15443225	209.28603181673	-1.06835163845899	0.372012002978492	-2.87182034425045	0.00408114909215442	0.0332422739467946	4
2R	15401096	15471884	FBgn0263980	CG43729	2R	15449239	15449243	2R_15449239_15449243	115.964773398865	-1.52448121433486	0.384527285893716	-3.96455926603926	7.35316769679894e-05	0.00196875851887585	4
2R	15401096	15471884	FBgn0263980	CG43729	2R	15461209	15461213	2R_15461209_15461213	34.3231206463016	5.66095432496523	1.24618426487668	4.54263023897626	5.5556651057741e-06	0.000306400849355221	4
2R	15401096	15471884	FBgn0263980	CG43729	2R	15463213	15463217	2R_15463213_15463217	233.994837009792	-0.787778405496933	0.238053362315687	-3.30925132849939	0.000935458231235325	0.0120000063529431	4
2R	15401096	15471884	FBgn0263980	CG43729	2R	15464741	15464745	2R_15464741_15464745	700.507943125726	-1.28702591352532	0.357671504404414	-3.59834624138829	0.000320247092139791	0.00563547793353258	4
2R	15401096	15471884	FBgn0263980	CG43729	2R	15466599	15466603	2R_15466599_15466603	249.357430908429	1.14834127111566	0.409249020877606	2.80597194503514	0.00501650597835841	0.038171178074666	4
2R	15401096	15471884	FBgn0263980	CG43729	2R	15471216	15471220	2R_15471216_15471220	57.7446375248373	2.21318173437613	0.455102689487204	4.86303813512919	1.15597564783514e-06	9.7153406088723e-05	4
2R	15472175	15482834	FBgn0034021	CG8180	2R	15472541	15472545	2R_15472541_15472545	66.4076010925152	2.27013951027027	0.458972244949959	4.94613679857215	7.57007698473487e-07	7.11791165169565e-05	4
2R	15515778	15532259	FBgn0019968	Khc-73	2R	15516595	15516599	2R_15516595_15516599	128.07117040461	1.21516170212373	0.284544095138734	4.27055673578909	1.94985608294853e-05	0.000752964718532275	4
2R	15515778	15532259	FBgn0019968	Khc-73	2R	15517183	15517187	2R_15517183_15517187	146.595711629554	1.23061320322809	0.291265820443725	4.22505188337351	2.38885734438056e-05	0.000873837986013777	4
2R	15515778	15532259	FBgn0019968	Khc-73	2R	15529283	15529287	2R_15529283_15529287	197.97201791804	1.59765574453371	0.317571323410401	5.03085646202709	4.88293623712153e-07	5.13660242388611e-05	4
2R	15515778	15532259	FBgn0019968	Khc-73	2R	15530090	15530094	2R_15530090_15530094	30.9815422760724	2.07960238967385	0.654547670382139	3.1771595618998	0.00148725185609859	0.0166389325958918	4
2R	15538175	15540014	FBgn0050467	CG30467	2R	15539802	15539806	2R_15539802_15539806	73.4032978793255	1.40338896829297	0.362862417571815	3.86755117183007	0.000109933764455643	0.00261730070097029	4
2R	15539554	15541363	FBgn0034027	CG8187	2R	15539802	15539806	2R_15539802_15539806	73.4032978793255	1.40338896829297	0.362862417571815	3.86755117183007	0.000109933764455643	0.00261730070097029	4
2R	15539554	15541363	FBgn0034027	CG8187	2R	15540465	15540469	2R_15540465_15540469	84.6643090323242	1.42335706625165	0.355486641315405	4.0039678030792	6.22888458499364e-05	0.00174479964288259	4
2R	15613854	15657214	FBgn0260429	CG42524	2R	15636665	15636669	2R_15636665_15636669	22.5738305728399	1.476866577401	0.499845219474295	2.95464779868109	0.00313026177292582	0.0276869220035258	4
2R	15613854	15657214	FBgn0260429	CG42524	2R	15637172	15637176	2R_15637172_15637176	71.5321274665783	1.63875608720862	0.475075000941593	3.4494681554715	0.000561691975871929	0.0083966042424262	4
2R	15613854	15657214	FBgn0260429	CG42524	2R	15643753	15643757	2R_15643753_15643757	134.71132824211	-1.01016415573884	0.367792694103405	-2.74655851498462	0.00602241418232711	0.0432414744273147	4
2R	15680545	15682477	FBgn0050091	CG30091	2R	15682175	15682179	2R_15682175_15682179	11.1428468968428	2.7206070003581	0.943512518594016	2.88348797365427	0.00393297664408853	0.0324570335246145	4
2R	15680545	15682477	FBgn0050091	CG30091	2R	15682378	15682382	2R_15682378_15682382	180.709319742619	2.58491862549744	0.686191965183387	3.76704880944884	0.000165188714307737	0.00350726851246232	4
2R	15682569	15684933	FBgn0263377	CR43429	2R	15683145	15683149	2R_15683145_15683149	116.969920364436	2.56936259767247	0.64400600572079	3.98965626849515	6.61691142183356e-05	0.00182486701377004	4
2R	15682569	15684933	FBtr0309058	CR43429-RA	2R	15683145	15683149	2R_15683145_15683149	116.969920364436	2.56936259767247	0.64400600572079	3.98965626849515	6.61691142183356e-05	0.00182486701377004	4
2R	15682719	15687415	FBgn0053139	Ranbp11	2R	15683145	15683149	2R_15683145_15683149	116.969920364436	2.56936259767247	0.64400600572079	3.98965626849515	6.61691142183356e-05	0.00182486701377004	4
2R	15727381	15762044	FBgn0050089	CG30089	2R	15729540	15729544	2R_15729540_15729544	155.020193729668	-1.01644380327068	0.346773995152715	-2.9311419468552	0.00337718428348104	0.0291939072628764	4
2R	15794000	15855645	FBgn0034046	tun	2R	15849601	15849605	2R_15849601_15849605	267.581107225449	-0.89407772998416	0.267619188829408	-3.34085808231816	0.000835199027117843	0.0110830170899056	4
2R	15794000	15855645	FBgn0034046	tun	2R	15850073	15850077	2R_15850073_15850077	224.451916105391	-1.23931505867698	0.350311542004665	-3.53775114455257	0.00040355020396931	0.00665362337702096	4
2R	15857752	15862755	FBgn0022160	Gpo-1	2R	15858840	15858844	2R_15858840_15858844	290.883036332493	-1.2356719955077	0.398685022257242	-3.09936899187151	0.00193933323988649	0.0199009506499038	4
2R	15857752	15862755	FBgn0022160	Gpo-1	2R	15860620	15860624	2R_15860620_15860624	24.6990863175307	1.88191712745766	0.516645085139671	3.64257239948174	0.000269927023933062	0.00498532901429999	4
2R	15857752	15862755	FBgn0022160	Gpo-1	2R	15861902	15861906	2R_15861902_15861906	1620.34715736578	1.09128425137916	0.254219810443364	4.29267982489616	1.76529475587839e-05	0.00069933601329782	4
2R	15869495	15922118	FBgn0264089	sli	2R	15875906	15875910	2R_15875906_15875910	30.0491095014097	1.581123659341	0.582598587838657	2.71391605188524	0.00664930138158799	0.0461502504314693	4
2R	15869495	15922118	FBgn0264089	sli	2R	15889919	15889923	2R_15889919_15889923	86.100910529678	2.55867744535165	0.802697733911303	3.18759769369721	0.00143459986175133	0.0162311788100882	4
2R	15869495	15922118	FBgn0264089	sli	2R	15913472	15913476	2R_15913472_15913476	196.849350255546	-0.861241227648246	0.30963633306112	-2.78146049313355	0.00541149167090062	0.0401851489349072	4
2R	15932170	15934825	FBgn0015247	Diap2	2R	15934242	15934246	2R_15934242_15934246	264.240571651095	-0.977969581864292	0.312359386509177	-3.13091145681182	0.00174264692784824	0.0185169096946812	4
2R	15935893	15940073	FBgn0034051	Mlf	2R	15937130	15937134	2R_15937130_15937134	120.511660153467	1.23898877762966	0.305798770458598	4.05164734891374	5.08582810939013e-05	0.0015072711671784	4
2R	15935893	15940073	FBgn0034051	Mlf	2R	15937416	15937420	2R_15937416_15937420	79.0044018805778	1.01371434814976	0.362270694966147	2.79822343412152	0.00513845535592108	0.0388102890898031	4
2R	15993531	16001290	FBgn0020236	ATPCL	2R	16000487	16000491	2R_16000487_16000491	233.786354281648	1.06469690876508	0.360596535450401	2.95259883025562	0.00315111182394051	0.0278158035955811	4
2R	16001181	16006901	FBgn0034060	CG8370	2R	16001912	16001916	2R_16001912_16001916	56.6869115028549	1.14007948931413	0.384463777601536	2.96537555872356	0.00302313623976574	0.0270289452382936	4
2R	16008339	16013815	FBgn0034063	CG8389	2R	16010743	16010747	2R_16010743_16010747	175.437686761698	-0.842847283504171	0.302751431462263	-2.78395804582423	0.00536999797256051	0.0399827069472164	4
2R	16009401	16011438	FBgn0034062	CG8388	2R	16010743	16010747	2R_16010743_16010747	175.437686761698	-0.842847283504171	0.302751431462263	-2.78395804582423	0.00536999797256051	0.0399827069472164	4
2R	16013805	16014787	FBgn0010590	Prosbeta1	2R	16014199	16014203	2R_16014199_16014203	122.437200024139	-1.09669056744	0.308667947092134	-3.55297846041866	0.00038089565158375	0.00637823709186176	4
2R	16017737	16024627	FBgn0034067	CG8399	2R	16018855	16018859	2R_16018855_16018859	40.3368771588949	2.38070897874938	0.667414728030279	3.5670608974655	0.000361007607540956	0.00613279966982597	4
2R	16017737	16024627	FBgn0034067	CG8399	2R	16019061	16019065	2R_16019061_16019065	25.0872944471692	2.44579818559502	0.839233735360761	2.91432300983903	0.0035646087101974	0.0303442820454888	4
2R	16017737	16024627	FBgn0034067	CG8399	2R	16024057	16024061	2R_16024057_16024061	147.128257055118	1.28250220991214	0.438112978944423	2.92733215300345	0.00341883542367915	0.0294444373796613	4
2R	16024628	16028161	FBgn0034068	casp	2R	16026493	16026497	2R_16026493_16026497	444.066720914984	-1.03181577149299	0.299895631936136	-3.44058286154939	0.000580462670207941	0.00859375729338834	4
2R	16031930	16047243	FBgn0034070	SP2353	2R	16032164	16032168	2R_16032164_16032168	277.304925037823	1.96247709276824	0.50873876450745	3.85753402272828	0.00011453674021134	0.0026973390610842	4
2R	16031930	16047243	FBgn0034070	SP2353	2R	16040871	16040875	2R_16040871_16040875	47.3984895067347	1.72046839149287	0.591766958779145	2.90734108413609	0.00364515501784686	0.0308312447070535	4
2R	16031930	16047243	FBgn0034070	SP2353	2R	16045104	16045108	2R_16045104_16045108	315.669193921479	-0.950646391803052	0.322467336594934	-2.94803933273156	0.00319796372961677	0.028102951987299	4
2R	16047648	16060835	FBgn0034071	CG8405	2R	16047825	16047829	2R_16047825_16047829	13.2654315855637	1.73862599302824	0.643940153722571	2.69998070935222	0.00693434966971806	0.0474608828811656	4
2R	16047648	16060835	FBgn0034071	CG8405	2R	16051932	16051936	2R_16051932_16051936	31.6662302027958	4.19380457243858	0.91264316253457	4.59522926878853	4.32273710094145e-06	0.000255009386682581	4
2R	16081176	16098564	FBgn0034072	Dg	2R	16083432	16083436	2R_16083432_16083436	29.4329081599042	2.03902349343231	0.580422988694351	3.51299575163114	0.000443084561406215	0.00710454252324842	4
2R	16081176	16098564	FBgn0034072	Dg	2R	16095411	16095415	2R_16095411_16095415	92.315141010798	0.888186084219687	0.309517318580598	2.86958444940264	0.00411011561667393	0.0333990932361179	4
2R	16110331	16116996	FBgn0034075	Asph	2R	16110442	16110446	2R_16110442_16110446	43.1991749088859	-1.35149704869118	0.442368861913549	-3.05513603024641	0.00224958464687041	0.0220456807232292	4
2R	16124981	16138238	FBgn0086676	spin	2R	16135518	16135522	2R_16135518_16135522	229.022031445715	-0.602253712239712	0.220180909258138	-2.73526762274215	0.00623295776994416	0.0442295276676069	4
2R	16124981	16138238	FBgn0086676	spin	2R	16137381	16137385	2R_16137381_16137385	323.929033588591	-0.935432601309249	0.297053314366479	-3.14903943524156	0.00163808088673674	0.0177483315926151	4
2R	16138352	16141928	FBgn0001124	Got1	2R	16140304	16140308	2R_16140304_16140308	80.8874051959648	-1.17979094247128	0.424402340396028	-2.77988792750381	0.00543776616158919	0.0403087955587945	4
2R	16142202	16142935	FBgn0050094	CG30094	2R	16142490	16142494	2R_16142490_16142494	88.8173313907528	-1.00667681679244	0.314247352273008	-3.20345361547507	0.00135789912176593	0.0155900218831164	4
2R	16142202	16142935	FBgn0050094	CG30094	2R	16142657	16142661	2R_16142657_16142661	242.281412573613	-0.733581382858818	0.253799577996795	-2.8903963854033	0.00384756344024093	0.0319577356940523	4
2R	16143147	16145906	FBgn0027091	Aats-cys	2R	16143280	16143284	2R_16143280_16143284	168.760331952464	-0.70719644093639	0.247161405926003	-2.86127374250378	0.00421942556358207	0.0339695972529863	4
2R	16148812	16149795	FBgn0034081	CG10731	2R	16149562	16149566	2R_16149562_16149566	115.2198453611	-0.881750674016994	0.317238865342217	-2.77945349812615	0.0054450448993224	0.0403517726593164	4
2R	16169600	16170861	FBgn0034084	CG8435	2R	16170251	16170255	2R_16170251_16170255	9.88112388983026	2.46876529025843	0.87203629114791	2.8310350329671	0.00463976387987791	0.036225854802642	4
2R	16169600	16170861	FBgn0034084	CG8435	2R	16170729	16170733	2R_16170729_16170733	31.3334660484937	-1.64740121594263	0.435142753590922	-3.7858868206992	0.00015316137744483	0.00332045679243891	4
2R	16185122	16186506	FBgn0034086	CG8441	2R	16185914	16185918	2R_16185914_16185918	10.7309827430625	4.41912337205096	1.36549634869013	3.23627622753445	0.00121100134114029	0.0144165548723291	4
2R	16197042	16199555	FBgn0265178	CG44243	2R	16199020	16199024	2R_16199020_16199024	50.221267419682	0.918495975679043	0.334180126582473	2.74850567887485	0.00598675978281545	0.0430619759617843	4
2R	16197042	16199378	FBgn0262026	CG42837	2R	16199020	16199024	2R_16199020_16199024	50.221267419682	0.918495975679043	0.334180126582473	2.74850567887485	0.00598675978281545	0.0430619759617843	4
2R	16230198	16234087	FBgn0034095	CG15701	2R	16231303	16231307	2R_16231303_16231307	65.7223329611501	0.931248149848743	0.330687576267281	2.81609657175646	0.0048611052150851	0.037372742285618	4
2R	16230198	16234087	FBgn0034095	CG15701	2R	16232274	16232278	2R_16232274_16232278	367.394168922156	-0.722684790713951	0.257469684499262	-2.80687333003673	0.005002490850031	0.0381089890027879	4
2R	16322186	16324801	FBgn0034114	CG4282	2R	16322950	16322954	2R_16322950_16322954	266.275440762495	-0.798715276271892	0.285824595203446	-2.79442458653139	0.00519921657834898	0.0391259220661159	4
2R	16324813	16336637	FBgn0262511	Vha44	2R	16331014	16331018	2R_16331014_16331018	53.4641395532576	3.44640887608606	0.692098425813158	4.97965137261629	6.36989142917151e-07	6.27096755971164e-05	4
2R	16324813	16336637	FBgn0262511	Vha44	2R	16332311	16332315	2R_16332311_16332315	36.6547623516463	3.43932444271075	0.745000164273261	4.61654185816962	3.90187350553693e-06	0.000236417409778149	4
2R	16324813	16336637	FBgn0262511	Vha44	2R	16334919	16334923	2R_16334919_16334923	47.1482077047991	1.83483564475903	0.64517116184392	2.84395173447464	0.00445577970318351	0.0352537661368023	4
2R	16344377	16345828	FBgn0034118	Nup62	2R	16344818	16344822	2R_16344818_16344822	259.991664291454	-0.756903784766595	0.254960762209226	-2.96870694222927	0.00299055657450844	0.0268409795159048	4
2R	16386524	16431758	FBgn0264273	Sema-2b	2R	16394728	16394732	2R_16394728_16394732	84.8798522618277	1.50108225684678	0.377753688834655	3.97370641562102	7.07627775546472e-05	0.00191397651921497	4
2R	16500178	16533459	FBgn0011260	Sema-2a	2R	16500547	16500551	2R_16500547_16500551	302.338833246641	-0.935872817968631	0.290292541968524	-3.22389549391215	0.00126459540777358	0.0148469711646361	4
2R	16500178	16533459	FBgn0011260	Sema-2a	2R	16501171	16501175	2R_16501171_16501175	293.969509094584	-1.09265465262788	0.306447494145472	-3.56555257752963	0.000363090358445895	0.00615734799856207	4
2R	16552258	16558486	FBgn0034135	Syn2	2R	16553499	16553503	2R_16553499_16553503	20.3174705718714	2.92319726381398	0.791662698953448	3.6924782078003	0.000222079375864796	0.00433335062683971	4
2R	16552258	16558486	FBgn0034135	Syn2	2R	16556526	16556530	2R_16556526_16556530	47.6310058420002	2.37568923897389	0.644203972143392	3.68779042306974	0.000226209840809258	0.00438903867496552	4
2R	16586129	16586732	FBgn0003274	RpLP2	2R	16586285	16586289	2R_16586285_16586289	332.634186418946	-1.00955393300499	0.271094602020584	-3.72399127640446	0.000196097704545216	0.00396613202855692	4
2R	16607654	16624894	FBgn0034145	CG5065	2R	16621604	16621608	2R_16621604_16621608	383.260579241187	-0.789061717465841	0.212462328281324	-3.71389000510732	0.000204097532345105	0.00407886979580225	4
2R	16607654	16624894	FBgn0034145	CG5065	2R	16622994	16622998	2R_16622994_16622998	259.931182003389	-0.967700284970094	0.318980995951136	-3.03372394359924	0.00241555355329613	0.0231701388787187	4
2R	16607654	16624894	FBgn0034145	CG5065	2R	16623002	16623006	2R_16623002_16623006	125.185837128225	-1.13685709031422	0.293672516190876	-3.87117291416983	0.000108312922934193	0.0025877474023752	4
2R	16673235	16732916	FBgn0050463	CG30463	2R	16714888	16714892	2R_16714888_16714892	363.545559392395	-1.13305861237661	0.352624962861282	-3.21321157521777	0.0013125955846617	0.0152246495020777	4
2R	16749803	16750335	FBgn0015584	Acp53Ea	2R	16750322	16750326	2R_16750322_16750326	303.233663726724	-0.99129034510215	0.332520162548148	-2.98114357188375	0.00287174123768444	0.0260761348821606	4
2R	16751503	16772671	FBgn0267002	unc-104	2R	16754135	16754139	2R_16754135_16754139	54.4558527204376	1.76192701101809	0.58446150434253	3.01461601478802	0.00257304783936067	0.0242115588388311	4
2R	16772785	16773915	FBgn0010213	Sod2	2R	16773348	16773352	2R_16773348_16773352	30.1233186606035	2.88751040410754	0.811720171703812	3.55727318941282	0.0003747244009633	0.00630146443917889	4
2R	16772785	16773915	FBgn0010213	Sod2	2R	16773556	16773560	2R_16773556_16773560	29.2548506526002	2.43387245103203	0.814984655697299	2.9864027917797	0.00282280566739199	0.0257882401134161	4
2R	16783671	16792472	FBgn0034158	CG5522	2R	16783705	16783709	2R_16783705_16783709	484.841166457314	0.926830260917185	0.192675261816773	4.8103230906652	1.50686522176166e-06	0.000117991337075576	4
2R	16783671	16792472	FBgn0034158	CG5522	2R	16784002	16784006	2R_16784002_16784006	607.634355929321	1.33634718081791	0.246493162494366	5.4214371193702	5.9121793875334e-08	1.02789820134983e-05	4
2R	16783671	16792472	FBgn0034158	CG5522	2R	16785475	16785479	2R_16785475_16785479	4.95459925149088	3.95121955324204	1.42273570554008	2.77719856039048	0.00548296722278826	0.0405404781287099	4
2R	16874724	16895652	FBgn0025833	CG8910	2R	16895067	16895071	2R_16895067_16895071	26.939040454914	3.53879205312338	0.852065494363857	4.15319253805179	3.27868645599034e-05	0.00110375257068635	4
2R	16924655	16945126	FBgn0003091	Pkc53E	2R	16926967	16926971	2R_16926967_16926971	7.44666267528632	5.21841238913817	1.34580024618558	3.87755345113718	0.000105512151434131	0.00254118267404863	4
2R	16948296	16955266	FBgn0085444	mute	2R	16952448	16952452	2R_16952448_16952452	74.6486912858193	1.24310238338572	0.252551817747459	4.9221676346387	8.55908476759529e-07	7.80262018825428e-05	4
2R	16948296	16955266	FBgn0085444	mute	2R	16955070	16955074	2R_16955070_16955074	246.540727522415	-0.73268114509988	0.252887076687277	-2.89726606316827	0.00376430362274372	0.0314909964178008	4
2R	16951837	16952581	FBgn0085220	CG34191	2R	16952448	16952452	2R_16952448_16952452	74.6486912858193	1.24310238338572	0.252551817747459	4.9221676346387	8.55908476759529e-07	7.80262018825428e-05	4
2R	16955458	16957308	FBgn0265174	PIG-V	2R	16956057	16956061	2R_16956057_16956061	199.3837834812	-1.10460671737058	0.270060398633591	-4.09022101337144	4.30962321669566e-05	0.00133871347011842	4
2R	16955458	16957308	FBgn0265174	PIG-V	2R	16956620	16956624	2R_16956620_16956624	233.560021575081	-0.804004300818197	0.229779715470243	-3.49902209241058	0.000466967888117451	0.00737216719961763	4
2R	16973927	16996057	FBgn0004580	Cbp53E	2R	16987447	16987451	2R_16987447_16987451	42.3055116476923	2.7279975993586	0.699478182381591	3.90004673208002	9.6174122560317e-05	0.00238254090953113	4
2R	16973927	16996057	FBgn0004580	Cbp53E	2R	16988632	16988636	2R_16988632_16988636	32.1806543707586	2.42792625223216	0.599731584149717	4.04835482472447	5.15789114058713e-05	0.00152138636426696	4
2R	16973927	16996057	FBgn0004580	Cbp53E	2R	16989738	16989742	2R_16989738_16989742	17.8960835650697	2.78540523884904	0.754166635558222	3.69335516518485	0.000221314582333635	0.00432245486001443	4
2R	17016226	17019522	FBgn0034181	CG8963	2R	17017292	17017296	2R_17017292_17017296	167.083566553142	-1.0991619251725	0.292274058567092	-3.76072351600849	0.000169422611031641	0.00357154989163068	4
2R	17027190	17044653	FBgn0023172	RhoGEF2	2R	17028545	17028549	2R_17028545_17028549	114.496422647938	1.36945196826257	0.423271349395939	3.23539963245079	0.00121472583354568	0.0144451544172302	4
2R	17027190	17044653	FBgn0023172	RhoGEF2	2R	17034801	17034805	2R_17034801_17034805	4.67527013802447	4.33582584322629	1.37174768858778	3.16080419110458	0.00157334226181782	0.0172559780749345	4
2R	17027190	17044653	FBgn0023172	RhoGEF2	2R	17039074	17039078	2R_17039074_17039078	141.318363422512	0.94462752230189	0.351113127732733	2.69037938969043	0.00713708286195099	0.0483998007234678	4
2R	17048875	17053855	FBgn0034184	CG9646	2R	17050864	17050868	2R_17050864_17050868	44.0796181731958	1.4798133077009	0.543188696293999	2.72430799425171	0.00644363849992865	0.0452077120960732	4
2R	17065971	17087633	FBgn0050460	CG30460	2R	17066686	17066690	2R_17066686_17066690	97.8042077546693	-0.960283760816216	0.322390327316035	-2.97863701064103	0.00289533552703645	0.0262221600889007	4
2R	17065971	17087633	FBgn0050460	CG30460	2R	17070157	17070161	2R_17070157_17070161	444.003688435395	-0.71970823175993	0.265786554175241	-2.70784289293057	0.00677220725638387	0.0467189619628103	4
2R	17065971	17087633	FBgn0050460	CG30460	2R	17076525	17076529	2R_17076525_17076529	254.913090837675	-1.23366687248688	0.297642666177234	-4.14479176769731	3.40122642546643e-05	0.00113472400684866	4
2R	17065971	17087633	FBgn0050460	CG30460	2R	17085897	17085901	2R_17085897_17085901	197.14351262505	1.24584498907667	0.323249067531715	3.85413328053742	0.000116140318773988	0.00272368733326769	4
2R	17088441	17091958	FBgn0010591	Sply	2R	17089415	17089419	2R_17089415_17089419	136.767406713281	-0.689164075925498	0.25082889267385	-2.74754661864896	0.00600429723843712	0.0431477037037092	4
2R	17088441	17091958	FBgn0010591	Sply	2R	17090570	17090574	2R_17090570_17090574	125.648313891386	0.723466018512285	0.267112872998439	2.70846556510406	0.00675951262396898	0.0466663235774766	4
2R	17088441	17091958	FBgn0010591	Sply	2R	17091325	17091329	2R_17091325_17091329	89.9178679377228	0.80383047447726	0.282918267360281	2.84121093338108	0.00449425752697951	0.03546116349706	4
2R	17091984	17093070	FBgn0034191	CG6984	2R	17092716	17092720	2R_17092716_17092720	220.796592146373	1.15619495905135	0.333939476728937	3.4622889464184	0.00053560180264287	0.00812541619148023	4
2R	17093246	17099501	FBgn0010226	GstS1	2R	17093787	17093791	2R_17093787_17093791	97.4629676501735	1.68003011225802	0.558669265033262	3.00719981822876	0.00263666387056951	0.0246236335657421	4
2R	17093246	17099501	FBgn0010226	GstS1	2R	17096100	17096104	2R_17096100_17096104	71.8280288303846	1.0093633125318	0.369799369073376	2.72948900659569	0.00634325640246647	0.0447213650929025	4
2R	17093246	17099501	FBgn0010226	GstS1	2R	17096971	17096975	2R_17096971_17096975	349.33477192458	-0.961841188219407	0.329343911049146	-2.92047660803991	0.00349496433500356	0.0298990253267019	4
2R	17195203	17197159	FBgn0034205	CG10950	2R	17195636	17195640	2R_17195636_17195640	7.34421098915935	2.6833469353077	0.936434310955552	2.86549403830533	0.00416359112613006	0.0336914328709755	4
2R	17195203	17197159	FBgn0034205	CG10950	2R	17197009	17197013	2R_17197009_17197013	174.901875207484	-0.688616767884984	0.246011177815257	-2.79912796646217	0.00512408260521153	0.0387393147329057	4
2R	17216549	17379376	FBgn0265487	mbl	2R	17230736	17230740	2R_17230736_17230740	171.614955376999	-0.983265148260129	0.34610219576546	-2.84096766877044	0.00449768719764264	0.0354809331200652	4
2R	17216549	17379376	FBgn0265487	mbl	2R	17249706	17249710	2R_17249706_17249710	62.736905440173	2.06159403788553	0.632986948172358	3.25692977373078	0.00112624292921852	0.0136919140130009	4
2R	17216549	17379376	FBgn0265487	mbl	2R	17249938	17249942	2R_17249938_17249942	83.0805261562597	1.59153452824827	0.497117374432407	3.20152666171733	0.00136701423842459	0.0156613403141341	4
2R	17216549	17379376	FBgn0265487	mbl	2R	17251078	17251082	2R_17251078_17251082	169.115189933012	-2.27084826508943	0.29292947698808	-7.75220127533235	9.03130885429572e-15	1.96274197691386e-11	4
2R	17216549	17379376	FBgn0265487	mbl	2R	17270833	17270837	2R_17270833_17270837	255.669743748902	-1.23722100338461	0.313627340532943	-3.94487611087163	7.9841246422285e-05	0.00208590681408683	4
2R	17216549	17379376	FBgn0265487	mbl	2R	17276274	17276278	2R_17276274_17276278	231.316586113756	-0.625378323945867	0.197808361895463	-3.16153633725739	0.00156939236172763	0.0172298832770217	4
2R	17216549	17379376	FBgn0265487	mbl	2R	17282036	17282040	2R_17282036_17282040	155.636011080476	-1.59789301681035	0.34253406320855	-4.66491712340294	3.08741446939682e-06	0.000199393137554547	4
2R	17216549	17379376	FBgn0265487	mbl	2R	17287189	17287193	2R_17287189_17287193	79.282448257193	-0.881798276885261	0.328217783657246	-2.68662552973094	0.00721778212782712	0.0487831644339389	4
2R	17216549	17379376	FBgn0265487	mbl	2R	17287838	17287842	2R_17287838_17287842	82.5030921967682	-1.09421148602649	0.292377663648312	-3.7424592302053	0.000182228104867819	0.00376325948955446	4
2R	17216549	17379376	FBgn0265487	mbl	2R	17289467	17289471	2R_17289467_17289471	85.0315704935444	1.20366693558735	0.355619088818058	3.3847084519222	0.000712538929667179	0.00990494467002832	4
2R	17216549	17379376	FBgn0265487	mbl	2R	17307184	17307188	2R_17307184_17307188	90.1108620129321	1.41576901541918	0.433011622420112	3.26958663951424	0.00107704748187081	0.0132541704868826	4
2R	17216549	17379376	FBgn0265487	mbl	2R	17308201	17308205	2R_17308201_17308205	149.309169569065	1.87831932661799	0.322547577049727	5.823386874577	5.76668532235638e-09	1.62203691205122e-06	4
2R	17216549	17379376	FBgn0265487	mbl	2R	17332894	17332898	2R_17332894_17332898	235.783627273623	-1.49107712953721	0.330459119956476	-4.51213793020328	6.41774292985333e-06	0.000339947060882638	4
2R	17216549	17379376	FBgn0265487	mbl	2R	17335512	17335516	2R_17335512_17335516	145.573946715649	2.17104493932875	0.573438730184056	3.78601030075508	0.000153085331299244	0.00331943292828329	4
2R	17216549	17379376	FBgn0265487	mbl	2R	17335814	17335818	2R_17335814_17335818	364.93700790218	1.28791894057469	0.258717331602552	4.97809301215749	6.42137984423007e-07	6.3162578530995e-05	4
2R	17216549	17379376	FBgn0265487	mbl	2R	17336772	17336776	2R_17336772_17336776	25.7399781760043	-1.81018199078636	0.551193227357075	-3.28411508150423	0.00102303138840124	0.0127809403081457	4
2R	17216549	17379376	FBgn0265487	mbl	2R	17342850	17342854	2R_17342850_17342854	78.3330518977772	3.99191041161169	0.573910749898079	6.9556292721832	3.5099175804104e-12	3.3973347618858e-09	4
2R	17216549	17379376	FBgn0265487	mbl	2R	17352574	17352578	2R_17352574_17352578	261.475238401038	-1.18599478988753	0.278145411712028	-4.26393799770972	2.00855200242526e-05	0.000768670583323976	4
2R	17216549	17379376	FBgn0265487	mbl	2R	17353000	17353004	2R_17353000_17353004	28.2202066739566	-2.1899273612778	0.562598586842277	-3.89252197302753	9.92075110107312e-05	0.0024330924605023	4
2R	17306759	17307302	FBgn0263709	CR43661	2R	17307184	17307188	2R_17307184_17307188	90.1108620129321	1.41576901541918	0.433011622420112	3.26958663951424	0.00107704748187081	0.0132541704868826	4
2R	17306759	17307302	FBtr0310348	CR43661-RA	2R	17307184	17307188	2R_17307184_17307188	90.1108620129321	1.41576901541918	0.433011622420112	3.26958663951424	0.00107704748187081	0.0132541704868826	4
2R	17413970	17420007	FBgn0021818	cnk	2R	17419983	17419987	2R_17419983_17419987	77.6136843100556	-1.35872337868211	0.458408178420999	-2.96400335474439	0.00303664976348692	0.0271049244204718	4
2R	17431032	17432219	FBgn0034217	Lhr	2R	17431940	17431944	2R_17431940_17431944	504.361717436658	-0.852394170490314	0.246951048979701	-3.45167260480186	0.000557123288660017	0.0083480072535094	4
2R	17455743	17456441	FBgn0263233	robls54B	2R	17456148	17456152	2R_17456148_17456152	81.9073712962264	0.91840698568888	0.302508873510168	3.03596709422809	0.00239765529521517	0.0230494546817616	4
2R	17465879	17469177	FBgn0034223	Tes	2R	17468402	17468406	2R_17468402_17468406	248.860570442106	-1.23098922126235	0.208846979909195	-5.89421605137681	3.76464344407553e-09	1.14867000216941e-06	4
2R	17469624	17475129	FBgn0022987	qkr54B	2R	17470398	17470402	2R_17470398_17470402	260.156752612935	-0.826528443346576	0.302885057426832	-2.72885183035562	0.00635552532521379	0.0447702897295919	4
2R	17469624	17475129	FBgn0022987	qkr54B	2R	17471023	17471027	2R_17471023_17471027	106.115843998857	1.21197629589219	0.38459506150065	3.15130488457961	0.00162542722500099	0.0176465982428285	4
2R	17547769	17556289	FBgn0034240	MESR4	2R	17551634	17551638	2R_17551634_17551638	318.913911591691	-1.11252824778405	0.323930772489096	-3.43446298490059	0.000593729153786862	0.00871955949517176	4
2R	17547769	17556289	FBgn0034240	MESR4	2R	17555533	17555537	2R_17555533_17555537	18.5473927659847	2.25846176071802	0.809467036847464	2.79006019752674	0.00526982424533162	0.0394870001333614	4
2R	17557031	17563406	FBgn0263076	Klp54D	2R	17562476	17562480	2R_17562476_17562480	249.056338293304	-0.850781554186483	0.24995907115711	-3.40368345204696	0.000664837517688401	0.00944522150150237	4
2R	17557031	17563406	FBgn0263076	Klp54D	2R	17563035	17563039	2R_17563035_17563039	240.12568004518	-0.712825931344491	0.262624654114538	-2.71423843944829	0.00664283345584505	0.0461210512983037	4
2R	17565779	17568456	FBgn0034243	Ns2	2R	17568432	17568436	2R_17568432_17568436	32.251522592679	3.34394286113276	0.803352421369217	4.16248556945085	3.1480204194281e-05	0.00107166672372096	4
2R	17568732	17572322	FBgn0040294	POSH	2R	17569754	17569758	2R_17569754_17569758	27.1723902046308	2.88075441079183	0.734020193936145	3.92462555470571	8.68647456939483e-05	0.00221742667606143	4
2R	17572096	17572784	FBgn0034245	UQCR-6.4	2R	17572514	17572518	2R_17572514_17572518	383.735015178831	-1.16325475483173	0.330268636810434	-3.52214720133843	0.000428066382834753	0.00693447003058619	4
2R	17572829	17573330	FBgn0250868	CG42239	2R	17573147	17573151	2R_17573147_17573151	784.826816259339	-1.02442669229152	0.274510166894062	-3.73183515890276	0.000190089881631782	0.00388176984948029	4
2R	17573462	17574979	FBgn0016701	Rab4	2R	17573580	17573584	2R_17573580_17573584	508.800014790487	-0.828886873872922	0.2943412835942	-2.81607412915846	0.00486144481100002	0.037372742285618	4
2R	17592791	17604461	FBgn0029006	Smurf	2R	17597298	17597302	2R_17597298_17597302	17.9404136842002	2.33396230719175	0.833758293554738	2.79932724535894	0.00512092101099702	0.0387226682953993	4
2R	17595267	17597409	FBgn0034251	ND-51L1	2R	17597298	17597302	2R_17597298_17597302	17.9404136842002	2.33396230719175	0.833758293554738	2.79932724535894	0.00512092101099702	0.0387226682953993	4
2R	17665678	17669275	FBgn0034258	eIF3-S8	2R	17666365	17666369	2R_17666365_17666369	38.1511043350612	2.75120543642371	0.673242328489379	4.0865009818929	4.37927633569703e-05	0.00135374281819643	4
2R	17672839	17683499	FBgn0016059	Sema-1b	2R	17672968	17672972	2R_17672968_17672972	47.9051456571806	4.28015543327272	0.679208368914252	6.30168241318163	2.94431991425431e-10	1.37860000277868e-07	4
2R	17703335	17719346	FBgn0028494	CG6424	2R	17711884	17711888	2R_17711884_17711888	149.768039380111	2.37456660614682	0.335293948069227	7.08204433697848	1.42043192550377e-12	1.58076918333624e-09	4
2R	17770405	17772552	FBgn0028740	CG6362	2R	17770910	17770914	2R_17770910_17770914	47.6461756023647	2.23666696408742	0.682062736545609	3.27926867169917	0.00104076498379196	0.0129318698088575	4
2R	17770405	17772552	FBgn0028740	CG6362	2R	17772209	17772213	2R_17772209_17772213	117.614690938676	-1.68156387778185	0.335459026520939	-5.0127250866415	5.36645426605533e-07	5.49443823757379e-05	4
2R	17788412	17789410	FBgn0026316	Ubc10	2R	17788705	17788709	2R_17788705_17788709	110.539509617295	-0.931044934845392	0.343422011573709	-2.71108112895541	0.00670642150652737	0.04642222045591	4
2R	17843442	17860582	FBgn0041585	olf186-F	2R	17853084	17853088	2R_17853084_17853088	60.2949555938266	1.48657446061709	0.429433292197581	3.46171218586639	0.000536750825661354	0.00813588239928303	4
2R	17843442	17860582	FBgn0041585	olf186-F	2R	17853730	17853734	2R_17853730_17853734	100.091663057183	1.17052293731533	0.38224976702631	3.0621939848946	0.00219721009854996	0.0216939182908692	4
2R	17843442	17860582	FBgn0041585	olf186-F	2R	17854060	17854064	2R_17854060_17854064	121.596375788614	0.936622414139071	0.329563693498756	2.84200727390685	0.00448304687298235	0.0354042364052606	4
2R	17843442	17860582	FBgn0041585	olf186-F	2R	17859820	17859824	2R_17859820_17859824	35.6449581035022	3.5199947610628	0.857410503494838	4.1053786333561	4.0365317008217e-05	0.00128143329597362	4
2R	17853295	17854296	FBgn0050323	CG30323	2R	17853730	17853734	2R_17853730_17853734	100.091663057183	1.17052293731533	0.38224976702631	3.0621939848946	0.00219721009854996	0.0216939182908692	4
2R	17853295	17854296	FBgn0050323	CG30323	2R	17854060	17854064	2R_17854060_17854064	121.596375788614	0.936622414139071	0.329563693498756	2.84200727390685	0.00448304687298235	0.0354042364052606	4
2R	18140078	18147191	FBgn0265297	pAbp	2R	18141495	18141499	2R_18141495_18141499	51.2329663757102	1.77651200481842	0.417626786310938	4.25382677320832	2.10147894993279e-05	0.000794924958588207	4
2R	18148096	18151410	FBgn0034304	CG5742	2R	18148293	18148297	2R_18148293_18148297	661.394317696019	-0.814744676486598	0.260450693675359	-3.12821081406734	0.00175873985626603	0.0186343180365476	4
2R	18158257	18160310	FBgn0034307	CG10914	2R	18158940	18158944	2R_18158940_18158944	427.504469939308	-1.03376653977373	0.318839871556306	-3.24227498501916	0.00118579546128419	0.0142030342242081	4
2R	18168413	18172607	FBgn0027836	Dgp-1	2R	18172586	18172590	2R_18172586_18172590	54.3285557763323	3.03728447139882	0.952647209302069	3.18825735460245	0.00143133083017532	0.0162061318207101	4
2R	18278198	18357296	FBgn0010575	sbb	2R	18341554	18341558	2R_18341554_18341558	38.9710815420101	2.47284893989325	0.632128598871851	3.91193966592636	9.1557788302781e-05	0.00229919580175021	4
2R	18409048	18409835	FBgn0063491	GstE9	2R	18409737	18409741	2R_18409737_18409741	21.8180492733017	2.47600810779278	0.622891571707083	3.97502265283038	7.03725575811052e-05	0.00190880072998103	4
2R	18430315	18440475	FBgn0050118	CG30118	2R	18437589	18437593	2R_18437589_18437593	63.3090809314368	1.55928563305829	0.447946964719149	3.48096037225282	0.000499619403770981	0.00773022523803517	4
2R	18430315	18440475	FBgn0050118	CG30118	2R	18437701	18437705	2R_18437701_18437705	627.37874262998	-1.10758332277338	0.400631534750042	-2.76459346482651	0.0056993776911983	0.0416305041921044	4
2R	18430315	18440475	FBgn0050118	CG30118	2R	18440130	18440134	2R_18440130_18440134	34.348469638859	2.99055807560124	0.70635967621318	4.2337610374841	2.298151422197e-05	0.000848151154318863	4
2R	18446548	18449420	FBgn0034350	CG5189	2R	18447124	18447128	2R_18447124_18447128	90.2591399603833	1.17547928704856	0.31900312279448	3.68485197496287	0.000228835594700524	0.00442953874538114	4
2R	18446548	18449420	FBgn0050120	CG30120	2R	18447124	18447128	2R_18447124_18447128	90.2591399603833	1.17547928704856	0.31900312279448	3.68485197496287	0.000228835594700524	0.00442953874538114	4
2R	18456602	18498026	FBgn0028496	CG30116	2R	18458860	18458864	2R_18458860_18458864	87.4064661143987	1.39492617882438	0.437772643031489	3.18641697015325	0.00144046827343238	0.0162775882604495	4
2R	18456602	18498026	FBgn0028496	CG30116	2R	18472252	18472256	2R_18472252_18472256	595.091316139363	-1.02051477214146	0.3648407625947	-2.79715118695536	0.00515554023334624	0.0388884271864878	4
2R	18456602	18498026	FBgn0028496	CG30116	2R	18472668	18472672	2R_18472668_18472672	569.950064254122	-1.06344768342185	0.343306675105505	-3.09766095603887	0.00195054442021901	0.0199635292299703	4
2R	18456602	18498026	FBgn0028496	CG30116	2R	18475582	18475586	2R_18475582_18475586	216.265661220498	-0.961495281656593	0.323715866301043	-2.97018274897419	0.0029762263905904	0.0267481020789942	4
2R	18456602	18498026	FBgn0028496	CG30116	2R	18476006	18476010	2R_18476006_18476010	349.55312199404	-1.18074026977288	0.282587623578873	-4.17831557808237	2.9367598694958e-05	0.00101672621595472	4
2R	18456602	18498026	FBgn0028496	CG30116	2R	18481012	18481016	2R_18481012_18481016	89.4086861853397	4.12145993874569	0.853555202679232	4.82858041964808	1.37509800382867e-06	0.00011079951967471	4
2R	18539585	18548969	FBgn0085419	Rgk2	2R	18540337	18540341	2R_18540337_18540341	39.5122167912152	2.66079430604174	0.790305700558219	3.36679123554637	0.000760482347937596	0.0103717528011954	4
2R	18539585	18548969	FBgn0085419	Rgk2	2R	18540999	18541003	2R_18540999_18541003	16.976789388226	2.08356763385427	0.690118270244317	3.01914573731926	0.00253488560380122	0.0239704052153413	4
2R	18632328	18639270	FBgn0050122	CG30122	2R	18632933	18632937	2R_18632933_18632937	119.281035023362	-0.752682496332553	0.252274780798966	-2.98358200510084	0.00284895680125791	0.0259295477254387	4
2R	18688132	18705805	FBgn0262103	Sik3	2R	18691401	18691405	2R_18691401_18691405	85.1520769245803	2.37485770677523	0.810606957126228	2.92972776250848	0.00339259084161015	0.0292900418480557	4
2R	18688132	18705805	FBgn0262103	Sik3	2R	18693976	18693980	2R_18693976_18693980	18.0039257452946	2.16375594981735	0.727365846699734	2.97478354205786	0.00293195354556119	0.0264692606842981	4
2R	18718114	18754675	FBgn0053147	Hs3st-A	2R	18726070	18726074	2R_18726070_18726074	32.6817489392281	1.5350156130126	0.488952613339565	3.13939545701246	0.00169296809883215	0.018169219150038	4
2R	18718114	18754675	FBgn0053147	Hs3st-A	2R	18731946	18731950	2R_18731946_18731950	100.338833836345	3.94563659214105	0.955572947914591	4.12907941853301	3.64218590591835e-05	0.00119238402156475	4
2R	18718114	18754675	FBgn0053147	Hs3st-A	2R	18736297	18736301	2R_18736297_18736301	12.4196725691943	3.69411917590372	1.01265674856791	3.64794801508794	0.000264343105092896	0.004910940624825	4
2R	18718114	18754675	FBgn0053147	Hs3st-A	2R	18741594	18741598	2R_18741594_18741598	191.238005036028	-1.19797457714394	0.349407966865305	-3.42858403570904	0.00060673866445478	0.0088603460650263	4
2R	18718114	18754675	FBgn0053147	Hs3st-A	2R	18743482	18743486	2R_18743482_18743486	142.990667237745	-1.03959865847849	0.280005013087082	-3.71278587842702	0.000204990307897314	0.00409190138632754	4
2R	18718114	18754675	FBgn0053147	Hs3st-A	2R	18743975	18743979	2R_18743975_18743979	181.013999586132	-0.71478339069504	0.242797543443993	-2.94394819880013	0.00324054233150633	0.0283669073533741	4
2R	18739131	18741658	FBgn0050121	CR30121	2R	18741594	18741598	2R_18741594_18741598	191.238005036028	-1.19797457714394	0.349407966865305	-3.42858403570904	0.00060673866445478	0.0088603460650263	4
2R	18739131	18741658	FBtr0308920	CR30121-RB	2R	18741594	18741598	2R_18741594_18741598	191.238005036028	-1.19797457714394	0.349407966865305	-3.42858403570904	0.00060673866445478	0.0088603460650263	4
2R	18742517	18743626	FBgn0034382	CG18609	2R	18743482	18743486	2R_18743482_18743486	142.990667237745	-1.03959865847849	0.280005013087082	-3.71278587842702	0.000204990307897314	0.00409190138632754	4
2R	18743806	18744996	FBgn0034383	CG17821	2R	18743975	18743979	2R_18743975_18743979	181.013999586132	-0.71478339069504	0.242797543443993	-2.94394819880013	0.00324054233150633	0.0283669073533741	4
2R	18822188	18829699	FBgn0034396	CG15097	2R	18823170	18823174	2R_18823170_18823174	98.0723527463907	1.11803304073304	0.406860645099704	2.74795081362332	0.00599690045999492	0.0431113145841625	4
2R	18833372	18834775	FBgn0034398	CG15098	2R	18834572	18834576	2R_18834572_18834576	49.3525742938166	1.25524148163013	0.39066180946324	3.21311541395561	0.00131303514750924	0.0152274796008415	4
2R	18836821	18846619	FBgn0034400	CG15099	2R	18838648	18838652	2R_18838648_18838652	51.1367218440002	1.50159735014619	0.479927664744544	3.12879931800859	0.00175522140671598	0.0186101778699099	4
2R	18846858	18850599	FBgn0034401	CG15100	2R	18850498	18850502	2R_18850498_18850502	716.618756335263	-1.64864363356555	0.372736614779986	-4.42307937613986	9.73039715373282e-06	0.0004612248293656	4
2R	18850844	18851963	FBgn0034402	CG15084	2R	18850980	18850984	2R_18850980_18850984	750.768908383062	-1.85390303709627	0.376684812741273	-4.92162936860857	8.58266384545139e-07	7.81792779526e-05	4
2R	18862862	18863277	FBgn0262479	CG43069	2R	18863025	18863029	2R_18863025_18863029	106.341245225003	2.26993677523143	0.70811184903202	3.20561896871858	0.00134772321522167	0.0155087470002376	4
2R	18878391	18959500	FBgn0034408	sano	2R	18923770	18923774	2R_18923770_18923774	10.7230073641266	2.39276860631666	0.811595188339275	2.94822916731783	0.00319600045465984	0.0280966692235637	4
2R	18878391	18959500	FBgn0034408	sano	2R	18923789	18923793	2R_18923789_18923793	42.021374545598	1.02752684282298	0.37741081198252	2.72256864456382	0.00647765745584526	0.0453701011043137	4
2R	18971309	18972537	FBgn0041702	CG15107	2R	18972439	18972443	2R_18972439_18972443	162.419936151462	2.44087928444487	0.58768331232448	4.15339219824091	3.27582572558196e-05	0.00110295070023299	4
2R	18972612	18977262	FBgn0267351	Topors	2R	18973423	18973427	2R_18973423_18973427	103.636499505851	2.25884163447235	0.494772889510688	4.56541108528857	4.98516463083229e-06	0.000284472638508828	4
2R	18972612	18977262	FBgn0267351	Topors	2R	18973473	18973477	2R_18973473_18973477	213.554983471117	-0.965924338053548	0.306402571986372	-3.15246811340901	0.00161896502517072	0.0175988343237296	4
2R	18972612	18977262	FBgn0267351	Topors	2R	18973857	18973861	2R_18973857_18973861	218.609685574162	-0.856958130159367	0.269029798734185	-3.18536509409534	0.00144571491833205	0.0163104737194026	4
2R	19067155	19121958	FBgn0004168	5-HT1A	2R	19095920	19095924	2R_19095920_19095924	341.819742504973	-0.936872287713205	0.313298334394907	-2.99035195805508	0.002786561665615	0.0255545009817303	4
2R	19067155	19121958	FBgn0004168	5-HT1A	2R	19096398	19096402	2R_19096398_19096402	328.836844788497	-0.803480848672579	0.291026936254673	-2.76084701647502	0.0057651674724504	0.0419567375358094	4
2R	19067155	19121958	FBgn0004168	5-HT1A	2R	19096504	19096508	2R_19096504_19096508	27.5934262017279	1.85576413511744	0.476107946413416	3.89778021790469	9.70784596231462e-05	0.00239658219534019	4
2R	19094267	19096174	FBgn0050125	Ir56a	2R	19095920	19095924	2R_19095920_19095924	341.819742504973	-0.936872287713205	0.313298334394907	-2.99035195805508	0.002786561665615	0.0255545009817303	4
2R	19164143	19178223	FBgn0034420	CG10737	2R	19166209	19166213	2R_19166209_19166213	86.1497114754926	2.63133696648443	0.654421781184694	4.02085786588727	5.79865858408877e-05	0.00165630971281115	4
2R	19164143	19178223	FBgn0034420	CG10737	2R	19168012	19168016	2R_19168012_19168016	86.2509812554809	1.01727337463568	0.36272415132386	2.80453719699354	0.00503888730914819	0.0382795249261058	4
2R	19164143	19178223	FBgn0034420	CG10737	2R	19168942	19168946	2R_19168942_19168946	53.1766767723418	1.1654717295966	0.40260506088873	2.89482632688193	0.00379368361569009	0.0316448462835233	4
2R	19164143	19178223	FBgn0034420	CG10737	2R	19168949	19168953	2R_19168949_19168953	29.4013474182554	3.21234265197927	0.666299411867511	4.82116987462991	1.4271875395872e-06	0.000113684469137117	4
2R	19178738	19227193	FBgn0263395	hppy	2R	19202393	19202397	2R_19202393_19202397	25.598946305798	2.42032874079002	0.789087934153555	3.06724844726751	0.00216039211956804	0.021445291981575	4
2R	19229063	19243751	FBgn0010434	cora	2R	19229127	19229131	2R_19229127_19229131	132.932774229788	-0.786490639867795	0.260075758793699	-3.02408284230621	0.00249388138948242	0.0236934418905531	4
2R	19229063	19243751	FBgn0010434	cora	2R	19231512	19231516	2R_19231512_19231516	54.5814672308555	3.30501410366322	0.594270083565096	5.56146808507683	2.67514606214953e-08	5.48764646262813e-06	4
2R	19229063	19243751	FBgn0010434	cora	2R	19231531	19231535	2R_19231531_19231535	116.877429161893	0.724158078480112	0.199883412542055	3.62290231725833	0.0002913158576767	0.00526719008473046	4
2R	19229063	19243751	FBgn0010434	cora	2R	19232285	19232289	2R_19232285_19232289	112.732979504792	0.807438945417788	0.210289996379108	3.83964505835146	0.000123212313094571	0.00284351109179964	4
2R	19229063	19243751	FBgn0010434	cora	2R	19232501	19232505	2R_19232501_19232505	31.5680224250685	3.21862399618829	0.761461576159177	4.22690270521997	2.36930052086577e-05	0.000868012537833593	4
2R	19270078	19281396	FBgn0003254	rib	2R	19276557	19276561	2R_19276557_19276561	27.0137770603573	4.91985252835305	1.1103367122322	4.43095546977121	9.38164633053418e-06	0.000449129746172036	4
2R	19292529	19304508	FBgn0086358	Tab2	2R	19302771	19302775	2R_19302771_19302775	62.9239694055932	2.55145083021912	0.694509575589641	3.67374463923399	0.000239021614002702	0.00457557363564454	4
2R	19307447	19310665	FBgn0034433	EndoB	2R	19310028	19310032	2R_19310028_19310032	13.4966613724352	2.25816950890681	0.742990243937784	3.03929900470659	0.00237129375027674	0.0228744799663436	4
2R	19307447	19310665	FBgn0034433	EndoB	2R	19310079	19310083	2R_19310079_19310083	43.7070446809421	3.13066894713207	0.839789513499125	3.72792098116064	0.000193065887950136	0.00392375971270587	4
2R	19311148	19356525	FBgn0264753	Rgk1	2R	19311437	19311441	2R_19311437_19311441	87.4402749941865	4.32289481014103	0.821348622568409	5.26316681048671	1.41594998229201e-07	2.01598722880519e-05	4
2R	19311148	19356525	FBgn0264753	Rgk1	2R	19311660	19311664	2R_19311660_19311664	56.8168545582339	1.90295766025435	0.477703959535335	3.98355010937184	6.78933475811158e-05	0.00185895277105145	4
2R	19311148	19356525	FBgn0264753	Rgk1	2R	19312025	19312029	2R_19312025_19312029	68.3609210823411	1.65941288065902	0.476055347686842	3.4857562019251	0.000490748037297842	0.00763449907888673	4
2R	19311148	19356525	FBgn0264753	Rgk1	2R	19312541	19312545	2R_19312541_19312545	59.159387126035	1.62361942180434	0.446365403499527	3.63742218611722	0.000275380348650071	0.00505605080075892	4
2R	19311148	19356525	FBgn0264753	Rgk1	2R	19318401	19318405	2R_19318401_19318405	36.5417188586752	1.7263604684608	0.554427885831994	3.11376918906263	0.00184713926201457	0.0192655445842916	4
2R	19311148	19356525	FBgn0264753	Rgk1	2R	19323598	19323602	2R_19323598_19323602	351.653094551902	-1.06532453484829	0.276449507647049	-3.85359534157109	0.000116395908656286	0.00272746006444043	4
2R	19311148	19356525	FBgn0264753	Rgk1	2R	19324080	19324084	2R_19324080_19324084	619.603867740834	-1.15779993520575	0.279061215680064	-4.1489102395839	3.34061756292162e-05	0.00112018152183406	4
2R	19311148	19356525	FBgn0264753	Rgk1	2R	19324585	19324589	2R_19324585_19324589	236.742733684199	-1.10137556161592	0.300978076324788	-3.65932155280112	0.000252883865892642	0.00476335606297827	4
2R	19311148	19356525	FBgn0264753	Rgk1	2R	19327209	19327213	2R_19327209_19327213	45.6364853001779	3.25568901002399	0.790812838864872	4.11688942063356	3.84020207245976e-05	0.00123692951709209	4
2R	19311148	19356525	FBgn0264753	Rgk1	2R	19335606	19335610	2R_19335606_19335610	55.525600600736	3.22236782810175	0.739711079562822	4.35625194367266	1.32308477922789e-05	0.000572167727147759	4
2R	19311148	19356525	FBgn0264753	Rgk1	2R	19336811	19336815	2R_19336811_19336815	80.9752617211918	2.62427441290181	0.565313081824058	4.64216112677641	3.44783818579495e-06	0.000216275302097439	4
2R	19311148	19356525	FBgn0264753	Rgk1	2R	19337248	19337252	2R_19337248_19337252	354.786282273647	-0.79424116435501	0.245469662826293	-3.23559805806657	0.00121388183408859	0.0144384572809543	4
2R	19311148	19356525	FBgn0264753	Rgk1	2R	19339613	19339617	2R_19339613_19339617	115.100903857428	-0.997271714100478	0.267154194101716	-3.73294425510976	0.00018925449148171	0.00387240233869548	4
2R	19311148	19356525	FBgn0264753	Rgk1	2R	19340046	19340050	2R_19340046_19340050	262.181139726814	-1.02417688571523	0.253885581340518	-4.03400965233066	5.48330639948864e-05	0.0015900898313502	4
2R	19311148	19356525	FBgn0264753	Rgk1	2R	19355274	19355278	2R_19355274_19355278	29.2786785487911	3.1665552494967	0.741604800812599	4.26986886550223	1.95587929557193e-05	0.000754239927216693	4
2R	19311148	19356525	FBgn0264753	Rgk1	2R	19356424	19356428	2R_19356424_19356428	152.910547562162	3.11331855620475	0.908155320510916	3.42817851295881	0.000607645754655823	0.00886920341738528	4
2R	19357532	19363124	FBgn0034436	CG11961	2R	19357710	19357714	2R_19357710_19357714	174.702285406155	3.0836950184488	0.775596772473692	3.97589975602096	7.01136572526189e-05	0.00190434674241922	4
2R	19390128	19391900	FBgn0034442	CG11257	2R	19390782	19390786	2R_19390782_19390786	364.015381893379	-0.712749898565493	0.264851779308004	-2.69112746921219	0.00712109801722652	0.0483247585274217	4
2R	19390128	19391900	FBgn0034442	CG11257	2R	19391221	19391225	2R_19391221_19391225	199.479402359813	-0.69631952424718	0.258392488661964	-2.69481333553052	0.00704280736102263	0.0479567071777169	4
2R	19397032	19424903	FBgn0263391	hts	2R	19399351	19399355	2R_19399351_19399355	95.136497670647	0.983203620366697	0.320235031604246	3.07025629095371	0.0021387515453949	0.0212891862985111	4
2R	19397032	19424903	FBgn0263391	hts	2R	19400041	19400045	2R_19400041_19400045	96.2629376008239	0.820531319184053	0.258019619019096	3.18011212598266	0.00147218076680331	0.0165132834698903	4
2R	19397032	19424903	FBgn0263391	hts	2R	19410775	19410779	2R_19410775_19410779	262.938494436823	-0.977649439015762	0.33061375106177	-2.95707433788229	0.0031057323203323	0.0275312707009532	4
2R	19397032	19424903	FBgn0263391	hts	2R	19411786	19411790	2R_19411786_19411790	55.4477471370926	-4.53115173014533	0.77524425195863	-5.84480532257739	5.07161026556324e-09	1.46774694778485e-06	4
2R	19397032	19424903	FBgn0263391	hts	2R	19415326	19415330	2R_19415326_19415330	291.64245640524	0.646277219833261	0.203729896749728	3.17222572702317	0.00151275375694406	0.0168136060620392	4
2R	19399769	19401335	FBgn0263378	CR43430	2R	19400041	19400045	2R_19400041_19400045	96.2629376008239	0.820531319184053	0.258019619019096	3.18011212598266	0.00147218076680331	0.0165132834698903	4
2R	19399769	19401335	FBtr0309059	CR43430-RA	2R	19400041	19400045	2R_19400041_19400045	96.2629376008239	0.820531319184053	0.258019619019096	3.18011212598266	0.00147218076680331	0.0165132834698903	4
2R	19415271	19415343	FBgn0050326	tRNA:CR30326	2R	19415326	19415330	2R_19415326_19415330	291.64245640524	0.646277219833261	0.203729896749728	3.17222572702317	0.00151275375694406	0.0168136060620392	4
2R	19430659	19437259	FBgn0020440	Fak	2R	19436303	19436307	2R_19436303_19436307	60.2718099569223	-1.81922858009928	0.407120833242117	-4.46852244237125	7.87617503775137e-06	0.000395547148943015	4
2R	19442342	19443825	FBgn0013325	RpL11	2R	19443043	19443047	2R_19443043_19443047	293.817681753215	-1.80315985396173	0.428221438175274	-4.21081172779509	2.54454743781913e-05	0.000915904731067282	4
2R	19445085	19446286	FBgn0266711	EloC	2R	19445279	19445283	2R_19445279_19445283	11.8756403426134	2.9099923348368	0.963281122280604	3.02091701739912	0.00252010415815144	0.0238731972603346	4
2R	19445085	19446286	FBgn0266711	EloC	2R	19445584	19445588	2R_19445584_19445588	22.6548512380643	2.00299365351385	0.721727680845078	2.77527619720574	0.00551548455421958	0.0406956044803376	4
2R	19445085	19446286	FBgn0266711	EloC	2R	19446178	19446182	2R_19446178_19446182	36.6833598616065	1.47179591566345	0.459799624070898	3.20095067201818	0.00136974979263364	0.0156819674477308	4
2R	19447319	19451600	FBgn0003887	betaTub56D	2R	19449546	19449550	2R_19449546_19449550	33.8915539671899	2.17201370216504	0.726125589212693	2.99123696290618	0.00277849793519526	0.0254988230156637	4
2R	19452504	19455527	FBgn0034447	CG7744	2R	19452586	19452590	2R_19452586_19452590	67.65268429773	1.60187110531919	0.481939221825944	3.32380315353898	0.00088798850822924	0.0115748520730344	4
2R	19452504	19455527	FBgn0034447	CG7744	2R	19452844	19452848	2R_19452844_19452848	37.942115015649	1.48253416681878	0.503777360102978	2.94283603081276	0.00325220621285475	0.028434709899442	4
2R	19456170	19485686	FBgn0260934	par-1	2R	19458158	19458162	2R_19458158_19458162	58.7101962258929	1.32384068572973	0.348689813951276	3.79661416181981	0.000146685826883836	0.00322621989649815	4
2R	19456170	19485686	FBgn0260934	par-1	2R	19460588	19460592	2R_19460588_19460592	103.575374104919	1.3078806709468	0.404988526579161	3.22942647781691	0.00124038770001965	0.0146530291511393	4
2R	19456170	19485686	FBgn0260934	par-1	2R	19464886	19464890	2R_19464886_19464890	94.6602875190894	2.17011774193371	0.751952128772105	2.88597858679832	0.00390198704321661	0.0322736301593292	4
2R	19456170	19485686	FBgn0260934	par-1	2R	19468852	19468856	2R_19468852_19468856	365.49942155648	0.727271458327301	0.255631587548432	2.84499840298301	0.00444116457290502	0.0351792951370835	4
2R	19456170	19485686	FBgn0260934	par-1	2R	19470207	19470211	2R_19470207_19470211	265.498193111315	-1.17355630277006	0.345199518677514	-3.39964640526164	0.000674730467790155	0.00954250936676978	4
2R	19456170	19485686	FBgn0260934	par-1	2R	19470685	19470689	2R_19470685_19470689	307.471054746754	-1.00946760110947	0.348264453300841	-2.89856628071502	0.00374873064880896	0.0314074805296598	4
2R	19456170	19485686	FBgn0260934	par-1	2R	19485464	19485468	2R_19485464_19485468	122.54087521834	1.54644951199736	0.274748251050206	5.6286054818772	1.81672390349954e-08	4.02380309932284e-06	4
2R	19456170	19459523	FBgn0002716	mei-W68	2R	19458158	19458162	2R_19458158_19458162	58.7101962258929	1.32384068572973	0.348689813951276	3.79661416181981	0.000146685826883836	0.00322621989649815	4
2R	19485494	19486837	FBgn0034451	TBCB	2R	19486210	19486214	2R_19486210_19486214	115.028115816474	1.16619234791238	0.305963465620634	3.81154117713632	0.000138103043981462	0.00308846188038379	4
2R	19497752	19500372	FBgn0034454	CG15120	2R	19498239	19498243	2R_19498239_19498243	4.37030694480347	-4.48097455235325	1.35794391426997	-3.29982299361916	0.000967458274288186	0.0122859793528018	4
2R	19503068	19504594	FBgn0034455	CG11007	2R	19504335	19504339	2R_19504335_19504339	55.8738078959673	-2.43187616151575	0.471530338892701	-5.15741185864423	2.50386649725048e-07	3.08339269959426e-05	4
2R	19517864	19631508	FBgn0003435	sm	2R	19532239	19532243	2R_19532239_19532243	45.6006594066156	1.5085504759221	0.551034945818505	2.73766752430067	0.00618765963718707	0.044009583499961	4
2R	19517864	19631508	FBgn0003435	sm	2R	19557171	19557175	2R_19557171_19557175	234.744535209775	-1.09424232097903	0.37738266683446	-2.89955638439278	0.0037369112717594	0.0313426528082038	4
2R	19517864	19631508	FBgn0003435	sm	2R	19572103	19572107	2R_19572103_19572107	60.2326978712035	2.11031525719822	0.514988392217219	4.09779189024537	4.17110023628586e-05	0.00131035003004531	4
2R	19517864	19631508	FBgn0003435	sm	2R	19572783	19572787	2R_19572783_19572787	123.688325134255	1.15359925000326	0.371535873189632	3.10494714843985	0.00190313027139312	0.0196581700340663	4
2R	19517864	19631508	FBgn0003435	sm	2R	19573555	19573559	2R_19573555_19573559	557.145482299753	-1.02921926488406	0.277918715303981	-3.70331038612611	0.000212804252087774	0.00420111957635205	4
2R	19517864	19631508	FBgn0003435	sm	2R	19574121	19574125	2R_19574121_19574125	165.737203417098	-1.20435689009345	0.266994625726295	-4.51079075774386	6.45864060940681e-06	0.000341563636966623	4
2R	19517864	19631508	FBgn0003435	sm	2R	19580739	19580743	2R_19580739_19580743	166.00787338856	-0.807387090690786	0.250670982585729	-3.22090368164038	0.00127787086738954	0.0149475982653122	4
2R	19517864	19631508	FBgn0003435	sm	2R	19581213	19581217	2R_19581213_19581217	99.2826310775882	3.12633578843805	0.613222120903392	5.09821104273337	3.42878429660284e-07	3.91803235749608e-05	4
2R	19517864	19631508	FBgn0003435	sm	2R	19582475	19582479	2R_19582475_19582479	152.916912963485	1.97629258391501	0.566162757690628	3.49067923855728	0.000481794315279715	0.00753643167201242	4
2R	19517864	19631508	FBgn0003435	sm	2R	19583751	19583755	2R_19583751_19583755	386.247570538077	-0.776733956034686	0.278487198113258	-2.78911907368466	0.00528516293645557	0.0395594711966573	4
2R	19517864	19631508	FBgn0003435	sm	2R	19594479	19594483	2R_19594479_19594483	304.338340691556	-1.09012370973631	0.388386114827247	-2.80680402341673	0.00500356720187256	0.0381136136317422	4
2R	19517864	19631508	FBgn0003435	sm	2R	19604715	19604719	2R_19604715_19604719	46.3145487392104	1.4498793770362	0.436248452538387	3.32351752447448	0.000888898375677529	0.0115814695555302	4
2R	19517864	19631508	FBgn0003435	sm	2R	19628771	19628775	2R_19628771_19628775	31.0237625470214	1.72278743191852	0.588288194891694	2.92847527262669	0.00340628925543871	0.0293674470915414	4
2R	19593790	19596866	FBgn0034459	CG16716	2R	19594479	19594483	2R_19594479_19594483	304.338340691556	-1.09012370973631	0.388386114827247	-2.80680402341673	0.00500356720187256	0.0381136136317422	4
2R	19604695	19605295	FBgn0265667	CR44474	2R	19604715	19604719	2R_19604715_19604719	46.3145487392104	1.4498793770362	0.436248452538387	3.32351752447448	0.000888898375677529	0.0115814695555302	4
2R	19604695	19605295	FBtr0340538	CR44474-RA	2R	19604715	19604719	2R_19604715_19604719	46.3145487392104	1.4498793770362	0.436248452538387	3.32351752447448	0.000888898375677529	0.0115814695555302	4
2R	19826578	19832973	FBgn0034476	Toll-7	2R	19826636	19826640	2R_19826636_19826640	267.397850471442	2.25566279151059	0.468225745291713	4.81746852707825	1.4539101508057e-06	0.000115215502511354	4
2R	19826578	19832973	FBgn0034476	Toll-7	2R	19827204	19827208	2R_19827204_19827208	279.772748163542	1.64085017195581	0.436020118536454	3.76324417658407	0.000167723292717847	0.00354576130118879	4
2R	20111511	20116932	FBgn0004364	18w	2R	20114269	20114273	2R_20114269_20114273	86.5684398560403	-0.976204708979735	0.343702172585205	-2.84026342236092	0.00450762940200613	0.0355277321343419	4
2R	20236235	20239200	FBgn0034485	CG11099	2R	20236709	20236713	2R_20236709_20236713	329.255294595739	-1.51092763883934	0.413989359091596	-3.64967747517647	0.000262569777976847	0.00488706063451679	4
2R	20236235	20239200	FBgn0034485	CG11099	2R	20237205	20237209	2R_20237205_20237209	309.852471115355	-1.59552931597788	0.378854458910088	-4.2114571399476	2.53728698918268e-05	0.000913859685037614	4
2R	20236235	20239200	FBgn0034485	CG11099	2R	20238850	20238854	2R_20238850_20238854	30.9993222713446	-1.53689447470278	0.490310561574442	-3.13453267204288	0.00172128084728082	0.0183559199918847	4
2R	20238495	20239429	FBgn0034486	CG13869	2R	20238850	20238854	2R_20238850_20238854	30.9993222713446	-1.53689447470278	0.490310561574442	-3.13453267204288	0.00172128084728082	0.0183559199918847	4
2R	20254966	20257390	FBgn0025720	Ate1	2R	20257073	20257077	2R_20257073_20257077	521.59794098917	-0.922343591711912	0.305311578481292	-3.02099119954741	0.00251948682699668	0.0238702077889335	4
2R	20263979	20264848	FBgn0010411	RpS18	2R	20264630	20264634	2R_20264630_20264634	12.4018835004841	3.19860636493027	0.921766537964934	3.47008296915629	0.000520297616696832	0.00796192910641573	4
2R	20271653	20274499	FBgn0034494	CG10444	2R	20274193	20274197	2R_20274193_20274197	48.5908565758965	1.45030696546648	0.488169078896082	2.9709111620632	0.00296917656744967	0.0267071699323381	4
2R	20308777	20316917	FBgn0034501	CG13868	2R	20315714	20315718	2R_20315714_20315718	157.76030747827	1.42886079610655	0.355003986663194	4.02491478908986	5.69959497326748e-05	0.00163633212314524	4
2R	20315295	20315995	FBgn0265853	CR44642	2R	20315714	20315718	2R_20315714_20315718	157.76030747827	1.42886079610655	0.355003986663194	4.02491478908986	5.69959497326748e-05	0.00163633212314524	4
2R	20315295	20315995	FBtr0342678	CR44642-RA	2R	20315714	20315718	2R_20315714_20315718	157.76030747827	1.42886079610655	0.355003986663194	4.02491478908986	5.69959497326748e-05	0.00163633212314524	4
2R	20319180	20325973	FBgn0027529	CG8920	2R	20319416	20319420	2R_20319416_20319420	265.061692851602	-0.788134949382534	0.262225090491383	-3.00556650740648	0.00265086617298038	0.0247124534338876	4
2R	20319180	20325973	FBgn0027529	CG8920	2R	20319805	20319809	2R_20319805_20319809	416.121493273468	-0.773201973344288	0.185899752264046	-4.15924154781043	3.19306092891363e-05	0.00108363682078685	4
2R	20424338	20478951	FBgn0086604	CG12484	2R	20458369	20458373	2R_20458369_20458373	55.788248364025	1.21285521662194	0.420278160798961	2.88583926016108	0.00390371474932634	0.0322821248498873	4
2R	20424338	20478951	FBgn0086604	CG12484	2R	20470101	20470105	2R_20470101_20470105	19.754242963483	4.37087299038331	1.10825952932687	3.94390742846855	8.01646134801205e-05	0.00209141578130934	4
2R	20587551	20606854	FBgn0267791	HnRNP-K	2R	20591770	20591774	2R_20591770_20591774	13.5979350124734	5.9475274541384	1.33056514108187	4.46992580107916	7.82467373632781e-06	0.000393481508391812	4
2R	20587551	20606854	FBgn0267791	HnRNP-K	2R	20595489	20595493	2R_20595489_20595493	689.995204176053	-0.908384772424081	0.297937783827329	-3.04890759659586	0.00229675113637083	0.0223588616355268	4
2R	20587551	20606854	FBgn0267791	HnRNP-K	2R	20596904	20596908	2R_20596904_20596908	206.820833105146	-0.751030656097699	0.258524652243196	-2.90506398357399	0.00367178031811261	0.0309779653822497	4
2R	20587551	20606854	FBgn0267791	HnRNP-K	2R	20599318	20599322	2R_20599318_20599322	577.713074802445	1.14565682072788	0.309385437609059	3.70300822683041	0.000213057970210472	0.0042036067459323	4
2R	20587551	20606854	FBgn0267791	HnRNP-K	2R	20599439	20599443	2R_20599439_20599443	189.849558838999	1.28906876311872	0.379897948277742	3.39319748622672	0.000690818146662377	0.00970372031548933	4
2R	20587551	20606854	FBgn0267791	HnRNP-K	2R	20600851	20600855	2R_20600851_20600855	588.007117102719	1.06960569972185	0.322698792791165	3.31456368482309	0.000917862691057909	0.0118442951315397	4
2R	20587551	20606854	FBgn0267791	HnRNP-K	2R	20601112	20601116	2R_20601112_20601116	1483.88971509029	-0.949852353258823	0.283220765391684	-3.35375251156182	0.000797236345298437	0.0107163115836749	4
2R	20587551	20606854	FBgn0267791	HnRNP-K	2R	20603486	20603490	2R_20603486_20603490	125.341639686083	2.79366653103629	0.791553579679038	3.52934608945749	0.000416587942851866	0.00679706055974312	4
2R	20587551	20606854	FBgn0267791	HnRNP-K	2R	20605058	20605062	2R_20605058_20605062	1125.54826778411	-1.48369008969739	0.343350066179988	-4.32121684496668	1.55171085666667e-05	0.000640229804485455	4
2R	20587551	20606854	FBgn0267791	HnRNP-K	2R	20605580	20605584	2R_20605580_20605584	1210.12104866141	-1.09171062634241	0.35713867020895	-3.05682559019353	0.00223694392280559	0.0219544914673242	4
2R	20587551	20606854	FBgn0267791	HnRNP-K	2R	20605783	20605787	2R_20605783_20605787	132.993454000909	2.06462820950212	0.550150378589304	3.75284338583251	0.000174840094105132	0.00364796785785916	4
2R	20606881	20618217	FBgn0050147	Hil	2R	20616100	20616104	2R_20616100_20616104	3.02570841302646	5.00985050332391	1.40594241539406	3.56333975593143	0.000366166255301789	0.0061964486570816	4
2R	20620914	20623429	FBgn0034528	CG11180	2R	20623024	20623028	2R_20623024_20623028	96.7975348480803	0.99376857580971	0.238132905206275	4.17316781546377	3.00393513312819e-05	0.00103407728762434	4
2R	20623547	20628315	FBgn0034529	CG16742	2R	20623636	20623640	2R_20623636_20623640	118.953486915789	1.065398794585	0.200227208076224	5.32094915981356	1.03227250201064e-07	1.56964017952596e-05	4
2R	20642466	20643785	FBgn0061361	CG33786	2R	20643498	20643502	2R_20643498_20643502	84.1299325732983	-1.34357047667815	0.32912585662914	-4.08223920915484	4.46038515092293e-05	0.00137295708936065	4
2R	20642466	20643785	FBgn0061362	CG33785	2R	20643498	20643502	2R_20643498_20643502	84.1299325732983	-1.34357047667815	0.32912585662914	-4.08223920915484	4.46038515092293e-05	0.00137295708936065	4
2R	20646360	20661070	FBgn0034540	Lrt	2R	20660516	20660520	2R_20660516_20660520	90.1931227674309	2.24340551674922	0.712141240814676	3.15022552855219	0.00163144470314518	0.0176935827166679	4
2R	20662474	20667306	FBgn0034542	Fem-1	2R	20665727	20665731	2R_20665727_20665731	183.238059921968	1.36117772800092	0.504126717192714	2.70007060046488	0.00693247630063334	0.0474508805405188	4
2R	20662474	20667306	FBgn0034542	Fem-1	2R	20666404	20666408	2R_20666404_20666408	88.4741770610354	1.21570365036287	0.405851766821028	2.99543761971342	0.00274051349509706	0.0252538554266782	4
2R	20667427	20671083	FBgn0000615	exu	2R	20667683	20667687	2R_20667683_20667687	119.261904459263	-1.16958079732481	0.347170959888745	-3.36889006413328	0.000754715244926698	0.0103181443390376	4
2R	20667427	20671083	FBgn0000615	exu	2R	20669003	20669007	2R_20669003_20669007	127.744992034706	1.6841808149678	0.570629017268914	2.95144614802179	0.00316289694217632	0.0278867083964096	4
2R	20670636	20673495	FBgn0034543	CG30152	2R	20671286	20671290	2R_20671286_20671290	168.215960928137	-1.41457744556072	0.267952043905811	-5.27921871742827	1.29735870646697e-07	1.88570189858829e-05	4
2R	20698483	20750442	FBgn0040726	dpr1	2R	20698786	20698790	2R_20698786_20698790	122.475494196508	1.23867676366056	0.359507929555205	3.44547828247653	0.000570049771806335	0.00847854532484866	4
2R	20698483	20750442	FBgn0040726	dpr1	2R	20709849	20709853	2R_20709849_20709853	169.716597444687	-1.05603957390515	0.343130128231075	-3.07766496445332	0.0020862932915824	0.0209334483387199	4
2R	20698483	20750442	FBgn0040726	dpr1	2R	20719154	20719158	2R_20719154_20719158	30.2969304055509	1.8702370624222	0.593201382948041	3.15278607937099	0.00161720271733603	0.0175838259867764	4
2R	20698483	20750442	FBgn0040726	dpr1	2R	20719373	20719377	2R_20719373_20719377	57.2976367071282	1.59383133604024	0.486850084017424	3.27376206426453	0.00106125931807024	0.013112258732452	4
2R	20698483	20750442	FBgn0040726	dpr1	2R	20719989	20719993	2R_20719989_20719993	89.758505055533	1.89054219841419	0.526927201461454	3.58786221924146	0.000333400381454941	0.00579784949605563	4
2R	20698483	20750442	FBgn0040726	dpr1	2R	20750098	20750102	2R_20750098_20750102	106.950583253781	-1.89691091789237	0.333916150696192	-5.68080014679566	1.34066058600007e-08	3.14183740136819e-06	4
2R	20978901	20984043	FBgn0034566	CG9313	2R	20978988	20978992	2R_20978988_20978992	244.247656544841	2.24876622543881	0.793653115314439	2.83343715540997	0.00460503617896721	0.0360267528494179	4
2R	20978901	20984043	FBgn0034566	CG9313	2R	20982326	20982330	2R_20982326_20982330	63.6675340755521	1.75185906632879	0.506634225801627	3.45783797681037	0.000544528757774318	0.00821593606323281	4
2R	20978901	20984043	FBgn0034566	CG9313	2R	20983327	20983331	2R_20983327_20983331	120.102624190481	0.649445451770509	0.22756364219463	2.85390691371978	0.00431851830710154	0.0345047096397667	4
2R	21007755	21009576	FBgn0050291	CG30291	2R	21009418	21009422	2R_21009418_21009422	43.5559537199507	-1.45697281725528	0.447907917898312	-3.25284005715222	0.00114257790198265	0.013833259672663	4
2R	21017784	21024918	FBgn0050296	RIC-3	2R	21024316	21024320	2R_21024316_21024320	79.391269574072	2.58987975981324	0.435944147341152	5.9408522298305	2.83544120528608e-09	9.03442944255786e-07	4
2R	21049654	21057197	FBgn0003391	shg	2R	21055049	21055053	2R_21055049_21055053	38.9057484574324	1.27682015120501	0.354878441463204	3.59790847237871	0.000320786458573288	0.00564238324163504	4
2R	21049654	21057197	FBgn0003391	shg	2R	21055065	21055069	2R_21055065_21055069	112.582313352379	0.881940284188962	0.30445335207619	2.89679938872295	0.00376990740236344	0.0315230047349963	4
2R	21049654	21057197	FBgn0003391	shg	2R	21056486	21056490	2R_21056486_21056490	400.144231975275	-1.01320396890186	0.287059759778633	-3.52959247817665	0.000416200217322557	0.00679354122958014	4
2R	21070368	21072789	FBgn0034583	CG10527	2R	21071627	21071631	2R_21071627_21071631	93.0859453510181	-0.947131666454262	0.265043560563724	-3.573494351041	0.000352248845943538	0.00603092959083085	4
2R	21070749	21071895	FBgn0265915	CR44704	2R	21071627	21071631	2R_21071627_21071631	93.0859453510181	-0.947131666454262	0.265043560563724	-3.573494351041	0.000352248845943538	0.00603092959083085	4
2R	21070749	21071895	FBtr0342841	CR44704-RA	2R	21071627	21071631	2R_21071627_21071631	93.0859453510181	-0.947131666454262	0.265043560563724	-3.573494351041	0.000352248845943538	0.00603092959083085	4
2R	21074018	21088945	FBgn0003748	Treh	2R	21076096	21076100	2R_21076096_21076100	127.347334736156	1.17478164152373	0.271646049011652	4.32467781437655	1.52754949193309e-05	0.000632859937771419	4
2R	21101928	21123704	FBgn0015721	ktub	2R	21113509	21113513	2R_21113509_21113513	117.844630293499	4.89126594949872	0.596696662847991	8.19724033004148	2.45968381742766e-16	8.21199307660204e-13	4
2R	21101928	21123704	FBgn0015721	ktub	2R	21114046	21114050	2R_21114046_21114050	209.082125697364	1.14727224659235	0.378886816216822	3.02800783106639	0.00246171707924922	0.0234754281027581	4
2R	21101928	21123704	FBgn0015721	ktub	2R	21114592	21114596	2R_21114592_21114596	59.1093709597853	-2.78230012815691	0.513665524192732	-5.41655999306071	6.07566107870021e-08	1.04919470768804e-05	4
2R	21101928	21123704	FBgn0015721	ktub	2R	21116312	21116316	2R_21116312_21116316	54.2912448963859	1.46058267391906	0.458648575593705	3.18453550635884	0.00144986523059911	0.0163396924667186	4
2R	21101928	21123704	FBgn0015721	ktub	2R	21123248	21123252	2R_21123248_21123252	8.40970395743353	4.1944529393064	1.39816196206738	2.99997643556566	0.00270000493864496	0.025009623550297	4
2R	21123735	21128510	FBgn0020312	CG4050	2R	21125106	21125110	2R_21125106_21125110	24.9675403869131	4.673477619066	1.19753954290556	3.90256643027156	9.51781043150072e-05	0.0023642224691213	4
2R	21123735	21128510	FBgn0020312	CG4050	2R	21126811	21126815	2R_21126811_21126815	222.481826268622	1.11071612464897	0.263676975373177	4.21241226344089	2.52657864627713e-05	0.000910714780829726	4
2R	21123735	21128510	FBgn0020312	CG4050	2R	21127617	21127621	2R_21127617_21127621	456.680658205022	2.81866751649869	0.510996040877659	5.51602613526614	3.46750715484594e-08	6.73520871191601e-06	4
2R	21142368	21143261	FBgn0034592	CG9406	2R	21142775	21142779	2R_21142775_21142779	314.528090928185	-0.999330073504202	0.305785434231325	-3.26807611361964	0.00108281241427049	0.0133086039922017	4
2R	21142368	21143261	FBgn0034592	CG9406	2R	21143050	21143054	2R_21143050_21143054	8.32045651114458	4.93684982588951	1.30617086986517	3.77963552838926	0.000157058088030023	0.00337933390609605	4
2R	21143545	21145750	FBgn0021872	Xbp1	2R	21144275	21144279	2R_21144275_21144279	89.38750326176	3.09928406461865	0.54915804737017	5.64370144343805	1.66432585456021e-08	3.7405277054792e-06	4
2R	21146203	21147608	FBgn0026582	Hmg-2	2R	21146506	21146510	2R_21146506_21146510	320.317779668817	-0.811650645567535	0.302128450172239	-2.68644229004195	0.00722174223664159	0.0487957960956818	4
2R	21161713	21168659	FBgn0034598	CG4266	2R	21165354	21165358	2R_21165354_21165358	5.30954853770921	4.82615971912001	1.41198054705611	3.41800723046947	0.00063081431097068	0.00910130424319273	4
2R	21168930	21170010	FBgn0034599	hng1	2R	21169074	21169078	2R_21169074_21169078	15.864701217547	2.58342760668749	0.850322909654423	3.03817241350985	0.00238017731971771	0.0229246562603098	4
2R	21168930	21170010	FBgn0034599	hng1	2R	21169933	21169937	2R_21169933_21169937	27.0440923677739	7.21525881433336	1.35513553694298	5.32438167078853	1.01297016436809e-07	1.54641408141034e-05	4
2R	21200483	21212969	FBgn0265180	CG44245	2R	21202226	21202230	2R_21202226_21202230	160.287084991435	-1.1345363160804	0.348031488614748	-3.25986686031239	0.00111464524179382	0.0135910848341224	4
2R	21200483	21212969	FBgn0265180	CG44245	2R	21202608	21202612	2R_21202608_21202612	231.817183513056	-0.951256592594062	0.273442497392661	-3.47881767342136	0.000503631117109868	0.00777710851616667	4
2R	21200483	21212969	FBgn0265180	CG44245	2R	21206540	21206544	2R_21206540_21206544	128.240370037711	-1.39347323479752	0.29688246748598	-4.6936865170838	2.68325115567709e-06	0.000179845747957146	4
2R	21200483	21210821	FBgn0265191	Glycogenin	2R	21202226	21202230	2R_21202226_21202230	160.287084991435	-1.1345363160804	0.348031488614748	-3.25986686031239	0.00111464524179382	0.0135910848341224	4
2R	21200483	21210821	FBgn0265191	Glycogenin	2R	21202608	21202612	2R_21202608_21202612	231.817183513056	-0.951256592594062	0.273442497392661	-3.47881767342136	0.000503631117109868	0.00777710851616667	4
2R	21200483	21210821	FBgn0265191	Glycogenin	2R	21206540	21206544	2R_21206540_21206544	128.240370037711	-1.39347323479752	0.29688246748598	-4.6936865170838	2.68325115567709e-06	0.000179845747957146	4
2R	21217856	21251150	FBgn0034606	ASPP	2R	21219191	21219195	2R_21219191_21219195	64.258226668283	2.02195158870574	0.411925355247163	4.9085387994447	9.17574777693141e-07	8.20317850407978e-05	4
2R	21217856	21251150	FBgn0034606	ASPP	2R	21220909	21220913	2R_21220909_21220913	79.5462369048169	1.80688367221955	0.549528285455719	3.28806308982096	0.00100879230154659	0.0126623139180561	4
2R	21217856	21251150	FBgn0034606	ASPP	2R	21224780	21224784	2R_21224780_21224784	44.4424096752827	1.98334091135765	0.470782813714374	4.21285750792285	2.52160150263517e-05	0.000909347607633147	4
2R	21217856	21251150	FBgn0034606	ASPP	2R	21225661	21225665	2R_21225661_21225665	92.6118623749506	2.1585925752044	0.476256384562315	4.53241708704477	5.83125672788871e-06	0.00031764561063533	4
2R	21217856	21251150	FBgn0034606	ASPP	2R	21227697	21227701	2R_21227697_21227701	50.2769531186713	1.60920803089463	0.434515169883318	3.70345650147671	0.000212681663264632	0.00419977919077835	4
2R	21217856	21251150	FBgn0034606	ASPP	2R	21236498	21236502	2R_21236498_21236502	125.566824437391	-2.64548914572706	0.577524657591481	-4.58073800131731	4.63337997438659e-06	0.000268408566713102	4
2R	21255165	21280995	FBgn0085426	Rgk3	2R	21256204	21256208	2R_21256204_21256208	51.6206251416621	2.7161032849253	0.478267359844648	5.67904798229917	1.35446483688078e-08	3.16774260520689e-06	4
2R	21323430	21341847	FBgn0020306	dom	2R	21335376	21335380	2R_21335376_21335380	100.213935035469	-1.67794992790868	0.290791828031465	-5.77027882546656	7.91404750526948e-09	2.07173575863512e-06	4
2R	21323430	21341847	FBgn0020306	dom	2R	21340022	21340026	2R_21340022_21340026	110.227747512231	-1.61874844113371	0.283448345716617	-5.71091158440589	1.1237261867142e-08	2.74224901195555e-06	4
2R	21323430	21341847	FBgn0020306	dom	2R	21341732	21341736	2R_21341732_21341736	46.0992253169872	3.61728818214957	0.667052356794862	5.42279499547889	5.86742712077365e-08	1.02243246301372e-05	4
2R	21323430	21341847	FBgn0020306	dom	2R	21341799	21341803	2R_21341799_21341803	67.6896466916139	3.67942996758649	0.648833117399287	5.6708418064952	1.42097562671336e-08	3.30650981033787e-06	4
2R	21341972	21345608	FBgn0034622	CG15666	2R	21342029	21342033	2R_21342029_21342033	88.7027451371713	3.08748468920405	0.573618700857589	5.38246867577382	7.34711654185786e-08	1.21402170030511e-05	4
2R	21341972	21345608	FBgn0034622	CG15666	2R	21342669	21342673	2R_21342669_21342673	81.3415130909433	1.65826992959969	0.567529320837387	2.92191058455433	0.00347891399677734	0.0298026663858394	4
2R	21341972	21345608	FBgn0034622	CG15666	2R	21343415	21343419	2R_21343415_21343419	97.2329919797209	1.63790726576062	0.402452281231067	4.06981732281503	4.70500154090955e-05	0.00142579920741127	4
2R	21341972	21345608	FBgn0034622	CG15666	2R	21344110	21344114	2R_21344110_21344114	95.5700900122824	2.92629825538796	0.744489549604486	3.9306102509331	8.47305286782843e-05	0.00217919314162126	4
2R	21341972	21345608	FBgn0034622	CG15666	2R	21345398	21345402	2R_21345398_21345402	82.472740743255	2.42567129611122	0.749310875797688	3.23720284124922	0.00120707579944329	0.014382394931962	4
2R	21383227	21384391	FBgn0034626	CG10795	2R	21384105	21384109	2R_21384105_21384109	79.4906471336966	1.29234359654211	0.479093938744786	2.69747431981297	0.00698676734028248	0.0477175702671662	4
2R	21392402	21481176	FBgn0010415	Sdc	2R	21427400	21427404	2R_21427400_21427404	32.3483566978558	5.26741169813909	1.06669015248494	4.93808974036953	7.88915393575588e-07	7.31345205458486e-05	4
2R	21392402	21481176	FBgn0010415	Sdc	2R	21447189	21447193	2R_21447189_21447193	26.1646066720949	4.14400043035545	0.886127422701193	4.67652881988827	2.91771610863795e-06	0.00019138920577023	4
2R	21392402	21481176	FBgn0010415	Sdc	2R	21459515	21459519	2R_21459515_21459519	16.039294543844	1.78026860655563	0.552895084482405	3.21990311818784	0.00128233925925389	0.0149869294199828	4
2R	21392402	21481176	FBgn0010415	Sdc	2R	21466677	21466681	2R_21466677_21466681	234.193802123872	-0.723470731821041	0.251734930975916	-2.87393858697448	0.00405387781821261	0.0330997241607133	4
2R	21502097	21517241	FBgn0043070	MESK2	2R	21506590	21506594	2R_21506590_21506594	81.9630742573122	1.74647966388286	0.639257095568435	2.73204580127479	0.00629423903009574	0.0444942735450878	4
2R	21502097	21517241	FBgn0043070	MESK2	2R	21508864	21508868	2R_21508864_21508868	188.077532602377	4.31221125623993	0.403255195107108	10.6935045315276	1.09166428021074e-26	2.79424815083364e-22	4
2R	21502097	21517241	FBgn0043070	MESK2	2R	21510616	21510620	2R_21510616_21510620	53.3624150417575	1.70275786340247	0.431478640353843	3.94633176281007	7.93576362532969e-05	0.00207805111899429	4
2R	21502097	21517241	FBgn0043070	MESK2	2R	21510879	21510883	2R_21510879_21510883	28.7779425516153	1.950565222491	0.698037602823243	2.7943555112244	0.00520032739791559	0.0391292593627807	4
2R	21502097	21517241	FBgn0043070	MESK2	2R	21511425	21511429	2R_21511425_21511429	113.636402984153	-0.987850114635969	0.362995659651961	-2.7213827173116	0.00650094487951153	0.0454699012665033	4
2R	21502097	21517241	FBgn0043070	MESK2	2R	21516716	21516720	2R_21516716_21516720	21.9194187158008	1.95374217771179	0.71662981855955	2.72629205080926	0.00640502977098183	0.0450191026154691	4
2R	21516774	21519125	FBgn0034634	CG10494	2R	21517513	21517517	2R_21517513_21517517	365.077165147292	-0.792226770770468	0.233505037363955	-3.39276094303548	0.000691919943212293	0.00971327420097764	4
2R	21516774	21519125	FBgn0034634	CG10494	2R	21518308	21518312	2R_21518308_21518312	12.7772294751901	3.47471197702202	0.906770454935883	3.83196426185689	0.000127124209191841	0.00290882791283883	4
2R	21631421	21634040	FBgn0260720	CR42547	2R	21633560	21633564	2R_21633560_21633564	82.3102547434126	1.46091206272207	0.506833239273589	2.88243143803256	0.00394619004067516	0.0325236311727728	4
2R	21631421	21634040	FBtr0301177	CR42547-RA	2R	21633560	21633564	2R_21633560_21633564	82.3102547434126	1.46091206272207	0.506833239273589	2.88243143803256	0.00394619004067516	0.0325236311727728	4
2R	21632007	21634362	FBgn0034642	CG15674	2R	21633560	21633564	2R_21633560_21633564	82.3102547434126	1.46091206272207	0.506833239273589	2.88243143803256	0.00394619004067516	0.0325236311727728	4
2R	21646177	21657935	FBgn0034644	CG10082	2R	21650741	21650745	2R_21650741_21650745	37.9596562815798	1.77434290681472	0.645302494066068	2.74962970565098	0.00596626448968112	0.0429591763403388	4
2R	21646177	21657935	FBgn0034644	CG10082	2R	21652480	21652484	2R_21652480_21652484	76.6133920177589	3.00209646152237	0.574370683006232	5.22675782442364	1.72508210287455e-07	2.33627433104526e-05	4
2R	21646177	21657935	FBgn0034644	CG10082	2R	21653186	21653190	2R_21653186_21653190	177.955302568265	-0.772704596931146	0.26915775635639	-2.87082418649683	0.0040940315792985	0.0333154007134367	4
2R	21646177	21657935	FBgn0034644	CG10082	2R	21653587	21653591	2R_21653587_21653591	135.482112808015	-1.07870572074935	0.262101985534262	-4.11559537998366	3.86181256765648e-05	0.00124198005578773	4
2R	21658078	21658777	FBgn0034645	ND-B12	2R	21658466	21658470	2R_21658466_21658470	309.767069485839	1.41092979325717	0.348946397422567	4.04339979916332	5.26816760767705e-05	0.00154481504469212	4
2R	21667541	21669916	FBgn0034649	CG9865	2R	21669327	21669331	2R_21669327_21669331	278.053849900357	-1.12749891487432	0.265926282006498	-4.23989274909945	2.23626606875017e-05	0.000831841868551108	4
2R	21667541	21669916	FBgn0034649	CG9865	2R	21669796	21669800	2R_21669796_21669800	275.923025050415	-1.16119467720107	0.261223478738668	-4.44521557866069	8.78037752111079e-06	0.000428084750905441	4
2R	21667541	21669916	FBgn0259725	CG42379	2R	21669327	21669331	2R_21669327_21669331	278.053849900357	-1.12749891487432	0.265926282006498	-4.23989274909945	2.23626606875017e-05	0.000831841868551108	4
2R	21667541	21669916	FBgn0259725	CG42379	2R	21669796	21669800	2R_21669796_21669800	275.923025050415	-1.16119467720107	0.261223478738668	-4.44521557866069	8.78037752111079e-06	0.000428084750905441	4
2R	21667541	21669916	FBgn0259726	CG42380	2R	21669327	21669331	2R_21669327_21669331	278.053849900357	-1.12749891487432	0.265926282006498	-4.23989274909945	2.23626606875017e-05	0.000831841868551108	4
2R	21667541	21669916	FBgn0259726	CG42380	2R	21669796	21669800	2R_21669796_21669800	275.923025050415	-1.16119467720107	0.261223478738668	-4.44521557866069	8.78037752111079e-06	0.000428084750905441	4
2R	21667541	21669916	FBgn0259727	CG42381	2R	21669327	21669331	2R_21669327_21669331	278.053849900357	-1.12749891487432	0.265926282006498	-4.23989274909945	2.23626606875017e-05	0.000831841868551108	4
2R	21667541	21669916	FBgn0259727	CG42381	2R	21669796	21669800	2R_21669796_21669800	275.923025050415	-1.16119467720107	0.261223478738668	-4.44521557866069	8.78037752111079e-06	0.000428084750905441	4
2R	21674901	21685000	FBgn0050263	stum	2R	21681100	21681104	2R_21681100_21681104	13.970241130525	2.63526419954274	0.934390391140272	2.82030318861351	0.0047978294441416	0.0370605498349973	4
2R	21685283	21686201	FBgn0034654	CG10306	2R	21685555	21685559	2R_21685555_21685559	339.337911302421	-1.12840127945502	0.336314594623765	-3.35519569323884	0.000793088592312633	0.010678628011964	4
2R	21685283	21686201	FBgn0034654	CG10306	2R	21685971	21685975	2R_21685971_21685975	325.051765028958	-1.09314642976785	0.323231638412717	-3.38192893225406	0.000719787633959855	0.00997316115724678	4
2R	21686192	21687642	FBgn0003687	Tbp	2R	21686935	21686939	2R_21686935_21686939	111.350258347331	2.02585246588885	0.337867855359276	5.99599054409789	2.02248789946695e-09	6.84806721653752e-07	4
2R	21697488	21707861	FBgn0010228	HmgZ	2R	21697676	21697680	2R_21697676_21697680	92.6695030750282	4.77749724768453	0.764749000264097	6.24714415584025	4.18025223811553e-10	1.81825578478719e-07	4
2R	21697488	21707861	FBgn0010228	HmgZ	2R	21701102	21701106	2R_21701102_21701106	249.543722631611	3.28328037231958	0.61824305597838	5.31066275726096	1.09227287962702e-07	1.64278410085773e-05	4
2R	21697488	21707861	FBgn0010228	HmgZ	2R	21701202	21701206	2R_21701202_21701206	401.714912798274	0.831605735431519	0.257894688046028	3.22459427812293	0.00126151311638029	0.0148262706274201	4
2R	21701458	21716727	FBgn0004362	HmgD	2R	21708253	21708257	2R_21708253_21708257	43.5461178587423	1.39372521656632	0.44927304171547	3.10217860222511	0.00192102019760181	0.0197746878252262	4
2R	21720495	21724055	FBgn0034657	LBR	2R	21722268	21722272	2R_21722268_21722272	82.1733900036673	0.952476643499703	0.304168692792776	3.1314092017636	0.00173969572145032	0.0184932280267466	4
2R	21720495	21724055	FBgn0034657	LBR	2R	21722939	21722943	2R_21722939_21722943	88.8532235918475	0.827317665536332	0.28466714376118	2.90626327508456	0.00365773548211513	0.0308956804192034	4
2R	21727495	21728195	FBgn0265963	CR44750	2R	21727566	21727570	2R_21727566_21727570	42.0957279570134	-1.9778429296657	0.450485238477544	-4.39047223023335	1.13104759775267e-05	0.000511795150076394	4
2R	21727495	21728195	FBtr0342966	CR44750-RA	2R	21727566	21727570	2R_21727566_21727570	42.0957279570134	-1.9778429296657	0.450485238477544	-4.39047223023335	1.13104759775267e-05	0.000511795150076394	4
2R	21872030	21946259	FBgn0085397	Fili	2R	21889547	21889551	2R_21889547_21889551	97.0750692582939	1.6200729325507	0.356130436251906	4.54909990171343	5.38758631501016e-06	0.000300730968995306	4
2R	21872030	21946259	FBgn0085397	Fili	2R	21899179	21899183	2R_21899179_21899183	41.1042731564831	1.31879125745354	0.415731522137694	3.17221857672064	0.00151279100582502	0.0168136060620392	4
2R	21872030	21946259	FBgn0085397	Fili	2R	21930038	21930042	2R_21930038_21930042	84.2042416748143	1.64932358252705	0.391774033474572	4.20988488670242	2.55500834441663e-05	0.000917946120196321	4
2R	21872030	21946259	FBgn0085397	Fili	2R	21943510	21943514	2R_21943510_21943514	13.4241293586167	4.3965216156451	1.36094546363386	3.23049066485439	0.0012357793985344	0.0146177949639423	4
2R	21872030	21946259	FBgn0085397	Fili	2R	21943744	21943748	2R_21943744_21943748	11.4870303009139	4.17653838842361	1.36140537938064	3.06781393086877	0.00215630836722394	0.0214130585965992	4
2R	22060950	22069757	FBgn0265192	Snp	2R	22068146	22068150	2R_22068146_22068150	14.5749588146851	1.92166132122933	0.60207654263537	3.19172262187456	0.00141427076744016	0.0160619157765785	4
2R	22066883	22068372	FBgn0265184	CG44249	2R	22068146	22068150	2R_22068146_22068150	14.5749588146851	1.92166132122933	0.60207654263537	3.19172262187456	0.00141427076744016	0.0160619157765785	4
2R	22075988	22079381	FBgn0067102	GlcT-1	2R	22077291	22077295	2R_22077291_22077295	26.598070227123	1.66306361042359	0.619244319572612	2.68563401852664	0.00723923358482691	0.0488681147512816	4
2R	22085782	22088727	FBgn0034692	CG13502	2R	22087114	22087118	2R_22087114_22087118	207.590231004925	-0.842820947471289	0.299320552391869	-2.81578040911762	0.00486589129001925	0.0373994365713524	4
2R	22103177	22105963	FBgn0034694	CG6613	2R	22103238	22103242	2R_22103238_22103242	241.179077386073	-0.620692987849047	0.226450605693748	-2.74096413187993	0.0061259194406849	0.0437315872278336	4
2R	22106107	22122562	FBgn0243516	Vrp1	2R	22109941	22109945	2R_22109941_22109945	73.3402504352026	1.41613804479774	0.42395617696411	3.34029345895725	0.000836899054628439	0.0111011163481623	4
2R	22122101	22124566	FBgn0002715	mei-S332	2R	22123364	22123368	2R_22123364_22123368	32.4987367464596	-1.15932194002843	0.411400987555306	-2.81798531140517	0.00483260205737243	0.0372344622032752	4
2R	22174922	22177428	FBgn0034704	CG6758	2R	22175555	22175559	2R_22175555_22175559	100.500374258238	-0.874910456441951	0.220138772599605	-3.9743587470312	7.05691281289068e-05	0.00191123646799917	4
2R	22174951	22176707	FBgn0266644	CR45151	2R	22175555	22175559	2R_22175555_22175559	100.500374258238	-0.874910456441951	0.220138772599605	-3.9743587470312	7.05691281289068e-05	0.00191123646799917	4
2R	22174951	22176707	FBtr0344939	CR45151-RA	2R	22175555	22175559	2R_22175555_22175559	100.500374258238	-0.874910456441951	0.220138772599605	-3.9743587470312	7.05691281289068e-05	0.00191123646799917	4
2R	22177419	22182879	FBgn0034705	CG11170	2R	22178842	22178846	2R_22178842_22178846	76.5544347512014	1.62138316651299	0.358249153628371	4.52585344610452	6.01522560018197e-06	0.000324596734741513	4
2R	22189817	22202671	FBgn0034709	Swim	2R	22197349	22197353	2R_22197349_22197353	23.4359157122596	1.85807440236711	0.55294463503021	3.36032630512022	0.000778504656169521	0.0105500913949731	4
2R	22197269	22197374	FBgn0086027	snoRNA:Or-CD1	2R	22197349	22197353	2R_22197349_22197353	23.4359157122596	1.85807440236711	0.55294463503021	3.36032630512022	0.000778504656169521	0.0105500913949731	4
2R	22212835	22217264	FBgn0025186	ari-2	2R	22213758	22213762	2R_22213758_22213762	87.9902358829771	1.96961025990706	0.514034792840818	3.83166720879338	0.000127277827168553	0.00291108855574969	4
2R	22333500	22373109	FBgn0034720	Liprin-gamma	2R	22366934	22366938	2R_22366934_22366938	14.6192536000842	2.0199438432947	0.598384015493511	3.37566477545156	0.00073637582165765	0.0101426578494461	4
2R	22379637	22382675	FBgn0025878	wrapper	2R	22380566	22380570	2R_22380566_22380570	47.8078585335323	-1.41264388034574	0.400507400633229	-3.52713552386862	0.000420081683802615	0.00683663279200799	4
2R	22408525	22409342	FBgn0053200	VepD	2R	22408811	22408815	2R_22408811_22408815	330.497050423532	-0.967815427239836	0.309017028824865	-3.13191616306798	0.00173669459458052	0.0184715539487112	4
2R	22408525	22409342	FBgn0053200	VepD	2R	22409313	22409317	2R_22409313_22409317	353.148556229904	-0.880287285152627	0.306620083359811	-2.8709381182955	0.00409255632649431	0.0333105684919765	4
2R	22409208	22411545	FBgn0022984	qkr58E-3	2R	22409313	22409317	2R_22409313_22409317	353.148556229904	-0.880287285152627	0.306620083359811	-2.8709381182955	0.00409255632649431	0.0333105684919765	4
2R	22409208	22411545	FBgn0022984	qkr58E-3	2R	22411030	22411034	2R_22411030_22411034	71.0479857276618	2.17886559589274	0.535291273171324	4.07042988574069	4.6926463329345e-05	0.00142296454539001	4
2R	22412556	22415518	FBgn0022986	qkr58E-1	2R	22414727	22414731	2R_22414727_22414731	21.8529400453283	-2.43819414060839	0.604276211097903	-4.03490009341665	5.46255355710561e-05	0.00158526910145653	4
2R	22412556	22415518	FBgn0022986	qkr58E-1	2R	22414931	22414935	2R_22414931_22414935	41.7424571921332	-3.41428575511696	0.549883978286566	-6.20910208323553	5.32881998153989e-10	2.21964307216854e-07	4
2R	22412556	22415518	FBgn0022986	qkr58E-1	2R	22415060	22415064	2R_22415060_22415064	23.9588269217524	-2.22402766899672	0.551313962376394	-4.0340492365008	5.48238225666696e-05	0.00159002199539134	4
2R	22415560	22419001	FBgn0022985	qkr58E-2	2R	22416858	22416862	2R_22416858_22416862	13.4800803583383	1.92170497030112	0.677305543342952	2.83727925924868	0.00454997966054454	0.0357587545879163	4
2R	22492197	22494295	FBgn0034735	CG4610	2R	22493712	22493716	2R_22493712_22493716	181.962566641618	-0.74020910898225	0.239571114087335	-3.08972603730686	0.00200341197387123	0.0203562986402972	4
2R	22492197	22494295	FBgn0034735	CG4610	2R	22494257	22494261	2R_22494257_22494261	214.292034997572	-0.629533646092126	0.221828858709527	-2.83792491993329	0.0045407862216115	0.0357145262292245	4
2R	22494297	22562065	FBgn0003175	px	2R	22494752	22494756	2R_22494752_22494756	26.1226343615636	7.14952933610391	1.36854449215151	5.22418480152151	1.74924015552479e-07	2.36154614272213e-05	4
2R	22494297	22562065	FBgn0003175	px	2R	22500172	22500176	2R_22500172_22500176	118.887875336705	0.951971387294375	0.25566778123519	3.72347028904143	0.000196502995163994	0.00397028031842408	4
2R	22494297	22562065	FBgn0003175	px	2R	22503335	22503339	2R_22503335_22503339	52.572454902742	1.25132304258307	0.395955069557664	3.16026523913678	0.00157625573343817	0.0172772388204414	4
2R	22494297	22562065	FBgn0003175	px	2R	22504422	22504426	2R_22504422_22504426	77.3199957903233	2.72356062085984	0.598831425023986	4.54812574465469	5.41257936883347e-06	0.000301614479651836	4
2R	22494297	22562065	FBgn0003175	px	2R	22511874	22511878	2R_22511874_22511878	92.3492425536043	-1.30810955972928	0.309608877239089	-4.2250389310353	2.38899474571541e-05	0.000873837986013777	4
2R	22494297	22562065	FBgn0003175	px	2R	22512292	22512296	2R_22512292_22512296	144.110402103021	-1.54401591423732	0.339545438633373	-4.54730277176389	5.43378009120533e-06	0.000302065198960089	4
2R	22494297	22562065	FBgn0003175	px	2R	22523249	22523253	2R_22523249_22523253	288.46781342461	-1.40893271638676	0.386034239592085	-3.64976101051438	0.000262484406811209	0.004887015639846	4
2R	22494297	22562065	FBgn0003175	px	2R	22535473	22535477	2R_22535473_22535477	33.7385777862993	2.37056937816482	0.700961894501607	3.38188052269279	0.000719914486013511	0.0099737683717217	4
2R	22494297	22562065	FBgn0003175	px	2R	22537557	22537561	2R_22537557_22537561	8.19522396608136	4.27495066895298	1.12730368928884	3.79219079079733	0.000149324119186452	0.00326771160259391	4
2R	22563152	22592964	FBgn0260866	dnr1	2R	22565812	22565816	2R_22565812_22565816	84.8048393988144	2.80508069024756	0.692558400313624	4.05031646280989	5.11484137072078e-05	0.00151164464766799	4
2R	22563152	22592964	FBgn0260866	dnr1	2R	22570529	22570533	2R_22570529_22570533	96.5225992109233	0.710824275026188	0.245382646675601	2.89679928330836	0.00376990866902733	0.0315230047349963	4
2R	22563152	22592964	FBgn0260866	dnr1	2R	22588634	22588638	2R_22588634_22588638	20.9340873991811	2.12090054661244	0.580113998797067	3.65600649356913	0.000256174867744126	0.00480473761771808	4
2R	22605745	22607995	FBgn0034743	RpS16	2R	22606855	22606859	2R_22606855_22606859	22.1062717168157	2.12039558142628	0.79128051777137	2.67970148866845	0.00736878406554748	0.0494510275108033	4
2R	22606795	22606861	FBgn0086028	snoRNA:Me28S-G2173	2R	22606855	22606859	2R_22606855_22606859	22.1062717168157	2.12039558142628	0.79128051777137	2.67970148866845	0.00736878406554748	0.0494510275108033	4
2R	22614328	22634084	FBgn0053143	CG33143	2R	22626468	22626472	2R_22626468_22626472	68.1928566864109	0.917912676951975	0.317749313108073	2.88879515733139	0.00386720904683551	0.0320769624917477	4
2R	22614328	22634084	FBgn0053143	CG33143	2R	22626963	22626967	2R_22626963_22626967	228.929005272259	-1.91919939804482	0.280872604346453	-6.83298893642724	8.31633721129654e-12	7.25682325006643e-09	4
2R	22614328	22634084	FBgn0053143	CG33143	2R	22629589	22629593	2R_22629589_22629593	160.219529050005	-0.895982817132419	0.299114143654767	-2.99545453178754	0.00274036153117438	0.0252538554266782	4
2R	22614328	22634084	FBgn0053143	CG33143	2R	22632352	22632356	2R_22632352_22632356	64.7378113748924	1.55162449851786	0.571405128672687	2.71545427343664	0.00661849155449816	0.0460376660862227	4
2R	22637770	22638868	FBgn0026261	bonsai	2R	22637953	22637957	2R_22637953_22637957	364.183896901781	-0.971198642599981	0.248132572848874	-3.91403124325597	9.0767883279477e-05	0.00228547756034102	4
2R	22637770	22638868	FBgn0026261	bonsai	2R	22638377	22638381	2R_22638377_22638381	323.800578690701	-1.24606833049159	0.317010980169206	-3.93067877278729	8.47063823211955e-05	0.00217905867892848	4
2R	22637770	22638868	FBgn0026261	bonsai	2R	22638713	22638717	2R_22638713_22638717	32.1521320032212	1.42167142238962	0.502451807771262	2.82946822043642	0.00466254303408512	0.0363421210823906	4
2R	22638807	22640201	FBgn0034750	CG3732	2R	22639761	22639765	2R_22639761_22639765	40.6030381231461	-1.29286424122129	0.465763104936166	-2.77579788420228	0.00550664290364544	0.0406603345230124	4
2R	22657901	22661389	FBgn0034758	CG13510	2R	22659411	22659415	2R_22659411_22659415	59.1961490584221	1.09973843856909	0.342603439290378	3.20994570529396	0.00132760046570126	0.0153531128956695	4
2R	22657901	22661389	FBgn0034759	CG13511	2R	22659411	22659415	2R_22659411_22659415	59.1961490584221	1.09973843856909	0.342603439290378	3.20994570529396	0.00132760046570126	0.0153531128956695	4
2R	22657901	22661389	FBgn0260767	CG42565	2R	22659411	22659415	2R_22659411_22659415	59.1961490584221	1.09973843856909	0.342603439290378	3.20994570529396	0.00132760046570126	0.0153531128956695	4
2R	22670587	22673212	FBgn0034763	RYBP	2R	22671345	22671349	2R_22671345_22671349	359.731236378001	-0.836575729955433	0.300173412160633	-2.78697478212278	0.00532026190035535	0.0397400851333381	4
2R	22692524	22700970	FBgn0005631	robo1	2R	22692917	22692921	2R_22692917_22692921	77.546300477367	-2.58418639722583	0.550806366072704	-4.69164221113001	2.71020785348545e-06	0.000181073011129939	4
2R	22740999	22798289	FBgn0259145	CG42260	2R	22752290	22752294	2R_22752290_22752294	57.7828519266222	3.16848983493394	0.760668346158179	4.16540250548965	3.10803724626656e-05	0.00106134910802467	4
2R	22799099	22802180	FBgn0011211	blw	2R	22800197	22800201	2R_22800197_22800201	37.0438842576049	1.9376250803845	0.5959327782496	3.25141551380304	0.00114831898846568	0.0138789953880842	4
2R	22799099	22802180	FBgn0011211	blw	2R	22800452	22800456	2R_22800452_22800456	28.8530301116873	1.88597692079297	0.611942265587374	3.08195237827332	0.00205647734379059	0.0207366736567458	4
2R	22799099	22802180	FBgn0011211	blw	2R	22800462	22800466	2R_22800462_22800466	26.4553345017459	2.0063467507262	0.593975161127055	3.3778293808098	0.000730603966165194	0.0100848650769735	4
2R	22799099	22802180	FBgn0011211	blw	2R	22800691	22800695	2R_22800691_22800695	26.3084695103155	1.93425409477778	0.611329560991343	3.16401204555062	0.00155610354987898	0.0171362565309729	4
2R	22807860	22815993	FBgn0086408	stl	2R	22812745	22812749	2R_22812745_22812749	15.9357257296159	5.14402044528773	1.12194513967299	4.58491263377374	4.54176304214821e-06	0.000264664152121544	4
2R	22807860	22815993	FBgn0086408	stl	2R	22815512	22815516	2R_22815512_22815516	69.3206628687717	2.75418280810263	0.654619519395632	4.20730321430896	2.58436279625936e-05	0.000925317562827297	4
2R	22807860	22815993	FBgn0086408	stl	2R	22815577	22815581	2R_22815577_22815581	87.2364966372291	2.83663252366884	0.766685299452771	3.69986554547676	0.000215713722629647	0.00424038803885154	4
2R	22816474	22822111	FBgn0050271	CG30271	2R	22816708	22816712	2R_22816708_22816712	110.21246360589	3.02694715893908	0.940306161077633	3.21910807802223	0.00128590008825078	0.0150102690514305	4
2R	22816474	22822111	FBgn0050271	CG30271	2R	22817871	22817875	2R_22817871_22817875	123.4018235183	7.085320250587	1.24571615486517	5.68774854762469	1.28725173467704e-08	3.03519992948424e-06	4
2R	22816474	22822111	FBgn0050271	CG30271	2R	22820037	22820041	2R_22820037_22820041	106.465331442161	-0.950755732986917	0.274580690169569	-3.46257317803292	0.000535036399511902	0.00811897735392655	4
2R	22821430	22828903	FBgn0259179	CG42284	2R	22822527	22822531	2R_22822527_22822531	435.082766066984	1.68543272977244	0.339040985155189	4.97117694782822	6.65476775041096e-07	6.49589926945412e-05	4
2R	22821430	22828903	FBgn0259179	CG42284	2R	22823729	22823733	2R_22823729_22823733	229.934057111373	2.43933769921596	0.707648972630551	3.4471013080796	0.000566636058970238	0.00844273800516987	4
2R	22821430	22828903	FBgn0259179	CG42284	2R	22825300	22825304	2R_22825300_22825304	12.80251203362	2.87684614273089	0.947952315486078	3.03480048071378	0.00240694858064982	0.0231100369578617	4
2R	22821430	22828903	FBgn0259179	CG42284	2R	22827192	22827196	2R_22827192_22827196	672.051008772514	-1.4897852562777	0.426011353366009	-3.49705528856584	0.000470424324837437	0.00740787271963231	4
2R	22821430	22828903	FBgn0259179	CG42284	2R	22827584	22827588	2R_22827584_22827588	602.910997668902	-1.76039057948415	0.455094340414962	-3.86818824835088	0.000109647004380645	0.00261263361720642	4
2R	22821430	22828903	FBgn0259179	CG42284	2R	22828361	22828365	2R_22828361_22828365	371.797177511423	-1.25727246296627	0.416815613113689	-3.01637564287532	0.00255816126292848	0.0241077266310403	4
2R	22821430	22828903	FBgn0259179	CG42284	2R	22828758	22828762	2R_22828758_22828762	399.167569431299	-1.2430278496615	0.387964235951242	-3.20397535255728	0.00135544079905651	0.015571110313442	4
2R	22825093	22828903	FBgn0050274	CG30274	2R	22825300	22825304	2R_22825300_22825304	12.80251203362	2.87684614273089	0.947952315486078	3.03480048071378	0.00240694858064982	0.0231100369578617	4
2R	22825093	22828903	FBgn0050274	CG30274	2R	22827192	22827196	2R_22827192_22827196	672.051008772514	-1.4897852562777	0.426011353366009	-3.49705528856584	0.000470424324837437	0.00740787271963231	4
2R	22825093	22828903	FBgn0050274	CG30274	2R	22827584	22827588	2R_22827584_22827588	602.910997668902	-1.76039057948415	0.455094340414962	-3.86818824835088	0.000109647004380645	0.00261263361720642	4
2R	22825093	22828903	FBgn0050274	CG30274	2R	22828361	22828365	2R_22828361_22828365	371.797177511423	-1.25727246296627	0.416815613113689	-3.01637564287532	0.00255816126292848	0.0241077266310403	4
2R	22825093	22828903	FBgn0050274	CG30274	2R	22828758	22828762	2R_22828758_22828762	399.167569431299	-1.2430278496615	0.387964235951242	-3.20397535255728	0.00135544079905651	0.015571110313442	4
2R	22829644	22831877	FBgn0050272	MFS1	2R	22829655	22829659	2R_22829655_22829659	300.958281437838	-1.38525803893816	0.398036346709466	-3.48023001012338	0.000500983480663697	0.00774716792015662	4
2R	22847832	22853827	FBgn0034786	CG13531	2R	22853448	22853452	2R_22853448_22853452	48.5989311775934	-1.73912169234917	0.625868028732521	-2.77873547219077	0.00545709449858488	0.0404070232156061	4
2R	22871190	22874427	FBgn0034788	CG13532	2R	22872041	22872045	2R_22872041_22872045	441.862396719174	-1.62463184539944	0.399190786086042	-4.06981298673878	4.70508910808906e-05	0.00142579920741127	4
2R	22871190	22874427	FBgn0034788	CG13532	2R	22872424	22872428	2R_22872424_22872428	596.893376600579	-1.23711206422975	0.323673769179125	-3.82209552342537	0.000132322409279891	0.00299642034170564	4
2R	22871190	22874427	FBgn0034788	CG13532	2R	22873548	22873552	2R_22873548_22873552	51.5358701240581	3.50140831122333	0.852824859345576	4.10565929552074	4.03163340385596e-05	0.0012803298327994	4
2R	22874769	22881436	FBgn0034789	PIP5K59B	2R	22876059	22876063	2R_22876059_22876063	204.636165983488	-0.782476281527438	0.252922457068981	-3.09373983866537	0.00197650724263008	0.0201680781489228	4
2R	22874769	22881436	FBgn0034789	PIP5K59B	2R	22876634	22876638	2R_22876634_22876638	168.138976099507	-0.754957962471885	0.262950011055633	-2.87110831234062	0.00409035345720591	0.0332998392241887	4
2R	22937279	22939025	FBgn0034803	CG9849	2R	22937903	22937907	2R_22937903_22937907	160.426429425959	2.49854995022093	0.862090203140986	2.89824654208757	0.00375255478530405	0.0314258046994094	4
2R	23061420	23062593	FBgn0010622	l(2)06496	2R	23062048	23062052	2R_23062048_23062052	48.8941199058916	1.54959355724416	0.500038982808248	3.09894550329167	0.00194210739832726	0.0199178841119695	4
2R	23067196	23071875	FBgn0021979	l(2)k09913	2R	23068287	23068291	2R_23068287_23068291	100.051063718754	2.01553789429776	0.471321904372085	4.27635099408959	1.89981612868572e-05	0.000739278787670297	4
2R	23067196	23071875	FBgn0021979	l(2)k09913	2R	23068549	23068553	2R_23068549_23068553	42.5543228300772	2.62016335405318	0.630847553623468	4.15340178305117	3.27568845412361e-05	0.00110295070023299	4
2R	23163012	23203973	FBgn0085400	CG34371	2R	23198425	23198429	2R_23198425_23198429	27.9647794025322	4.45075963965897	0.690068841166277	6.44973280076926	1.12047521664238e-10	6.34199984661026e-08	4
2R	23355183	23356441	FBgn0050410	Rpi	2R	23355658	23355662	2R_23355658_23355662	123.500803448971	-1.17468273231817	0.372140460969598	-3.15655741721171	0.00159643453510343	0.0174336371820738	4
2R	23356372	23357565	FBgn0034849	CG3500	2R	23356637	23356641	2R_23356637_23356641	126.580055550359	-1.24800725184199	0.367230206233787	-3.39843300103553	0.000677730607751516	0.00956654958243172	4
2R	23356372	23357565	FBgn0034849	CG3500	2R	23357068	23357072	2R_23357068_23357072	120.907819349945	-1.3484851898744	0.437858112462206	-3.07973097104782	0.00207187651731228	0.0208466933915557	4
2R	23386521	23389052	FBgn0034858	eIF2B-delta	2R	23386922	23386926	2R_23386922_23386926	129.145208693182	1.14104463497153	0.412348330313076	2.7671862624136	0.00565424396111074	0.0413848117285771	4
2R	23386521	23389052	FBgn0034858	eIF2B-delta	2R	23388356	23388360	2R_23388356_23388360	682.197237628726	-0.781216288473506	0.28584907220905	-2.73296772466757	0.00627664825884903	0.0444222976079572	4
2R	23386521	23389052	FBgn0034858	eIF2B-delta	2R	23388777	23388781	2R_23388777_23388781	23.7317528454477	2.08418945689526	0.692871379364746	3.00804668653818	0.00262932741908041	0.0245804266740429	4
2R	23389009	23396680	FBgn0028497	CG3530	2R	23391847	23391851	2R_23391847_23391851	74.0825806550787	2.25701994966555	0.659027008911471	3.42477610044165	0.000615306279388298	0.00894915375702789	4
2R	23389009	23396680	FBgn0028497	CG3530	2R	23391900	23391904	2R_23391900_23391904	454.679257170043	-0.922152387578495	0.342442227531587	-2.69286996006774	0.00708398930427163	0.0481329825598618	4
2R	23389009	23396680	FBgn0028497	CG3530	2R	23395562	23395566	2R_23395562_23395566	481.105830176036	0.941869798790159	0.255649052246107	3.68422957376523	0.000229395422181983	0.00443803639684654	4
2R	23396770	23402309	FBgn0034859	CG3520	2R	23397155	23397159	2R_23397155_23397159	400.587702297267	-1.8615628782542	0.381189480914538	-4.88356308728143	1.04185794677612e-06	9.00933362488839e-05	4
2R	23444137	23491997	FBgn0264339	CG43795	2R	23448262	23448266	2R_23448262_23448266	94.8089277712084	-0.868934097776924	0.30887756060403	-2.81319917211748	0.00490512585815957	0.0376106451684459	4
2R	23544024	23544901	FBgn0050185	CG30185	2R	23544678	23544682	2R_23544678_23544682	172.071829451674	0.902337640466101	0.336540505583017	2.68121556097061	0.00733552463091989	0.0493129294714162	4
2R	23544823	23548151	FBgn0034876	wmd	2R	23544973	23544977	2R_23544973_23544977	215.878759990104	0.852177158392535	0.273950584341382	3.1106966259674	0.00186646586626858	0.019408196310808	4
2R	23560492	23564045	FBgn0015277	Pi3K59F	2R	23563452	23563456	2R_23563452_23563456	30.2121633840365	1.69625396548433	0.517104010033222	3.28029551612905	0.00103698405571486	0.0128967159196032	4
2R	23563973	23564780	FBgn0050184	CG30184	2R	23564477	23564481	2R_23564477_23564481	69.7634779989292	1.42119443471994	0.469841233658104	3.02483973927695	0.00248764904281384	0.0236469311128526	4
2R	23564891	23599526	FBgn0015903	apt	2R	23576490	23576494	2R_23576490_23576494	5.38464726417827	5.89714490989568	1.3904862657666	4.24106663624216	2.22460073330513e-05	0.000828499640424589	4
2R	23683377	23687980	FBgn0265052	St3	2R	23685389	23685393	2R_23685389_23685393	12.4553103838552	2.82694018774702	1.02162900553417	2.76709076625025	0.00565590056050493	0.041394306408733	4
2R	23684651	23685543	FBgn0011296	l(2)efl	2R	23685389	23685393	2R_23685389_23685393	12.4553103838552	2.82694018774702	1.02162900553417	2.76709076625025	0.00565590056050493	0.041394306408733	4
2R	23806361	23809004	FBgn0010278	Ssrp	2R	23808257	23808261	2R_23808257_23808261	214.874478792386	-1.11387136727659	0.375759344493805	-2.96432113691574	0.00303351533792763	0.0270891496816311	4
2R	23806361	23809004	FBgn0010278	Ssrp	2R	23808633	23808637	2R_23808633_23808637	236.965481349168	-0.992919933892879	0.365212509412002	-2.71874568450981	0.0065529969981514	0.0457208535961268	4
2R	23812185	23818327	FBgn0034909	CG4797	2R	23813241	23813245	2R_23813241_23813245	29.1241877644338	2.02772992752131	0.66263462678193	3.06010257473101	0.00221261197907924	0.0217936792873511	4
2R	23812185	23818327	FBgn0034909	CG4797	2R	23813457	23813461	2R_23813457_23813461	33.3209580450228	2.52003299253994	0.504290797755088	4.99718218884456	5.81741023601528e-07	5.85466809274747e-05	4
2R	23812185	23818327	FBgn0034909	CG4797	2R	23816890	23816894	2R_23816890_23816894	171.440909375369	1.14975132861782	0.280645636469454	4.09680814240258	4.18885786774639e-05	0.00131395755931545	4
2R	23812185	23814771	FBgn0266042	CR44807	2R	23813241	23813245	2R_23813241_23813245	29.1241877644338	2.02772992752131	0.66263462678193	3.06010257473101	0.00221261197907924	0.0217936792873511	4
2R	23812185	23814771	FBgn0266042	CR44807	2R	23813457	23813461	2R_23813457_23813461	33.3209580450228	2.52003299253994	0.504290797755088	4.99718218884456	5.81741023601528e-07	5.85466809274747e-05	4
2R	23812185	23814771	FBtr0343262	CR44807-RA	2R	23813241	23813245	2R_23813241_23813245	29.1241877644338	2.02772992752131	0.66263462678193	3.06010257473101	0.00221261197907924	0.0217936792873511	4
2R	23812185	23814771	FBtr0343262	CR44807-RA	2R	23813457	23813461	2R_23813457_23813461	33.3209580450228	2.52003299253994	0.504290797755088	4.99718218884456	5.81741023601528e-07	5.85466809274747e-05	4
2R	23820354	23839864	FBgn0034911	CG5549	2R	23832398	23832402	2R_23832398_23832402	25.6400924419668	3.58685664589619	0.744954631610132	4.81486589075045	1.47298779295197e-06	0.000116367045922899	4
2R	23820354	23839864	FBgn0034911	CG5549	2R	23835932	23835936	2R_23835932_23835936	71.9034421163895	3.38496266034658	0.678889582485632	4.98602828453066	6.16331256501114e-07	6.11427976208616e-05	4
2R	23820354	23839864	FBgn0034911	CG5549	2R	23838027	23838031	2R_23838027_23838031	69.7201120232221	3.93886521306611	0.800278722137313	4.92186672481624	8.57225860930635e-07	7.81153847623207e-05	4
2R	23841461	23843286	FBgn0003401	shu	2R	23841843	23841847	2R_23841843_23841847	72.8940200455703	1.59042397933778	0.448519191308581	3.54594409817254	0.000391209187357407	0.00650554361183689	4
2R	23843483	23844763	FBgn0034913	Snap29	2R	23844208	23844212	2R_23844208_23844212	184.718643385794	-1.1403522338508	0.262743532097807	-4.34017242877857	1.42370955423531e-05	0.000604783837674666	4
2R	23843483	23844763	FBgn0034913	Snap29	2R	23844612	23844616	2R_23844612_23844616	234.587058141065	-1.23236719724245	0.286997816367643	-4.29399503048411	1.75486403660281e-05	0.000696281447909134	4
2R	23862962	23865398	FBgn0025335	CG4585	2R	23863526	23863530	2R_23863526_23863530	28.0055451907309	1.72851695562631	0.513670640492227	3.36502968900452	0.000765354232236681	0.0104187656599372	4
2R	23880817	23882927	FBgn0025336	CG4882	2R	23882306	23882310	2R_23882306_23882310	281.755687759194	-0.96881796706841	0.250479903100783	-3.86784710100514	0.000109800473306809	0.00261520841954057	4
2R	23880817	23882927	FBgn0025336	CG4882	2R	23882858	23882862	2R_23882858_23882862	119.305545253422	-0.961555478753579	0.306711851485532	-3.13504507274946	0.00171827708662476	0.018342976728495	4
2R	23907654	23925066	FBgn0261794	kcc	2R	23909600	23909604	2R_23909600_23909604	58.6055938669875	2.99116939797037	0.825102490836273	3.62520951177678	0.000288727280753856	0.00523311949316624	4
2R	23907654	23925066	FBgn0261794	kcc	2R	23911156	23911160	2R_23911156_23911160	440.761162610718	-0.772068608587923	0.254343916913765	-3.03553007265235	0.00240113277053642	0.023075355713879	4
2R	23907654	23925066	FBgn0261794	kcc	2R	23913562	23913566	2R_23913562_23913566	159.646090772612	-1.29469519880344	0.346889694201916	-3.73229652089297	0.000189741955814812	0.00387913519641773	4
2R	23907654	23925066	FBgn0261794	kcc	2R	23913913	23913917	2R_23913913_23913917	165.179672476817	-1.2185564467057	0.338015614536049	-3.60503004684638	0.00031211681532168	0.00553085402141494	4
2R	23949201	23952459	FBgn0034936	CG2970	2R	23950946	23950950	2R_23950946_23950950	14.5419635271308	2.85429362322072	0.921733692182583	3.09665757846175	0.00195715808817003	0.020011659127358	4
2R	23950647	23952096	FBgn0034937	fzr2	2R	23950946	23950950	2R_23950946_23950950	14.5419635271308	2.85429362322072	0.921733692182583	3.09665757846175	0.00195715808817003	0.020011659127358	4
2R	23964772	23966757	FBgn0020764	Alas	2R	23966314	23966318	2R_23966314_23966318	87.8044679491659	0.984691280031787	0.319507619309592	3.08190234135748	0.00205682304915057	0.0207371044045962	4
2R	23970305	23972233	FBgn0034946	CG3065	2R	23971539	23971543	2R_23971539_23971543	150.800546589643	-0.961976274360308	0.320887348016797	-2.99786289582833	0.0027187995458147	0.0251271353675339	4
2R	23988738	23992049	FBgn0034950	Pask	2R	23988836	23988840	2R_23988836_23988840	106.702510121196	0.926597564040425	0.272133914598035	3.40493233050018	0.000661804511053279	0.00941559152626604	4
2R	23988738	23992049	FBgn0034950	Pask	2R	23989101	23989105	2R_23989101_23989105	43.1456414840645	1.32844899460991	0.468884925487197	2.8332090080089	0.00460832438039211	0.0360365679151841	4
2R	23988738	23992049	FBgn0034950	Pask	2R	23991370	23991374	2R_23991370_23991374	107.069430210896	-3.21284048340357	0.468346026939048	-6.85997168461451	6.88741982917696e-12	6.1736473010435e-09	4
2R	23992138	23995055	FBgn0034951	CG3860	2R	23993428	23993432	2R_23993428_23993432	79.1313254501064	1.43804249248032	0.465405305765636	3.08987128996006	0.00200243250475675	0.020351732391723	4
2R	24027717	24028789	FBgn0061198	HSPC300	2R	24028707	24028711	2R_24028707_24028711	10.3535207601398	3.03763586133139	1.03956831667956	2.92201658380064	0.00347773022585381	0.0297936333658995	4
2R	24033974	24036707	FBgn0034962	MAN1	2R	24035533	24035537	2R_24035533_24035537	163.36027093149	-0.655186654717485	0.236405265579186	-2.7714554204717	0.00558063132765745	0.0410144222286848	4
2R	24037943	24044458	FBgn0034964	IntS1	2R	24038064	24038068	2R_24038064_24038068	118.753903726377	-0.879244335787194	0.275000541294946	-3.19724583685156	0.00138746623498912	0.0158235957619201	4
2R	24037943	24044458	FBgn0034964	IntS1	2R	24044319	24044323	2R_24044319_24044323	41.0896815020267	1.1804129306604	0.429574709498934	2.74786411899635	0.00599848628191878	0.0431191685147057	4
2R	24047145	24048903	FBgn0028552	gammaSnap1	2R	24047150	24047154	2R_24047150_24047154	217.326142899216	-0.937119632473685	0.321510876884571	-2.91473694935096	0.00355988456772772	0.0303170561304682	4
2R	24057798	24059483	FBgn0034967	eIF-5A	2R	24059049	24059053	2R_24059049_24059053	20.2884500809574	2.52588878273347	0.720136528147335	3.50751376163589	0.00045231495829902	0.0072103738326349	4
2R	24074602	24078223	FBgn0259209	Mlp60A	2R	24077631	24077635	2R_24077631_24077635	21.6084629758931	1.34669111601301	0.477881064120882	2.81804661687192	0.00483167942952004	0.0372344622032752	4
2R	24078234	24080527	FBgn0034972	CG10339	2R	24078387	24078391	2R_24078387_24078391	24.1597688776169	1.69938691457889	0.533433905851493	3.1857497169518	0.00144379442139803	0.016299351260308	4
2R	24107087	24114292	FBgn0034976	CG4049	2R	24113876	24113880	2R_24113876_24113880	48.3784573301744	2.30555125464865	0.586830407795709	3.92882036107998	8.53635752696519e-05	0.00219082724828082	4
2R	24114398	24116359	FBgn0041706	CG3253	2R	24114629	24114633	2R_24114629_24114633	70.2850996987879	1.5774444153451	0.535095547093325	2.94796774877661	0.00319870433833905	0.0281064743001383	4
2R	24114398	24116359	FBgn0041706	CG3253	2R	24115150	24115154	2R_24115150_24115154	79.5827695625223	1.7909580198638	0.615129997859206	2.91151143026148	0.00359684747095793	0.0305302639828553	4
2R	24116792	24123263	FBgn0034978	CG3257	2R	24122569	24122573	2R_24122569_24122573	554.131494366861	-0.612412053333609	0.217851709322086	-2.81114183239288	0.00493660192361538	0.0377849382122325	4
2R	24116792	24123263	FBgn0034978	CG3257	2R	24122937	24122941	2R_24122937_24122941	454.301046116982	-0.771711494967673	0.275563443213072	-2.80048574647461	0.00510257608279945	0.0386232516885779	4
2R	24123167	24126630	FBgn0264297	CG43775	2R	24126037	24126041	2R_24126037_24126041	62.0931755831947	2.66097216927028	0.762091032847582	3.4916723259785	0.000480006715824317	0.00751663565342836	4
2R	24123167	24126630	FBgn0264298	CG43776	2R	24126037	24126041	2R_24126037_24126041	62.0931755831947	2.66097216927028	0.762091032847582	3.4916723259785	0.000480006715824317	0.00751663565342836	4
2R	24123167	24126630	FBgn0264299	CG43777	2R	24126037	24126041	2R_24126037_24126041	62.0931755831947	2.66097216927028	0.762091032847582	3.4916723259785	0.000480006715824317	0.00751663565342836	4
2R	24139563	24157762	FBgn0019643	Dat	2R	24140460	24140464	2R_24140460_24140464	66.7269931207595	3.29372683256408	0.634676550339253	5.18961482160242	2.10729528648954e-07	2.71352255990749e-05	4
2R	24157668	24159312	FBgn0260770	CG42568	2R	24158502	24158506	2R_24158502_24158506	281.745187088311	-0.689766861573468	0.23889329972445	-2.88734285293508	0.00388510625650008	0.0321790669070182	4
2R	24157668	24159312	FBgn0260775	DnaJ-60	2R	24158502	24158506	2R_24158502_24158506	281.745187088311	-0.689766861573468	0.23889329972445	-2.88734285293508	0.00388510625650008	0.0321790669070182	4
2R	24173665	24174441	FBgn0034986	mRpS17	2R	24173852	24173856	2R_24173852_24173856	49.3663533379501	2.67136846814738	0.737933618378828	3.62006608943516	0.000294527778056719	0.00530818229696558	4
2R	24186703	24195290	FBgn0266083	ocm	2R	24188900	24188904	2R_24188900_24188904	69.94348847575	1.597970720552	0.370547211312016	4.31246187198111	1.61446730217147e-05	0.000658029678931411	4
2R	24212491	24229795	FBgn0050419	CG30419	2R	24229230	24229234	2R_24229230_24229234	32.6603386873555	4.36445139572308	0.915527965126438	4.76714154233436	1.86858040576088e-06	0.000138099901749602	4
2R	24275734	24291084	FBgn0005636	nvy	2R	24284987	24284991	2R_24284987_24284991	576.472245851899	-1.62472005240361	0.316364064001249	-5.13560241910786	2.81241663930642e-07	3.3691376574647e-05	4
2R	24275734	24291084	FBgn0005636	nvy	2R	24285424	24285428	2R_24285424_24285428	682.497267959742	-1.56689066659211	0.31002922366313	-5.05400958038284	4.32629891764078e-07	4.66806640028682e-05	4
2R	24342861	24376473	FBgn0004101	bs	2R	24348036	24348040	2R_24348036_24348040	90.3767650250049	-1.88997242814583	0.342344988255378	-5.52066626643873	3.3771666378733e-08	6.59308787881628e-06	4
2R	24342861	24376473	FBgn0004101	bs	2R	24348182	24348186	2R_24348182_24348186	33.549042825323	-3.45727331072616	0.749390201523821	-4.61344877968259	3.96041894929213e-06	0.00023845945417476	4
2R	24378630	24390294	FBgn0000037	mAChR-A	2R	24386985	24386989	2R_24386985_24386989	24.7479496520577	2.9965755096002	0.820125759779562	3.65380001038577	0.000258387554427352	0.00483421646740935	4
2R	24378630	24390294	FBgn0000037	mAChR-A	2R	24388302	24388306	2R_24388302_24388306	53.6987777910446	3.6101865738841	0.766872806464394	4.70767321966804	2.50560341436676e-06	0.00017173633923059	4
2R	24378630	24390294	FBgn0000037	mAChR-A	2R	24388632	24388636	2R_24388632_24388636	31.6652040715549	2.5287249360012	0.584627370526673	4.32536186891686	1.52281668473237e-05	0.000631626194445549	4
2R	24561607	24565058	FBgn0035024	CG11414	2R	24564673	24564677	2R_24564673_24564677	238.274001390431	1.39767288926064	0.284835472862103	4.90694812418008	9.25044869704518e-07	8.24367065587432e-05	4
2R	24561607	24565058	FBgn0035024	CG11414	2R	24564868	24564872	2R_24564868_24564872	203.647712669275	2.06708235865042	0.718028603820733	2.87883010182488	0.00399153304927361	0.0327703242546485	4
2R	24577566	24578143	FBgn0053527	SIFa	2R	24578024	24578028	2R_24578024_24578028	69.1347905306417	1.37453995470792	0.46348845322741	2.96564012573903	0.00302053708870991	0.0270110289846185	4
2R	24615423	24638588	FBgn0035041	CG13594	2R	24635308	24635312	2R_24635308_24635312	11.0193653870244	-4.41349548852367	1.36533971977117	-3.23252552065456	0.00122701175358749	0.0145514434814382	4
2R	24665427	24666022	FBgn0085243	CG34214	2R	24665804	24665808	2R_24665804_24665808	11.4183179871672	2.34274681591703	0.679075947533446	3.44990398264937	0.000560785972698425	0.00838761338700464	4
2R	24666158	24668343	FBgn0260456	CG4806	2R	24666780	24666784	2R_24666780_24666784	77.8208693889829	1.67513830825805	0.449177477299936	3.72934617810208	0.000191977257061302	0.00390645992405123	4
2R	24668411	24669330	FBgn0261373	CG33228	2R	24668830	24668834	2R_24668830_24668834	385.653026724402	-1.14334331951492	0.275878795468421	-4.14436824538695	3.40751801302272e-05	0.00113600042632126	4
2R	24671294	24688184	FBgn0035049	Mmp1	2R	24687754	24687758	2R_24687754_24687758	98.6171852418978	0.806143945728585	0.296248068660183	2.7211787383947	0.006504957886764	0.0454883018711798	4
2R	24691422	24694386	FBgn0035050	ST6Gal	2R	24692706	24692710	2R_24692706_24692710	79.584811600745	1.06891325351467	0.328127143652061	3.25761910952457	0.00112351097014859	0.0136664534412858	4
2R	24691422	24694386	FBgn0035050	ST6Gal	2R	24693653	24693657	2R_24693653_24693657	81.2859811949	2.53598794099407	0.619373592897572	4.09443988260806	4.23190196872456e-05	0.00132241770066088	4
2R	24695378	24736657	FBgn0053988	Mid1	2R	24704494	24704498	2R_24704494_24704498	52.4833893317058	1.67578429070295	0.623857282818528	2.68616611019097	0.00722771461854604	0.0488218304543742	4
2R	24695378	24736657	FBgn0053988	Mid1	2R	24706928	24706932	2R_24706928_24706932	77.6661968442982	1.3663781049284	0.500401385861621	2.73056419013646	0.00632260190675144	0.0446317494285316	4
2R	24695378	24736657	FBgn0053988	Mid1	2R	24708006	24708010	2R_24708006_24708010	92.1464091548227	3.8297074497741	0.846889092976154	4.52208852556557	6.12324390672316e-06	0.000328716202339435	4
2R	24695378	24736657	FBgn0053988	Mid1	2R	24719462	24719466	2R_24719462_24719466	133.447445109704	1.01301336300444	0.372348860367829	2.72060282930295	0.00651630014285629	0.0455427322808541	4
2R	24695378	24736657	FBgn0053988	Mid1	2R	24721766	24721770	2R_24721766_24721770	26.2141171315778	3.31435339274493	0.92096756379053	3.59877320663029	0.000319721854617901	0.0056292452431143	4
2R	24695378	24736657	FBgn0053988	Mid1	2R	24725439	24725443	2R_24725439_24725443	339.102846921929	-0.951497132558557	0.32490058947687	-2.92857927432691	0.00340514988039791	0.0293656751669483	4
2R	24695378	24736657	FBgn0053988	Mid1	2R	24735279	24735283	2R_24735279_24735283	33.5040467357807	1.96483339359848	0.494445992567887	3.97380790446737	7.07326168516009e-05	0.00191338539380412	4
2R	24695378	24736657	FBgn0053988	Mid1	2R	24735901	24735905	2R_24735901_24735905	82.3789567991798	2.13664164871387	0.520120953094772	4.10797072488744	3.99150682268134e-05	0.00127126705476816	4
2R	24768314	24775265	FBgn0035060	Eps-15	2R	24768970	24768974	2R_24768970_24768974	458.962709098736	-0.778485027154637	0.283274288362035	-2.74816691502797	0.00599294916780263	0.0430943853162074	4
2R	24768314	24775265	FBgn0035060	Eps-15	2R	24771690	24771694	2R_24771690_24771694	72.7395138182271	1.91086745078263	0.567892327931347	3.36484110948165	0.000765877497541795	0.0104229599162834	4
2R	24768314	24775265	FBgn0035060	Eps-15	2R	24772009	24772013	2R_24772009_24772013	20.6058945224616	2.40526254328651	0.760468175585328	3.16287074266479	0.00156221677318665	0.0171822214930492	4
2R	24768314	24775265	FBgn0035060	Eps-15	2R	24773928	24773932	2R_24773928_24773932	65.7279577402525	1.36454017234793	0.457889709652258	2.98006297932361	0.00288189126020352	0.0261373625997054	4
2R	24775534	24779901	FBgn0086908	egg	2R	24778755	24778759	2R_24778755_24778759	667.354290487373	-0.926323085281427	0.291327603445241	-3.17966122786419	0.00147447319246549	0.0165336959844611	4
2R	24775534	24779901	FBgn0086908	egg	2R	24779248	24779252	2R_24779248_24779252	377.831797977974	-1.4253097578073	0.32851367851173	-4.3386618306562	1.43352906179782e-05	0.00060705212472448	4
2R	24775711	24779987	FBgn0264876	CR44067	2R	24778755	24778759	2R_24778755_24778759	667.354290487373	-0.926323085281427	0.291327603445241	-3.17966122786419	0.00147447319246549	0.0165336959844611	4
2R	24775711	24779987	FBgn0264876	CR44067	2R	24779248	24779252	2R_24779248_24779252	377.831797977974	-1.4253097578073	0.32851367851173	-4.3386618306562	1.43352906179782e-05	0.00060705212472448	4
2R	24775711	24779987	FBtr0334803	CR44067-RA	2R	24778755	24778759	2R_24778755_24778759	667.354290487373	-0.926323085281427	0.291327603445241	-3.17966122786419	0.00147447319246549	0.0165336959844611	4
2R	24775711	24779987	FBtr0334803	CR44067-RA	2R	24779248	24779252	2R_24779248_24779252	377.831797977974	-1.4253097578073	0.32851367851173	-4.3386618306562	1.43352906179782e-05	0.00060705212472448	4
2R	24780917	24781779	FBgn0035063	CG3594	2R	24781044	24781048	2R_24781044_24781048	143.528279408084	-0.995068954565781	0.308156389961415	-3.22910375050271	0.00124178835481423	0.0146632741885866	4
2R	24785514	24787411	FBgn0041205	key	2R	24786412	24786416	2R_24786412_24786416	312.73804570278	-0.945258925652639	0.29417673781451	-3.21323478081622	0.00131248952986687	0.0152246495020777	4
2R	24814822	24835667	FBgn0000157	Dll	2R	24816546	24816550	2R_24816546_24816550	99.7275410459535	3.34136547788682	0.603929583499126	5.53270707244905	3.15325836592344e-08	6.27833635889646e-06	4
2R	24814822	24835667	FBgn0000157	Dll	2R	24817792	24817796	2R_24817792_24817796	80.0820383630108	4.60845013943211	0.852827839433522	5.40372854443073	6.52696991969749e-08	1.11212422523745e-05	4
2R	24814822	24835667	FBgn0000157	Dll	2R	24818086	24818090	2R_24818086_24818090	18.0553181984192	3.08789098226238	1.00295925428045	3.07878008910512	0.00207850046534543	0.0208880093443164	4
2R	24814822	24835667	FBgn0000157	Dll	2R	24818153	24818157	2R_24818153_24818157	184.777516760385	1.27576254019953	0.285273360694215	4.47207035769115	7.74659297015504e-06	0.000390749208706533	4
2R	24814822	24835667	FBgn0000157	Dll	2R	24818890	24818894	2R_24818890_24818894	175.966552499604	1.41295218234596	0.319614194549964	4.42080547872874	9.83336647244051e-06	0.00046396138754939	4
2R	24814822	24835667	FBgn0000157	Dll	2R	24822374	24822378	2R_24822374_24822378	52.496437151007	1.26080336227025	0.414149888111937	3.04431655895916	0.00233209605673978	0.0226090245015957	4
2R	24814822	24835667	FBgn0000157	Dll	2R	24824283	24824287	2R_24824283_24824287	50.5525752356843	1.57971473660614	0.533972004490225	2.95842239541054	0.0030921808981333	0.0274527561690828	4
2R	24814822	24835667	FBgn0000157	Dll	2R	24824576	24824580	2R_24824576_24824580	235.542448664496	0.81290954491098	0.257296238238412	3.15943035341905	0.00158077877514252	0.0173132747241471	4
2R	24814822	24835667	FBgn0000157	Dll	2R	24825267	24825271	2R_24825267_24825271	182.204498415821	0.884378530031287	0.224257247055295	3.94358952338885	8.02710065895336e-05	0.00209324323115287	4
2R	24814822	24835667	FBgn0000157	Dll	2R	24831735	24831739	2R_24831735_24831739	262.80952086011	1.336234282315	0.469158943209784	2.84814837626895	0.00439744172486959	0.0349329652881585	4
2R	24814822	24835667	FBgn0000157	Dll	2R	24834913	24834917	2R_24834913_24834917	14.5549204180009	3.28465669099478	0.953527174999139	3.44474366029237	0.000571601191465795	0.00849532129504576	4
2R	24891614	24921677	FBgn0085434	NaCP60E	2R	24904720	24904724	2R_24904720_24904724	43.0764130412667	2.7139948550596	0.504106378003981	5.38377408713955	7.29400407465209e-08	1.20815693878493e-05	4
2R	24891614	24921677	FBgn0085434	NaCP60E	2R	24908274	24908278	2R_24908274_24908278	39.4010438622934	1.33236369985211	0.417673641776838	3.1899635662525	0.0014229073103044	0.0161313713309835	4
2R	24939706	24940483	FBgn0035082	CG2811	2R	24940105	24940109	2R_24940105_24940109	193.898256619539	0.932560686444864	0.254512379355846	3.66410737585777	0.000248202652367814	0.00469861551609531	4
2R	24940625	24942413	FBgn0035083	Tina-1	2R	24940767	24940771	2R_24940767_24940771	478.244075415324	0.897861516228488	0.220003605929939	4.08112181813246	4.48188559399496e-05	0.00137810205118292	4
2R	24959841	24965076	FBgn0035087	CG2765	2R	24961322	24961326	2R_24961322_24961326	33.3922639293226	2.96503670508404	0.660200839687737	4.49111319895692	7.08518797355057e-06	0.00036555126824523	4
2R	24959841	24965076	FBgn0035087	CG2765	2R	24962549	24962553	2R_24962549_24962553	117.936983285126	0.909719571628268	0.293691261599982	3.097537075745	0.00195135985368141	0.0199706364054672	4
2R	24959841	24965076	FBgn0035087	CG2765	2R	24964501	24964505	2R_24964501_24964505	594.598560270742	-1.61445735755155	0.41488447032607	-3.89134198318558	9.96913047197865e-05	0.00244073956918091	4
2R	24959841	24965076	FBgn0035087	CG2765	2R	24964951	24964955	2R_24964951_24964955	681.862710009847	-1.09035938615767	0.356311255950381	-3.06013174702937	0.00221239646527163	0.0217936792873511	4
2R	24969678	24970855	FBgn0035088	CG3776	2R	24969688	24969692	2R_24969688_24969692	428.594116596948	-1.03355416695657	0.241614536907347	-4.27769860284902	1.88835459433237e-05	0.000736062088795214	4
2R	24969678	24970855	FBgn0035088	CG3776	2R	24970073	24970077	2R_24970073_24970077	346.149135821876	-1.21940397575195	0.287282043693583	-4.24462301950404	2.18961217696934e-05	0.00081885097201253	4
2R	24990570	25011965	FBgn0265434	zip	2R	25011752	25011756	2R_25011752_25011756	119.6070515288	2.50755968498214	0.75273523395	3.33126386528188	0.000864526123796477	0.0113583566233888	4
2R	25012062	25031737	FBgn0004055	uzip	2R	25014991	25014995	2R_25014991_25014995	78.7130788533352	1.95029960281456	0.629204728413927	3.09962642482168	0.00193764864527599	0.0198916384945476	4
2R	25012062	25031737	FBgn0004055	uzip	2R	25019099	25019103	2R_25019099_25019103	45.5359654180705	2.01985490523306	0.380722209244727	5.3053246072511	1.12472667025784e-07	1.67866980869446e-05	4
2R	25012062	25031737	FBgn0004055	uzip	2R	25024570	25024574	2R_25024570_25024574	113.632952814275	1.8209948387297	0.567993488873669	3.20601358008651	0.00134587636590185	0.0154929119981683	4
2R	25012062	25031737	FBgn0004055	uzip	2R	25025698	25025702	2R_25025698_25025702	141.52632874354	1.95939904586608	0.605456258595851	3.23623551338001	0.00121117409429158	0.0144165548723291	4
2R	25012062	25031737	FBgn0004055	uzip	2R	25027701	25027705	2R_25027701_25027705	53.2052377170833	1.58046707889514	0.328132687361986	4.81654873094558	1.4606250625956e-06	0.000115628300058384	4
2R	25012062	25031737	FBgn0004055	uzip	2R	25028441	25028445	2R_25028441_25028445	40.4535084721478	1.42797006288195	0.363469016799867	3.92872568741732	8.53971835018151e-05	0.00219106945056981	4
2R	25072627	25084347	FBgn0004919	gol	2R	25076271	25076275	2R_25076271_25076275	38.9846094722064	1.25419649563059	0.463834390107485	2.70397478578496	0.00685154879613304	0.0470815288798827	4
2R	25072627	25084347	FBgn0004919	gol	2R	25079807	25079811	2R_25079807_25079811	31.2427836348744	4.20102232914339	1.0273091389359	4.08934581609473	4.32591505826977e-05	0.00134160439999108	4
2R	25072627	25084347	FBgn0004919	gol	2R	25081325	25081329	2R_25081325_25081329	19.9674885138302	5.35670034970874	1.33249306186071	4.02005871777566	5.81836379469378e-05	0.00166032176445611	4
3L	129450	145895	FBgn0020386	Pdk1	3L	132863	132867	3L_132863_132867	339.791062177576	-0.790072693370399	0.264537218392122	-2.98662206464755	0.00282078202844949	0.0257780420301009	4
3L	129450	145895	FBgn0020386	Pdk1	3L	134436	134440	3L_134436_134440	22.4244177518825	2.12268643882006	0.650220056381715	3.26456623105752	0.00109631828510822	0.0134308901333354	4
3L	129450	145895	FBgn0020386	Pdk1	3L	141791	141795	3L_141791_141795	322.523951188929	-0.992057462859575	0.330314883576712	-3.003368943347	0.00267008522128265	0.0248243139916861	4
3L	152884	174517	FBgn0035101	p130CAS	3L	172428	172432	3L_172428_172432	636.248430770042	-0.899399373623927	0.304250186893928	-2.95611773588652	0.00311538143625983	0.0275923860032846	4
3L	207184	211457	FBgn0027587	CG7028	3L	210619	210623	3L_210619_210623	45.9372992920803	2.35769839177053	0.607671436033313	3.8798901050226	0.000104503669920131	0.00252454828280421	4
3L	223852	225605	FBgn0053229	CG33229	3L	224243	224247	3L_224243_224247	83.5357680416552	1.63807375274562	0.456465711278139	3.58860197441532	0.000332455954173796	0.00578754238186357	4
3L	224106	230964	FBgn0262109	CR42862	3L	224243	224247	3L_224243_224247	83.5357680416552	1.63807375274562	0.456465711278139	3.58860197441532	0.000332455954173796	0.00578754238186357	4
3L	224106	230964	FBgn0262109	CR42862	3L	229051	229055	3L_229051_229055	41.4492524715892	2.05706739338114	0.655457844954139	3.13836718748109	0.00169891906544013	0.0182084855973379	4
3L	224106	230964	FBtr0309035	CR42862-RB	3L	224243	224247	3L_224243_224247	83.5357680416552	1.63807375274562	0.456465711278139	3.58860197441532	0.000332455954173796	0.00578754238186357	4
3L	224106	230964	FBtr0309035	CR42862-RB	3L	229051	229055	3L_229051_229055	41.4492524715892	2.05706739338114	0.655457844954139	3.13836718748109	0.00169891906544013	0.0182084855973379	4
3L	224106	230964	FBtr0309036	CR42862-RC	3L	224243	224247	3L_224243_224247	83.5357680416552	1.63807375274562	0.456465711278139	3.58860197441532	0.000332455954173796	0.00578754238186357	4
3L	224106	230964	FBtr0309036	CR42862-RC	3L	229051	229055	3L_229051_229055	41.4492524715892	2.05706739338114	0.655457844954139	3.13836718748109	0.00169891906544013	0.0182084855973379	4
3L	224106	230964	FBtr0309037	CR42862-RD	3L	224243	224247	3L_224243_224247	83.5357680416552	1.63807375274562	0.456465711278139	3.58860197441532	0.000332455954173796	0.00578754238186357	4
3L	224106	230964	FBtr0309037	CR42862-RD	3L	229051	229055	3L_229051_229055	41.4492524715892	2.05706739338114	0.655457844954139	3.13836718748109	0.00169891906544013	0.0182084855973379	4
3L	224106	230959	FBtr0304059	CR42862-RA	3L	224243	224247	3L_224243_224247	83.5357680416552	1.63807375274562	0.456465711278139	3.58860197441532	0.000332455954173796	0.00578754238186357	4
3L	224106	230959	FBtr0304059	CR42862-RA	3L	229051	229055	3L_229051_229055	41.4492524715892	2.05706739338114	0.655457844954139	3.13836718748109	0.00169891906544013	0.0182084855973379	4
3L	224106	230959	FBtr0309038	CR42862-RE	3L	224243	224247	3L_224243_224247	83.5357680416552	1.63807375274562	0.456465711278139	3.58860197441532	0.000332455954173796	0.00578754238186357	4
3L	224106	230959	FBtr0309038	CR42862-RE	3L	229051	229055	3L_229051_229055	41.4492524715892	2.05706739338114	0.655457844954139	3.13836718748109	0.00169891906544013	0.0182084855973379	4
3L	247491	250305	FBgn0052476	mthl14	3L	248367	248371	3L_248367_248371	166.286847080682	0.837523246894871	0.256491717550426	3.26530328110971	0.00109346929327614	0.0134059684520942	4
3L	247491	250305	FBgn0052476	mthl14	3L	249782	249786	3L_249782_249786	38.1411218964208	1.84679165724643	0.657129605140764	2.81039180520687	0.00494812225254926	0.0378341904264329	4
3L	259043	264380	FBgn0035121	Tudor-SN	3L	262566	262570	3L_262566_262570	132.822487727209	1.33339493928468	0.404193033276278	3.29890628860311	0.000970623078561787	0.012317894370868	4
3L	271200	275018	FBgn0029002	miple2	3L	271671	271675	3L_271671_271675	124.78599193063	1.57396679390105	0.453792699930505	3.46847094310264	0.000523429127673944	0.00799179973659437	4
3L	271420	273391	FBgn0052845	CG32845	3L	271671	271675	3L_271671_271675	124.78599193063	1.57396679390105	0.453792699930505	3.46847094310264	0.000523429127673944	0.00799179973659437	4
3L	277437	305292	FBgn0264707	RhoGEF3	3L	283788	283792	3L_283788_283792	170.000211034836	-0.854463274556763	0.307170178221664	-2.78172601098065	0.00540706671542524	0.0401704183102957	4
3L	277437	305292	FBgn0264707	RhoGEF3	3L	297716	297720	3L_297716_297720	296.408879916423	-0.774319878121035	0.252212295586594	-3.07011153568118	0.00213978844858052	0.0212939870294916	4
3L	305393	319884	FBgn0004373	fwd	3L	306337	306341	3L_306337_306341	84.6391098090122	1.52247606283428	0.521191660656204	2.92114432705506	0.00348748226611868	0.0298523299554921	4
3L	324985	327992	FBgn0052343	Atac3	3L	327754	327758	3L_327754_327758	73.440783909662	1.4255453967368	0.516067674099223	2.76232259504539	0.00573917415791313	0.0418310002550723	4
3L	324985	327992	FBgn0052343	Atac3	3L	327958	327962	3L_327958_327962	38.5403705405634	1.54979974414244	0.57201233377712	2.70938169096596	0.00674087412987954	0.0465795251605924	4
3L	328097	356050	FBgn0261985	Ptpmeg	3L	328582	328586	3L_328582_328586	202.42047907929	-0.989836642800798	0.227971825401959	-4.34192532807738	1.4123953961008e-05	0.000600531335950825	4
3L	328097	356050	FBgn0261985	Ptpmeg	3L	347585	347589	3L_347585_347589	267.566445768683	-0.917302363501924	0.294624899264258	-3.11345838655397	0.00184908583612809	0.0192767376689267	4
3L	328097	356050	FBgn0261985	Ptpmeg	3L	349083	349087	3L_349083_349087	53.290775345195	1.17443224974414	0.409626771010638	2.86707884557096	0.00414279787438366	0.0335723001065982	4
3L	328097	356050	FBgn0261985	Ptpmeg	3L	350236	350240	3L_350236_350240	16.4261883383679	2.29986063467496	0.753858187929181	3.05078683431507	0.00228242554770744	0.0222642803067061	4
3L	328097	356050	FBgn0261985	Ptpmeg	3L	350477	350481	3L_350477_350481	130.46798639684	4.18261946993081	0.727193894464045	5.75172523005501	8.83372911963645e-09	2.25196415169751e-06	4
3L	328097	356050	FBgn0261985	Ptpmeg	3L	351771	351775	3L_351771_351775	157.291839924225	1.57494902286296	0.342692619429549	4.59580666045463	4.31078278526264e-06	0.00025443448298996	4
3L	434083	540614	FBgn0001316	klar	3L	509098	509102	3L_509098_509102	29.5396561077259	2.12786756777084	0.52493634948754	4.05357253283781	5.04413506407377e-05	0.0014994910215773	4
3L	543060	581099	FBgn0035142	hipk	3L	547842	547846	3L_547842_547846	56.0684760228682	2.23468361921598	0.733639710579098	3.04602325500079	0.00231889899233406	0.0225142447535731	4
3L	543060	581099	FBgn0035142	hipk	3L	557845	557849	3L_557845_557849	62.8338032563435	-1.44138839425054	0.388772055028673	-3.70754115581748	0.000209281412783001	0.00415364193479528	4
3L	543060	581099	FBgn0035142	hipk	3L	562689	562693	3L_562689_562693	110.608231090398	2.11928952764093	0.530396976781545	3.99566668064513	6.45124486070798e-05	0.00178924569417512	4
3L	543060	581099	FBgn0035142	hipk	3L	569631	569635	3L_569631_569635	97.7219612786388	-1.0312462381867	0.375795814716882	-2.7441663738688	0.00606647834607106	0.0434508705864194	4
3L	543060	581099	FBgn0035142	hipk	3L	569946	569950	3L_569946_569950	92.8829237544487	-1.04163400896074	0.367379711220664	-2.83530629794384	0.00457817685034298	0.0359080824046206	4
3L	543060	581099	FBgn0035142	hipk	3L	575818	575822	3L_575818_575822	5.77416041117112	4.11402114742539	1.5323959632619	2.68469850225145	0.00725952602667017	0.0489663564740989	4
3L	628435	643900	FBgn0263039	CR43334	3L	632632	632636	3L_632632_632636	105.690115587473	2.04264056741878	0.510791801401135	3.99896897682321	6.361901758014e-05	0.00177300491215419	4
3L	628435	643900	FBgn0263039	CR43334	3L	635138	635142	3L_635138_635142	160.441995525419	1.77223815023912	0.293532104778462	6.03762968816199	1.56394458907285e-09	5.52786202918738e-07	4
3L	628435	643900	FBtr0306918	CR43334-RA	3L	632632	632636	3L_632632_632636	105.690115587473	2.04264056741878	0.510791801401135	3.99896897682321	6.361901758014e-05	0.00177300491215419	4
3L	628435	643900	FBtr0306918	CR43334-RA	3L	635138	635142	3L_635138_635142	160.441995525419	1.77223815023912	0.293532104778462	6.03762968816199	1.56394458907285e-09	5.52786202918738e-07	4
3L	628470	642303	FBtr0333725	CR43334-RC	3L	632632	632636	3L_632632_632636	105.690115587473	2.04264056741878	0.510791801401135	3.99896897682321	6.361901758014e-05	0.00177300491215419	4
3L	628470	642303	FBtr0333725	CR43334-RC	3L	635138	635142	3L_635138_635142	160.441995525419	1.77223815023912	0.293532104778462	6.03762968816199	1.56394458907285e-09	5.52786202918738e-07	4
3L	651542	652881	FBgn0035148	CG3402	3L	651997	652001	3L_651997_652001	126.930567466905	1.14904806553037	0.322807164170623	3.55954945573334	0.000371491572640669	0.00626218554243673	4
3L	651542	652881	FBgn0035148	CG3402	3L	652518	652522	3L_652518_652522	255.618613170843	-0.862014509767209	0.227083976649684	-3.79601644503969	0.000147039748765099	0.0032324609947534	4
3L	652987	654089	FBgn0035149	MED30	3L	653083	653087	3L_653083_653087	249.015171432335	-1.02635252953123	0.221023326904052	-4.64363894937106	3.42325579220936e-06	0.000215171007865785	4
3L	708601	710607	FBgn0025676	CkIIalpha-i3	3L	710593	710597	3L_710593_710597	5.90864166080679	4.54018702609549	1.43675262914651	3.16003390840673	0.00157750778620958	0.0172884947039941	4
3L	737680	755489	FBgn0035160	hng3	3L	738180	738184	3L_738180_738184	78.984090325152	1.54584886832036	0.494327712449294	3.12717419919873	0.00176495317134001	0.0186806892841219	4
3L	737680	755489	FBgn0035160	hng3	3L	749068	749072	3L_749068_749072	195.838185812806	3.1034421509924	0.687154440240975	4.51636774682569	6.29093761621129e-06	0.000335062422079793	4
3L	737680	755489	FBgn0035160	hng3	3L	749851	749855	3L_749851_749855	59.0987501164042	2.48263189696109	0.512408042708774	4.84502913700769	1.26593099263816e-06	0.000104301666326925	4
3L	737680	755489	FBgn0035160	hng3	3L	750020	750024	3L_750020_750024	23.9798565423269	1.49542151928915	0.545765753422653	2.74004279292157	0.00614311854427172	0.0438077528036682	4
3L	737680	755489	FBgn0035160	hng3	3L	752410	752414	3L_752410_752414	223.939867009182	0.82188366900789	0.220335397045441	3.73014812884736	0.000191367229249645	0.00389921308449706	4
3L	737680	755489	FBgn0035160	hng3	3L	753551	753555	3L_753551_753555	207.931084676762	1.36799909451731	0.257360605400282	5.31549532372919	1.06367581620932e-07	1.6067852005041e-05	4
3L	737680	755489	FBgn0035160	hng3	3L	754111	754115	3L_754111_754115	150.39313355414	1.42905289215505	0.291762288923409	4.89800411639284	9.68150072842788e-07	8.54189428113756e-05	4
3L	737680	755489	FBgn0035160	hng3	3L	754184	754188	3L_754184_754188	8.55226010196761	3.94101102783866	1.39237832984084	2.83041680797284	0.0046487399000868	0.0362766181210474	4
3L	749400	753492	FBgn0000575	emc	3L	749851	749855	3L_749851_749855	59.0987501164042	2.48263189696109	0.512408042708774	4.84502913700769	1.26593099263816e-06	0.000104301666326925	4
3L	749400	753492	FBgn0000575	emc	3L	750020	750024	3L_750020_750024	23.9798565423269	1.49542151928915	0.545765753422653	2.74004279292157	0.00614311854427172	0.0438077528036682	4
3L	749400	753492	FBgn0000575	emc	3L	752410	752414	3L_752410_752414	223.939867009182	0.82188366900789	0.220335397045441	3.73014812884736	0.000191367229249645	0.00389921308449706	4
3L	826720	833385	FBgn0035162	CG13900	3L	832366	832370	3L_832366_832370	34.5714787758361	3.14689339370634	0.853678832708062	3.68627318979397	0.000227562066407713	0.00441118840374279	4
3L	837861	839931	FBgn0035165	CG13887	3L	838140	838144	3L_838140_838144	85.5684883353576	1.6736007737851	0.334218913121055	5.00749870244153	5.51419232178419e-07	5.60336316012412e-05	4
3L	837861	839931	FBgn0035165	CG13887	3L	838653	838657	3L_838653_838657	82.0071236259576	1.92297623799937	0.666674221266713	2.88443167090761	0.00392120842972293	0.0323940096351209	4
3L	843926	851080	FBgn0035168	cep290	3L	844821	844825	3L_844821_844825	378.764123911656	-1.22153114398186	0.312285180092073	-3.9115885794571	9.16910143472842e-05	0.00230138609572276	4
3L	843926	851080	FBgn0035168	cep290	3L	845252	845256	3L_845252_845256	369.040970501262	-1.15159378459913	0.31149296283567	-3.69701380768163	0.000218150481350017	0.00427624691853966	4
3L	852720	857248	FBgn0035170	dpr20	3L	852880	852884	3L_852880_852884	168.658813273249	-0.727263138829073	0.266478383982016	-2.72916372413214	0.00634951709867861	0.0447435947494478	4
3L	871899	895313	FBgn0052479	Usp10	3L	873301	873305	3L_873301_873305	125.975717127695	1.40080907547566	0.483576958978466	2.89676554986161	0.00377031403065329	0.031524522431249	4
3L	871899	895313	FBgn0052479	Usp10	3L	878797	878801	3L_878797_878801	431.142884704173	-0.984645380102342	0.351100939341435	-2.80445099904676	0.00504023482317696	0.038285974058627	4
3L	871899	895313	FBgn0052479	Usp10	3L	879312	879316	3L_879312_879316	10.6788169018931	2.81141350382298	1.03493370079642	2.71651556197222	0.00659730935974877	0.0459319320589907	4
3L	871899	895313	FBgn0052479	Usp10	3L	880633	880637	3L_880633_880637	168.645486853845	1.4459033569765	0.321575054277878	4.49631691806254	6.91406594319303e-06	0.00035881183038288	4
3L	871899	895313	FBgn0052479	Usp10	3L	881702	881706	3L_881702_881706	117.292920797174	2.80575763997874	0.734577302085293	3.81955395574277	0.000133693213829028	0.00301696398290237	4
3L	877291	882013	FBgn0035173	CG13907	3L	878797	878801	3L_878797_878801	431.142884704173	-0.984645380102342	0.351100939341435	-2.80445099904676	0.00504023482317696	0.038285974058627	4
3L	877291	882013	FBgn0035173	CG13907	3L	879312	879316	3L_879312_879316	10.6788169018931	2.81141350382298	1.03493370079642	2.71651556197222	0.00659730935974877	0.0459319320589907	4
3L	877291	882013	FBgn0035173	CG13907	3L	880633	880637	3L_880633_880637	168.645486853845	1.4459033569765	0.321575054277878	4.49631691806254	6.91406594319303e-06	0.00035881183038288	4
3L	877291	882013	FBgn0035173	CG13907	3L	881702	881706	3L_881702_881706	117.292920797174	2.80575763997874	0.734577302085293	3.81955395574277	0.000133693213829028	0.00301696398290237	4
3L	914074	993788	FBgn0264574	Glut1	3L	935590	935594	3L_935590_935594	55.2055659417875	3.34603022959916	0.836640297300894	3.99936536692515	6.35125656181293e-05	0.00177089514538683	4
3L	914074	993788	FBgn0264574	Glut1	3L	937841	937845	3L_937841_937845	29.5841049190863	2.75309419977013	0.63400254669996	4.34240243055842	1.40933079707275e-05	0.000599671035091356	4
3L	914074	993788	FBgn0264574	Glut1	3L	944203	944207	3L_944203_944207	28.9051244406816	2.3359811730736	0.661891822172801	3.52924918365851	0.000416740529464904	0.00679802897903462	4
3L	914074	993788	FBgn0264574	Glut1	3L	949168	949172	3L_949168_949172	29.0638085138259	2.41757783530664	0.689647559191628	3.50552655930575	0.000455705032306853	0.00724542380236044	4
3L	914074	993788	FBgn0264574	Glut1	3L	950068	950072	3L_950068_950072	11.9998794080106	2.1240078893161	0.763700501447923	2.78120530926603	0.0054157474874469	0.0402050879988783	4
3L	914074	993788	FBgn0264574	Glut1	3L	951050	951054	3L_951050_951054	128.565282307021	2.53300276843934	0.363710727718931	6.96433339848253	3.29962356504038e-12	3.26232224113344e-09	4
3L	914074	993788	FBgn0264574	Glut1	3L	957874	957878	3L_957874_957878	26.6534469585115	1.95367530032881	0.478004917778657	4.08714477124579	4.36714623440939e-05	0.00135129887096837	4
3L	914074	993788	FBgn0264574	Glut1	3L	969536	969540	3L_969536_969540	177.022649664661	-1.77447336846046	0.381729575648595	-4.64850900128829	3.34343033594739e-06	0.000211828627099407	4
3L	914074	993788	FBgn0264574	Glut1	3L	970669	970673	3L_970669_970673	23.2969945054975	2.2588636888149	0.48662600928801	4.64188852568705	3.45239113983434e-06	0.000216411846889545	4
3L	914074	993788	FBgn0264574	Glut1	3L	971266	971270	3L_971266_971270	64.0745092287202	2.3162587999147	0.51956381108142	4.45808339709734	8.26957301670836e-06	0.000409771662199836	4
3L	914074	993788	FBgn0264574	Glut1	3L	974072	974076	3L_974072_974076	51.1709237972251	2.69826054475557	0.712478892817167	3.78714453432656	0.000152388465531701	0.00330930630191136	4
3L	914074	993788	FBgn0264574	Glut1	3L	983712	983716	3L_983712_983716	37.4085084178106	5.08973113325953	0.984736505015082	5.16862237495865	2.35825849929671e-07	2.95720410473297e-05	4
3L	914074	993788	FBgn0264574	Glut1	3L	986115	986119	3L_986115_986119	423.559144106337	-1.20024886878324	0.294823271997025	-4.07107912700781	4.67958491901987e-05	0.00142012548999464	4
3L	914074	993788	FBgn0264574	Glut1	3L	986639	986643	3L_986639_986643	251.150974103084	-2.32024896630384	0.293922157320627	-7.89409341389931	2.92433082660942e-15	7.56928533935624e-12	4
3L	914074	993788	FBgn0264574	Glut1	3L	987072	987076	3L_987072_987076	13.8705575292695	3.88245527018727	1.20354139584991	3.22585935438106	0.00125595058689256	0.0147842776136991	4
3L	914074	993788	FBgn0264574	Glut1	3L	987256	987260	3L_987256_987260	274.596209054279	-4.04240512045624	0.407472951320756	-9.92067107118021	3.38472755962897e-23	4.5866244058911e-19	4
3L	914074	993788	FBgn0264574	Glut1	3L	987698	987702	3L_987698_987702	535.937575979042	-1.08876028379235	0.348771457750293	-3.1217012160779	0.00179809324370447	0.0189210464178341	4
3L	914074	993788	FBgn0264574	Glut1	3L	987902	987906	3L_987902_987906	48.4609251871048	4.13118416503811	1.07065402777605	3.85856126989907	0.000114056475914973	0.0026890527203591	4
3L	914074	993788	FBgn0264574	Glut1	3L	989215	989219	3L_989215_989219	23.776305114446	-4.29699955949893	1.13205685824739	-3.79574535341924	0.000147200533257759	0.0032347670440931	4
3L	993983	995703	FBgn0035179	CG12038	3L	995602	995606	3L_995602_995606	205.899418968672	-0.710237126209478	0.24271739979313	-2.92618958020652	0.0034314176135502	0.0295099096562924	4
3L	995982	1034875	FBgn0024277	trio	3L	1014830	1014834	3L_1014830_1014834	26.3489644991861	7.12175884382962	1.42732368917049	4.98958918559569	6.05078338721992e-07	6.02895659939578e-05	4
3L	995982	1034875	FBgn0024277	trio	3L	1018908	1018912	3L_1018908_1018912	305.828282953113	-1.03380829286621	0.263860144310492	-3.91801609738263	8.92807453447003e-05	0.00225939230825851	4
3L	995982	1034875	FBgn0024277	trio	3L	1019502	1019506	3L_1019502_1019506	304.585583959245	-0.84086264431117	0.23465309737821	-3.58342870265157	0.00033911335719378	0.00586424870186245	4
3L	995982	1034875	FBgn0024277	trio	3L	1019763	1019767	3L_1019763_1019767	431.604451740619	-1.23483538243824	0.2884481686427	-4.28096107612258	1.86087907414224e-05	0.000727691849930151	4
3L	995982	1034875	FBgn0024277	trio	3L	1029924	1029928	3L_1029924_1029928	67.9514829166999	3.56785693573288	0.526295652128583	6.77918755608718	1.20853553593203e-11	1.01315986226072e-08	4
3L	1036369	1101089	FBgn0004870	bab1	3L	1068262	1068266	3L_1068262_1068266	40.5694179197937	1.36916143367352	0.444594080022651	3.0795763938282	0.00207295199941511	0.0208522623596026	4
3L	1036369	1101089	FBgn0004870	bab1	3L	1069612	1069616	3L_1069612_1069616	24.8886571395333	3.38133820711763	1.16051783911824	2.9136460407078	0.0035723470065903	0.0303849307861635	4
3L	1036369	1101089	FBgn0004870	bab1	3L	1078989	1078993	3L_1078989_1078993	49.4969953128583	1.7387308066832	0.519263915463138	3.34845298297381	0.000812640680200661	0.010856227263692	4
3L	1036369	1101089	FBgn0004870	bab1	3L	1082483	1082487	3L_1082483_1082487	114.415819754705	-1.04152668536616	0.328891495652164	-3.16677901111703	0.00154137403000812	0.0170318577224122	4
3L	1036369	1101089	FBgn0004870	bab1	3L	1082667	1082671	3L_1082667_1082671	15.1216335519085	2.3977844359797	0.773413204067196	3.10026312373556	0.00193348797214235	0.0198611880369028	4
3L	1036369	1101089	FBgn0004870	bab1	3L	1088289	1088293	3L_1088289_1088293	163.270678127796	-0.792413893026921	0.27111353127245	-2.92281203858689	0.00346885849287706	0.0297463912883456	4
3L	1140429	1177276	FBgn0025525	bab2	3L	1151047	1151051	3L_1151047_1151051	31.8807257774973	1.47577353845342	0.372092915690447	3.96614253113368	7.30451919532744e-05	0.00195846469849954	4
3L	1275956	1295699	FBgn0052333	CG32333	3L	1277169	1277173	3L_1277169_1277173	164.052571588223	-0.942226471524768	0.268235138750836	-3.51268844161392	0.000443597312863576	0.00710835688474753	4
3L	1275956	1295699	FBgn0052333	CG32333	3L	1278519	1278523	3L_1278519_1278523	205.232326306344	-0.654990528379034	0.214186141701492	-3.05804345311885	0.00222787268128099	0.0218906426997644	4
3L	1275956	1295699	FBgn0052333	CG32333	3L	1278591	1278595	3L_1278591_1278595	119.969938737582	-3.85253289094459	0.415634057272913	-9.26905007790291	1.87811058847267e-20	1.39565427040031e-16	4
3L	1275956	1295699	FBgn0052333	CG32333	3L	1279050	1279054	3L_1279050_1279054	269.075091509404	-1.29604595718439	0.314467607946994	-4.12139732179617	3.76581306015858e-05	0.00122013402449577	4
3L	1275956	1295699	FBgn0052333	CG32333	3L	1279239	1279243	3L_1279239_1279243	634.471805766256	-1.38686271297475	0.396839278699795	-3.49477178145941	0.000474467268710047	0.00745528402366732	4
3L	1275956	1295699	FBgn0052333	CG32333	3L	1279670	1279674	3L_1279670_1279674	741.999995105011	-1.27806161007483	0.350101964648932	-3.65054109695276	0.000261688431942595	0.00487735576965112	4
3L	1275956	1295699	FBgn0052333	CG32333	3L	1285675	1285679	3L_1285675_1285679	28.8118460531344	3.51755030657348	0.926579068907068	3.79627645886989	0.000146885689888577	0.00322969064015195	4
3L	1275956	1295699	FBgn0052333	CG32333	3L	1286993	1286997	3L_1286993_1286997	60.9108876334584	2.55346118978837	0.794333843722435	3.2145944806056	0.00130628918477477	0.0151805788397227	4
3L	1275956	1295699	FBgn0052333	CG32333	3L	1291616	1291620	3L_1291616_1291620	38.7379283042676	1.62325298676823	0.513061777587961	3.16385483713008	0.0015569443037622	0.0171438760805163	4
3L	1300879	1302683	FBgn0010333	Rac1	3L	1301227	1301231	3L_1301227_1301231	16.4816190468004	2.00937857957516	0.718192757191867	2.79782629308575	0.00514477731154832	0.0388367719681535	4
3L	1300879	1302683	FBgn0010333	Rac1	3L	1302283	1302287	3L_1302283_1302287	57.4305843882971	2.47668707635008	0.584663822031259	4.23608744550926	2.27448229086964e-05	0.000842114090997227	4
3L	1300879	1302683	FBgn0010333	Rac1	3L	1302566	1302570	3L_1302566_1302570	62.0401360016327	1.72406061772074	0.399348681110195	4.31718119846502	1.58034421779596e-05	0.000648597142484916	4
3L	1311719	1313377	FBgn0035206	CG9186	3L	1312010	1312014	3L_1312010_1312014	31.4575754567	1.9001267790567	0.558409632483567	3.40274713852221	0.000667119905643473	0.00946756381683264	4
3L	1311719	1313377	FBgn0035206	CG9186	3L	1312274	1312278	3L_1312274_1312278	40.5892905113123	2.24708373249428	0.56795069070124	3.95647680209676	7.60632709065828e-05	0.0020166273137148	4
3L	1311719	1313377	FBgn0035206	CG9186	3L	1312478	1312482	3L_1312478_1312482	11.0780315556847	3.55776182778644	1.20884336758862	2.94311233628507	0.00324930488884867	0.0284147352247091	4
3L	1333239	1335359	FBgn0035211	CG2211	3L	1334951	1334955	3L_1334951_1334955	973.397500726535	0.618559165652156	0.213225046333469	2.90096860705929	0.00372011145309381	0.031252951934773	4
3L	1334889	1339415	FBgn0010786	l(3)02640	3L	1334951	1334955	3L_1334951_1334955	973.397500726535	0.618559165652156	0.213225046333469	2.90096860705929	0.00372011145309381	0.031252951934773	4
3L	1342493	1475257	FBgn0267487	Ptp61F	3L	1372680	1372684	3L_1372680_1372684	14.8107802236823	5.06218022947629	0.876419963052248	5.77597549449533	7.6508509218227e-09	2.02121092139519e-06	4
3L	1342493	1475257	FBgn0267487	Ptp61F	3L	1373373	1373377	3L_1373373_1373377	12.8541846159007	7.85126133667973	1.25467587690064	6.25760125083003	3.90943840753554e-10	1.72860208865707e-07	4
3L	1370628	1387437	FBgn0003295	ru	3L	1372680	1372684	3L_1372680_1372684	14.8107802236823	5.06218022947629	0.876419963052248	5.77597549449533	7.6508509218227e-09	2.02121092139519e-06	4
3L	1370628	1387437	FBgn0003295	ru	3L	1373373	1373377	3L_1373373_1373377	12.8541846159007	7.85126133667973	1.25467587690064	6.25760125083003	3.90943840753554e-10	1.72860208865707e-07	4
3L	1475438	1489547	FBgn0020248	stet	3L	1483889	1483893	3L_1483889_1483893	136.27290193799	-0.783959354269849	0.265807828527668	-2.94934637031673	0.0031844685453773	0.0280211337251485	4
3L	1475438	1489547	FBgn0020248	stet	3L	1485539	1485543	3L_1485539_1485543	61.9096966134428	3.72652944082512	0.776111759036475	4.80153714646911	1.57452293180912e-06	0.000121880561058178	4
3L	1475438	1489547	FBgn0020248	stet	3L	1487928	1487932	3L_1487928_1487932	129.034478034055	1.81968284620432	0.379041323865467	4.80075055576311	1.5807206512966e-06	0.000122096854296119	4
3L	1475438	1489547	FBgn0020248	stet	3L	1488460	1488464	3L_1488460_1488464	21.3690306586274	1.53575235340567	0.477454579629806	3.21654125633566	0.00129745877363538	0.0151099736033208	4
3L	1490951	1496643	FBgn0043458	CG12084	3L	1495988	1495992	3L_1495988_1495992	117.353572240001	1.02101835499363	0.31104970355691	3.28249261554695	0.00102893680564118	0.012830198570243	4
3L	1502843	1523380	FBgn0261243	Psa	3L	1514029	1514033	3L_1514029_1514033	441.946601442988	-0.82803109621728	0.258504712325946	-3.20315668046014	0.00135930005702501	0.0155991091430021	4
3L	1502843	1523380	FBgn0261243	Psa	3L	1514733	1514737	3L_1514733_1514737	141.601742567588	-1.34141571757495	0.351189948893166	-3.81963015115509	0.00013365192370031	0.00301674104008873	4
3L	1502843	1523380	FBgn0261243	Psa	3L	1517230	1517234	3L_1517230_1517234	67.2728675541494	1.34596277032144	0.30572931714862	4.40246549750133	1.07027614478107e-05	0.000492913303415906	4
3L	1502843	1523380	FBgn0261243	Psa	3L	1518580	1518584	3L_1518580_1518584	236.308047911707	-0.703141800247179	0.240829414325514	-2.91966744268533	0.0035040509443191	0.0299589593170656	4
3L	1503226	1517271	FBgn0011204	cue	3L	1514029	1514033	3L_1514029_1514033	441.946601442988	-0.82803109621728	0.258504712325946	-3.20315668046014	0.00135930005702501	0.0155991091430021	4
3L	1503226	1517271	FBgn0011204	cue	3L	1514733	1514737	3L_1514733_1514737	141.601742567588	-1.34141571757495	0.351189948893166	-3.81963015115509	0.00013365192370031	0.00301674104008873	4
3L	1503226	1517271	FBgn0011204	cue	3L	1517230	1517234	3L_1517230_1517234	67.2728675541494	1.34596277032144	0.30572931714862	4.40246549750133	1.07027614478107e-05	0.000492913303415906	4
3L	1558228	1559863	FBgn0035233	Pex10	3L	1558874	1558878	3L_1558874_1558878	513.49343958486	-1.60532104293513	0.367976786277029	-4.36256063643802	1.2854894111043e-05	0.000559826493961556	4
3L	1558228	1559863	FBgn0035233	Pex10	3L	1559265	1559269	3L_1559265_1559269	567.821814464534	-1.39080416217608	0.344501779964616	-4.03714652016873	5.41052794674004e-05	0.00157354081678919	4
3L	1559813	1568608	FBgn0035235	CG7879	3L	1560526	1560530	3L_1560526_1560530	41.5354280649287	1.67939299597298	0.595092454289252	2.82207072845305	0.00477146528279001	0.0369150552501258	4
3L	1569181	1576330	FBgn0035236	CG12004	3L	1572290	1572294	3L_1572290_1572294	17.6180945812597	1.78689617076687	0.621001967391753	2.87744043432253	0.00400915592320372	0.0328653115629051	4
3L	1576699	1600845	FBgn0035237	CG13917	3L	1597419	1597423	3L_1597419_1597423	125.57549728873	-1.51854296310226	0.497476736860758	-3.05249039921899	0.00226950990918684	0.0221796164831043	4
3L	1576699	1600845	FBgn0035237	CG13917	3L	1599392	1599396	3L_1599392_1599396	129.078790532282	-2.11633189121081	0.38382251727129	-5.51382942891536	3.51108898003176e-08	6.79693717625207e-06	4
3L	1576699	1600845	FBgn0035237	CG13917	3L	1599825	1599829	3L_1599825_1599829	185.489917219415	-1.44963271826952	0.407022751441104	-3.56155205854454	0.00036866898865989	0.00622674255813392	4
3L	1600726	1602674	FBgn0035238	CG12104	3L	1602066	1602070	3L_1602066_1602070	36.1389448246187	1.61850692789941	0.479030793131579	3.37871166343755	0.000728263463854412	0.0100591882188683	4
3L	1623179	1629301	FBgn0035245	GC	3L	1624489	1624493	3L_1624489_1624493	218.611794942235	-0.950169534143706	0.308599860309433	-3.07896942400095	0.00207717999082212	0.0208802044668032	4
3L	1623179	1629301	FBgn0035245	GC	3L	1626431	1626435	3L_1626431_1626435	690.704672528471	-1.05999450812336	0.383315032239221	-2.7653350872549	0.0056864349470617	0.0415608759058686	4
3L	1625791	1628377	FBgn0035246	CG13928	3L	1626431	1626435	3L_1626431_1626435	690.704672528471	-1.05999450812336	0.383315032239221	-2.7653350872549	0.0056864349470617	0.0415608759058686	4
3L	1630348	1637752	FBgn0013342	nSyb	3L	1635041	1635045	3L_1635041_1635045	82.7209600140617	-2.31985865246449	0.387066300515179	-5.99344001112161	2.05447973311427e-09	6.93962284748685e-07	4
3L	1637942	1639235	FBgn0035247	metl	3L	1638432	1638436	3L_1638432_1638436	137.666806447447	0.957316777786976	0.310396141169811	3.08417744556704	0.00204115812431643	0.0206360674302765	4
3L	1647869	1648612	FBgn0013755	Bro	3L	1648492	1648496	3L_1648492_1648496	6.04681098444644	4.10322194600937	1.46443693056677	2.80191100098884	0.00508008860199658	0.0385023750908881	4
3L	1648628	1649699	FBgn0267465	CR45815	3L	1649404	1649408	3L_1649404_1649408	29.6197294034055	2.65692935480006	0.909417300320128	2.92157335676898	0.00348268250503092	0.0298282945292766	4
3L	1648628	1649699	FBtr0346838	CR45815-RB	3L	1649404	1649408	3L_1649404_1649408	29.6197294034055	2.65692935480006	0.909417300320128	2.92157335676898	0.00348268250503092	0.0298282945292766	4
3L	1648944	1651501	FBgn0025712	CG13920	3L	1649404	1649408	3L_1649404_1649408	29.6197294034055	2.65692935480006	0.909417300320128	2.92157335676898	0.00348268250503092	0.0298282945292766	4
3L	1648944	1651501	FBgn0025712	CG13920	3L	1650345	1650349	3L_1650345_1650349	136.06030699204	1.29531750299683	0.470221851052063	2.75469440669062	0.00587469775268258	0.0425121135419512	4
3L	1648944	1651501	FBgn0025712	CG13920	3L	1651366	1651370	3L_1651366_1651370	127.386134320478	2.47149822604113	0.65883580669401	3.75131132966638	0.000175912102280309	0.00366601839640906	4
3L	1651432	1652900	FBgn0035251	CG7967	3L	1652350	1652354	3L_1652350_1652354	132.187877005265	2.4583465686467	0.707601474494215	3.47419650362359	0.000512385643763776	0.00787643341860978	4
3L	1654247	1665064	FBgn0035253	CG7971	3L	1656488	1656492	3L_1656488_1656492	20.3818815687008	2.3156465396442	0.692023253953926	3.34619758283206	0.000819279938252698	0.0109262468967264	4
3L	1654247	1665064	FBgn0035253	CG7971	3L	1656711	1656715	3L_1656711_1656715	47.8905364214482	1.83882128274403	0.488271694143662	3.76597968876524	0.000165897279138054	0.0035201093503234	4
3L	1654247	1665064	FBgn0035253	CG7971	3L	1660027	1660031	3L_1660027_1660031	506.359802161864	-0.9009335652922	0.268885030305082	-3.35062745690968	0.000806286944978532	0.0108014130243617	4
3L	1654247	1665064	FBgn0035253	CG7971	3L	1661275	1661279	3L_1661275_1661279	119.536832607732	0.731397650874106	0.272446809424817	2.68455208713295	0.00726270655724753	0.0489792048586576	4
3L	1654247	1665064	FBgn0035253	CG7971	3L	1662386	1662390	3L_1662386_1662390	32.6496723140046	3.5290376864122	0.7293536750184	4.83858216841531	1.30768632303792e-06	0.000106824988472679	4
3L	1654247	1665064	FBgn0035253	CG7971	3L	1664602	1664606	3L_1664602_1664606	228.763134788963	-0.986012665049417	0.327707460535905	-3.00881970595658	0.00262264701906201	0.0245427429497193	4
3L	1715595	1731107	FBgn0027594	drpr	3L	1730018	1730022	3L_1730018_1730022	44.4841049919363	5.19852854611266	0.945158737632159	5.50016451113405	3.79437060492932e-08	7.2239171799599e-06	4
3L	1730993	1735767	FBgn0035264	Oseg4	3L	1731330	1731334	3L_1731330_1731334	62.2222993001529	4.33104445853493	0.846124410869859	5.1186851518471	3.0767309477429e-07	3.58328716636877e-05	4
3L	1730993	1735767	FBgn0035264	Oseg4	3L	1733849	1733853	3L_1733849_1733853	11.4651050152065	3.60575572092955	1.21499483460239	2.96771279863881	0.00300024523039556	0.0268920686957244	4
3L	1771809	1775147	FBgn0035270	CG13933	3L	1773495	1773499	3L_1773495_1773499	60.7045471520445	1.61583570868022	0.394032136870325	4.10077137746759	4.11775225094998e-05	0.00129890471729747	4
3L	1777010	1777411	FBgn0035271	CG2021	3L	1777123	1777127	3L_1777123_1777127	231.801567057146	-0.805149317503699	0.227238224720524	-3.54319489379015	0.00039531044088937	0.00655245970829765	4
3L	1798803	1802184	FBgn0067864	Patj	3L	1799186	1799190	3L_1799186_1799190	17.9739139175859	1.75624390747712	0.562574013232713	3.12180062741476	0.00179748622131168	0.0189163869739007	4
3L	1802008	1802856	FBgn0025820	JTBR	3L	1802723	1802727	3L_1802723_1802727	341.245482042205	-0.915616041335864	0.301640973687898	-3.03544982679718	0.00240177180566214	0.0230786086503364	4
3L	1803107	1806920	FBgn0261562	CG42676	3L	1803219	1803223	3L_1803219_1803223	313.164202761397	-1.12671679674151	0.279060080901692	-4.03754199848609	5.4014176930234e-05	0.00157227610738341	4
3L	1859115	1862239	FBgn0004636	Rap1	3L	1859250	1859254	3L_1859250_1859254	18.0485980459593	1.58335739103392	0.590764460530358	2.68018389192279	0.007358172519191	0.0494031876236762	4
3L	1865430	1869491	FBgn0035285	CG12025	3L	1865961	1865965	3L_1865961_1865965	1780.38024525168	-1.29641000781607	0.427225810365515	-3.03448428527042	0.00240947307806462	0.0231275281292264	4
3L	1865430	1869491	FBgn0035285	CG12025	3L	1866387	1866391	3L_1866387_1866391	1313.49265715087	-1.46926266446282	0.44528398617179	-3.29960813793107	0.000968199176850959	0.0122934559650801	4
3L	1871574	1876312	FBgn0002183	dre4	3L	1875653	1875657	3L_1875653_1875657	164.969578271593	-1.04406735395338	0.313854746936462	-3.3265941144575	0.000879143262009141	0.0114842481823645	4
3L	1876551	1883041	FBgn0035287	CG13937	3L	1877397	1877401	3L_1877397_1877401	49.2068919236779	1.62500863029309	0.552636830895892	2.94046386242254	0.00327721226761583	0.0285774199879472	4
3L	1883795	1885019	FBgn0000109	Aprt	3L	1884184	1884188	3L_1884184_1884188	126.857685673199	-1.25222989753568	0.305627012553677	-4.0972487578	4.1808954691888e-05	0.00131235340735134	4
3L	1966725	1970079	FBgn0027547	CG1927	3L	1969451	1969455	3L_1969451_1969455	130.050510588807	0.929087386039922	0.259828214127223	3.57577559142596	0.000349191099418398	0.00599461635059384	4
3L	2026991	2028326	FBgn0085288	CG34259	3L	2028082	2028086	3L_2028082_2028086	41.2826729917811	-2.04155946209544	0.711387905061522	-2.86982593823953	0.00410697811146963	0.033383018228955	4
3L	2235284	2237076	FBgn0035318	CG9018	3L	2236348	2236352	3L_2236348_2236352	341.683866526886	-0.908723652351167	0.296398640390544	-3.06588333588104	0.00217027977865135	0.0215110004082607	4
3L	2235284	2237076	FBgn0035318	CG9018	3L	2236408	2236412	3L_2236408_2236412	267.096665167599	-1.04967309843054	0.307610266190952	-3.41234742074226	0.00064405971134935	0.00922810420852745	4
3L	2322693	2345799	FBgn0035331	MsR1	3L	2327475	2327479	3L_2327475_2327479	17.8090347071895	2.33487661278661	0.54720919332186	4.26688118781892	1.98224658548465e-05	0.000761451087063125	4
3L	2367843	2371939	FBgn0035333	CG1317	3L	2371155	2371159	3L_2371155_2371159	204.771811503949	-1.15226867925341	0.258498044673138	-4.45755278617453	8.29006271230467e-06	0.00041061031751941	4
3L	2367843	2371939	FBgn0035333	CG1317	3L	2371563	2371567	3L_2371563_2371567	192.767203847444	-1.14196471583353	0.252479004810075	-4.52300862280632	6.09667554309886e-06	0.000327763537493935	4
3L	2377655	2499226	FBgn0266696	CG45186	3L	2381290	2381294	3L_2381290_2381294	18.4936370053138	6.71940183290917	1.37133047680532	4.89991431428172	9.58784609143231e-07	8.4787476111282e-05	4
3L	2377655	2499226	FBgn0266696	CG45186	3L	2381389	2381393	3L_2381389_2381393	13.0704144111012	5.8752834977643	1.54106281344819	3.81248800924481	0.000137574905464442	0.00307993981265517	4
3L	2377655	2499226	FBgn0266696	CG45186	3L	2383851	2383855	3L_2383851_2383855	156.78973204823	-0.695263338641846	0.23942145519014	-2.90393080306731	0.0036850959684044	0.0310516411667379	4
3L	2377655	2499226	FBgn0266696	CG45186	3L	2384347	2384351	3L_2384347_2384351	324.366617026442	-1.10568192184526	0.292451609888047	-3.78073460518314	0.000156366292210376	0.00336932721647512	4
3L	2377655	2499226	FBgn0266696	CG45186	3L	2386702	2386706	3L_2386702_2386706	107.722100235489	0.998369244148389	0.371517416281176	2.68727440598045	0.00720377451841495	0.0487158291709725	4
3L	2377655	2499226	FBgn0266696	CG45186	3L	2395015	2395019	3L_2395015_2395019	50.0336206715463	2.57152006948784	0.779946488221281	3.29704679529022	0.000977072205426636	0.0123774658056262	4
3L	2377655	2499226	FBgn0266696	CG45186	3L	2414688	2414692	3L_2414688_2414692	46.5629036775409	1.81848630822501	0.538102535999869	3.37944199583823	0.000726331323186749	0.0100397117685741	4
3L	2377655	2499226	FBgn0266696	CG45186	3L	2423045	2423049	3L_2423045_2423049	120.202818621603	-1.43264217200028	0.463031180869632	-3.09405118098007	0.00197443422162448	0.0201480626311737	4
3L	2377655	2499226	FBgn0266696	CG45186	3L	2424921	2424925	3L_2424921_2424925	59.6083550988786	1.86308481933853	0.467380249755814	3.98622924334503	6.71316539721009e-05	0.00184456710388084	4
3L	2377655	2499226	FBgn0266696	CG45186	3L	2429238	2429242	3L_2429238_2429242	120.76471017786	0.834036755279669	0.232563254902407	3.58627916361793	0.000335429870402045	0.0058232756502664	4
3L	2377655	2499226	FBgn0266696	CG45186	3L	2436918	2436922	3L_2436918_2436922	59.2317997866198	1.79672283721474	0.485304393246723	3.70225957608693	0.000213687824116127	0.00421170510697602	4
3L	2377655	2499226	FBgn0266696	CG45186	3L	2437156	2437160	3L_2437156_2437160	111.471856746629	1.07390289307183	0.400019436986688	2.68462678004212	0.00726108386995276	0.0489738466717022	4
3L	2377655	2499226	FBgn0266696	CG45186	3L	2439318	2439322	3L_2439318_2439322	78.1679477348545	1.94277239690552	0.466726011118857	4.16255436942162	3.14707175874018e-05	0.00107150211760854	4
3L	2377655	2499226	FBgn0266696	CG45186	3L	2445468	2445472	3L_2445468_2445472	96.4599175279478	1.52792866114963	0.510946588970479	2.99038822086726	0.00278623083713654	0.0255535015935901	4
3L	2377655	2499226	FBgn0266696	CG45186	3L	2463193	2463197	3L_2463193_2463197	44.6615078639807	2.10857374390838	0.531841031964004	3.96466917214295	7.34978077228687e-05	0.00196830922737577	4
3L	2377655	2499226	FBgn0266696	CG45186	3L	2465185	2465189	3L_2465185_2465189	96.1246074524394	1.97289438954373	0.447196349912575	4.41169609262111	1.02564006616607e-05	0.000477627741728673	4
3L	2505245	2554292	FBgn0010905	Spn	3L	2506436	2506440	3L_2506436_2506440	495.728437785139	-1.17623083237356	0.316478283393285	-3.71662415430845	0.000201902447632105	0.00404236565715432	4
3L	2505245	2554292	FBgn0010905	Spn	3L	2506714	2506718	3L_2506714_2506718	457.727639688021	-1.2972959213273	0.316176778622577	-4.10307147469516	4.07701229608563e-05	0.00129008306304935	4
3L	2505245	2554292	FBgn0010905	Spn	3L	2526464	2526468	3L_2526464_2526468	98.9775479900112	-0.88860586775179	0.270014000982167	-3.29096218906988	0.00099845332640788	0.0125743329866213	4
3L	2505245	2554292	FBgn0010905	Spn	3L	2527359	2527363	3L_2527359_2527363	121.617700220943	-1.06194786374873	0.279696167393755	-3.79679090222828	0.000146581328571367	0.0032247399418123	4
3L	2525799	2526973	FBgn0260480	CG32295	3L	2526464	2526468	3L_2526464_2526468	98.9775479900112	-0.88860586775179	0.270014000982167	-3.29096218906988	0.00099845332640788	0.0125743329866213	4
3L	2554847	2586540	FBgn0010909	msn	3L	2572869	2572873	3L_2572869_2572873	259.635014219284	-0.988038568723361	0.289869595712612	-3.40856227537206	0.000653061771264502	0.00932618910823075	4
3L	2554847	2586540	FBgn0010909	msn	3L	2582763	2582767	3L_2582763_2582767	84.9898309524942	0.899280537582819	0.266941216093568	3.36883359843392	0.000754869866747754	0.0103187279876955	4
3L	2554847	2586540	FBgn0010909	msn	3L	2583215	2583219	3L_2583215_2583219	57.729517440938	1.34569384848885	0.453373496820713	2.96817934423945	0.00299569484221933	0.0268688866989746	4
3L	2589414	2595590	FBgn0016794	dos	3L	2589489	2589493	3L_2589489_2589493	77.3426457642355	1.82084595267595	0.364762994689433	4.99186041124116	5.98004686301427e-07	5.97657039325442e-05	4
3L	2589414	2595590	FBgn0016794	dos	3L	2589673	2589677	3L_2589673_2589677	408.9557073198	1.43090670045941	0.351498617439496	4.07087433482072	4.68370119485978e-05	0.00142111065763587	4
3L	2589414	2595590	FBgn0016794	dos	3L	2590336	2590340	3L_2590336_2590340	602.140276522965	1.27786499750027	0.276012728364371	4.62973213254621	3.66139064475437e-06	0.000226269828657714	4
3L	2589414	2595590	FBgn0016794	dos	3L	2590775	2590779	3L_2590775_2590779	505.896572792893	1.01370053172614	0.224307204323101	4.51925088534367	6.20588203971484e-06	0.000332301164147219	4
3L	2768466	2772325	FBgn0035371	CG9977	3L	2769950	2769954	3L_2769950_2769954	172.25967104444	-1.0620439322804	0.240597384128955	-4.41419567434352	1.01386226334322e-05	0.00047394357580626	4
3L	2768466	2772325	FBgn0035371	CG9977	3L	2772243	2772247	3L_2772243_2772247	80.9067785907379	1.23193963941736	0.394531447451291	3.12253851340825	0.00179298644914927	0.0188897428128016	4
3L	2786207	2879158	FBgn0263392	Tet	3L	2796308	2796312	3L_2796308_2796312	217.144610080218	-1.23629709681522	0.288960530078292	-4.27842894834203	1.88217049060828e-05	0.000734272798034662	4
3L	2786207	2879158	FBgn0263392	Tet	3L	2801168	2801172	3L_2801168_2801172	7.61048537072103	6.15762456181985	1.41342203621358	4.35653640883903	1.32136721937648e-05	0.000571639588467385	4
3L	2786207	2879158	FBgn0263392	Tet	3L	2818434	2818438	3L_2818434_2818438	45.01262256331	-1.41161008605224	0.362402034338654	-3.89514945364002	9.81381993177615e-05	0.00241277528538265	4
3L	2786207	2879158	FBgn0263392	Tet	3L	2818648	2818652	3L_2818648_2818652	52.5435193543226	1.3603118893407	0.504539522521304	2.69614535357487	0.00701470495883139	0.047848795527246	4
3L	2786207	2879158	FBgn0263392	Tet	3L	2822259	2822263	3L_2822259_2822263	480.745106836456	-1.12343311440011	0.356930924958949	-3.14748046706606	0.00164684108594369	0.0178168812805603	4
3L	2895017	2959579	FBgn0262593	Shab	3L	2896369	2896373	3L_2896369_2896373	88.6332130747885	1.05259761575738	0.388058943299882	2.71246838639138	0.00667841513614155	0.0462946675135606	4
3L	2895017	2959579	FBgn0262593	Shab	3L	2897778	2897782	3L_2897778_2897782	94.6876676819757	1.53764044970498	0.354091490297915	4.34249478407766	1.40873831063751e-05	0.000599529668701868	4
3L	2895017	2959579	FBgn0262593	Shab	3L	2898395	2898399	3L_2898395_2898399	39.454986034598	1.2386121834634	0.374216623951491	3.30988017150183	0.00093335919624344	0.0119805106481204	4
3L	2895017	2959579	FBgn0262593	Shab	3L	2898531	2898535	3L_2898531_2898535	46.5793240303984	1.86509218683224	0.499918853084067	3.73078985784639	0.000190880391557025	0.00389259660249398	4
3L	2895017	2959579	FBgn0262593	Shab	3L	2899599	2899603	3L_2899599_2899603	35.7059541338257	1.92211896124888	0.609648054905519	3.15283374691774	0.00161693867497259	0.0175825823595585	4
3L	2895017	2959579	FBgn0262593	Shab	3L	2904459	2904463	3L_2904459_2904463	249.287628816969	-0.863933030179383	0.318629735619858	-2.71140114559208	0.00669995156283075	0.0463973901804856	4
3L	2895017	2959579	FBgn0262593	Shab	3L	2905924	2905928	3L_2905924_2905928	39.2027821840831	-1.40033208298061	0.426353124590353	-3.28444193841918	0.0010218455043496	0.0127725698022246	4
3L	2895017	2959579	FBgn0262593	Shab	3L	2912251	2912255	3L_2912251_2912255	4.48888236245789	3.96578315611742	1.4125530937247	2.80752856210186	0.00499232524805882	0.0380522781068971	4
3L	2895017	2959579	FBgn0262593	Shab	3L	2912270	2912274	3L_2912270_2912274	37.7391096755929	2.56315240237993	0.766997468182524	3.34180034316615	0.000832369100689261	0.0110528087560892	4
3L	2895017	2959579	FBgn0262593	Shab	3L	2914939	2914943	3L_2914939_2914943	205.720607250809	0.813965838384748	0.290906211664485	2.7980352627311	0.00514144991778247	0.0388192866295555	4
3L	2895017	2959579	FBgn0262593	Shab	3L	2943292	2943296	3L_2943292_2943296	73.1019085459854	1.83618978762597	0.624809688567922	2.93879851932924	0.00329487187926342	0.0286912287030201	4
3L	3001716	3011860	FBgn0035385	FMRFaR	3L	3004811	3004815	3L_3004811_3004815	47.2610749217309	2.77208999256726	0.921230072230923	3.00911800008237	0.00262007332589572	0.0245276256417951	4
3L	3001716	3011860	FBgn0035385	FMRFaR	3L	3006093	3006097	3L_3006093_3006097	34.6046283203537	3.00178212024254	0.81781387685987	3.67049545768087	0.000242080772042473	0.00461725278459484	4
3L	3001716	3011860	FBgn0035385	FMRFaR	3L	3007892	3007896	3L_3007892_3007896	498.231070302909	-1.01685771664654	0.270230040318155	-3.76293366736484	0.000167931755068881	0.00354817634487735	4
3L	3001716	3011860	FBgn0035385	FMRFaR	3L	3008333	3008337	3L_3008333_3008337	457.24173830623	-0.866056559107336	0.290060537745097	-2.9857786441409	0.00282857309886224	0.0258192490741929	4
3L	3001716	3011860	FBgn0035385	FMRFaR	3L	3009175	3009179	3L_3009175_3009179	166.266142770888	-0.79265876123943	0.295199958539865	-2.68515878240676	0.00724953564165122	0.0489204560204062	4
3L	3001716	3011860	FBgn0035385	FMRFaR	3L	3009592	3009596	3L_3009592_3009596	185.511073146214	-0.874850214080265	0.283337331406038	-3.08766306839587	0.00201737055682364	0.0204638302815163	4
3L	3001716	3011860	FBgn0035385	FMRFaR	3L	3011580	3011584	3L_3011580_3011584	62.5835488217631	2.75139841649173	0.643190064125846	4.27773774806538	1.88802264712356e-05	0.000736057243403734	4
3L	3050323	3051765	FBgn0052485	CG32485	3L	3050583	3050587	3L_3050583_3050587	30.9604707009605	2.91457089707507	0.707629592711612	4.11878040021833	3.8088290204376e-05	0.00122951741886385	4
3L	3052514	3054906	FBgn0035392	CG1271	3L	3054693	3054697	3L_3054693_3054697	180.512709595625	-0.998476205856888	0.222018258807213	-4.49727068044391	6.88313361110812e-06	0.000357928819009053	4
3L	3055079	3055842	FBgn0035393	CG16753	3L	3055251	3055255	3L_3055251_3055255	150.32300303026	-1.0592124584503	0.239114749775395	-4.42972447097151	9.43535584301989e-06	0.000450857744064119	4
3L	3055908	3070839	FBgn0266918	CG32486	3L	3057932	3057936	3L_3057932_3057936	431.425481963279	-1.01474647472011	0.323472804665535	-3.13703798305189	0.00170664016211602	0.018260653394613	4
3L	3055908	3070839	FBgn0266918	CG32486	3L	3059588	3059592	3L_3059588_3059592	55.1208895925476	1.23322776398228	0.45764265990198	2.69473952503995	0.00704436753839398	0.0479630777427932	4
3L	3071133	3090406	FBgn0035397	CG11486	3L	3073696	3073700	3L_3073696_3073700	51.8190673854593	2.27493876839474	0.635019699184366	3.58246960104817	0.000340361234315826	0.00587983922792648	4
3L	3071133	3090406	FBgn0035397	CG11486	3L	3073714	3073718	3L_3073714_3073718	352.316107523689	-1.4420902699115	0.351224547150913	-4.10589260235238	4.02756587660768e-05	0.00127964286899458	4
3L	3071133	3090406	FBgn0035397	CG11486	3L	3074188	3074192	3L_3074188_3074192	425.82641808429	-1.0926502432758	0.293909484380663	-3.71764199980913	0.000201090960328362	0.00403267439168327	4
3L	3071133	3090406	FBgn0035397	CG11486	3L	3074792	3074796	3L_3074792_3074796	70.1851961403474	-1.2095885779145	0.366071607139846	-3.30424035713979	0.000952341448482683	0.0121523896372438	4
3L	3071133	3090406	FBgn0035397	CG11486	3L	3075207	3075211	3L_3075207_3075211	138.285732612464	-1.2871652493547	0.304846957876211	-4.22233260361868	2.41786959761256e-05	0.00088160010719154	4
3L	3071133	3090406	FBgn0035397	CG11486	3L	3089064	3089068	3L_3089064_3089068	56.5698027212543	2.71185505670892	0.667595938393943	4.06212036465189	4.86289908069883e-05	0.00145960470309351	4
3L	3071133	3090406	FBgn0035397	CG11486	3L	3089611	3089615	3L_3089611_3089615	28.8972361667366	1.49091966967337	0.485291735887237	3.07221318522473	0.00212477916538548	0.0211968160927244	4
3L	3111299	3114248	FBgn0266437	CG45067	3L	3114207	3114211	3L_3114207_3114211	121.40349977981	-0.919330612663863	0.340037899727181	-2.70361219558602	0.00685902879267597	0.0471140394486245	4
3L	3114450	3127724	FBgn0026189	prominin-like	3L	3122404	3122408	3L_3122404_3122408	45.5090239445098	1.26137957908023	0.408335932806617	3.08907318151107	0.00200781974918102	0.0203884952984147	4
3L	3114450	3127724	FBgn0026189	prominin-like	3L	3126970	3126974	3L_3126970_3126974	68.7795248778753	1.59918652645748	0.430082403991889	3.71832586410031	0.000200547464837355	0.00402573346851883	4
3L	3114450	3127724	FBgn0026189	prominin-like	3L	3127674	3127678	3L_3127674_3127678	74.9895058623058	1.42637668877621	0.397814728510986	3.58553011376706	0.000336394181253396	0.00583273987344723	4
3L	3128034	3143457	FBgn0035400	CG11537	3L	3135380	3135384	3L_3135380_3135384	105.724991031191	-0.714347980203856	0.266205373469359	-2.68344688498964	0.00728675489492806	0.0490808468617723	4
3L	3148646	3158408	FBgn0263108	BtbVII	3L	3149962	3149966	3L_3149962_3149966	84.0504189172715	2.08177806633217	0.508699924834858	4.09234986029926	4.27023726069183e-05	0.00133105545831098	4
3L	3148646	3158408	FBgn0263108	BtbVII	3L	3157121	3157125	3L_3157121_3157125	4.34204006715772	4.12093543147538	1.49233734444104	2.76139670887811	0.0057554718875678	0.0418994133754091	4
3L	3158485	3159578	FBgn0266582	ND-30	3L	3159329	3159333	3L_3159329_3159333	119.318818719757	1.30467042219054	0.382182726690374	3.41373466427625	0.000640789485954981	0.00920117742138968	4
3L	3219156	3220925	FBgn0035421	CG12034	3L	3220818	3220822	3L_3220818_3220822	39.6477818312476	1.21117997326358	0.433859609059785	2.79164030938102	0.00524416156774596	0.0393535905829489	4
3L	3224838	3236604	FBgn0035424	CG11505	3L	3225655	3225659	3L_3225655_3225659	97.2637539892558	4.03204043242986	0.752161970827754	5.36060129175715	8.29454027986679e-08	1.33062678698593e-05	4
3L	3224838	3236604	FBgn0035424	CG11505	3L	3234438	3234442	3L_3234438_3234442	137.449582126464	-0.751042160750682	0.235736275505071	-3.18594225323003	0.0014428339336614	0.0162950026914631	4
3L	3303708	3314009	FBgn0035432	ZnT63C	3L	3306656	3306660	3L_3306656_3306660	48.830966520333	1.70477623680931	0.618421344468034	2.75665814587263	0.00583953668222397	0.042332138817333	4
3L	3303708	3314009	FBgn0035432	ZnT63C	3L	3308323	3308327	3L_3308323_3308327	74.4638183058218	3.47995631987267	0.743667864229275	4.67944964043759	2.87645998321736e-06	0.000189433556459077	4
3L	3303708	3314009	FBgn0035432	ZnT63C	3L	3309352	3309356	3L_3309352_3309356	356.067618194812	-0.801800841301034	0.290456188806206	-2.7604880605109	0.00577150675609456	0.0419883730886314	4
3L	3303708	3314009	FBgn0035432	ZnT63C	3L	3309834	3309838	3L_3309834_3309838	323.712209580392	-1.01129972620482	0.318738288513299	-3.17282159894205	0.0015096525811495	0.0167918403969718	4
3L	3303708	3314009	FBgn0035432	ZnT63C	3L	3310603	3310607	3L_3310603_3310607	127.909177077521	0.825703832315484	0.252593340570558	3.2689057852847	0.00107964244333253	0.0132767261570886	4
3L	3318028	3319232	FBgn0035435	PIG-C	3L	3319089	3319093	3L_3319089_3319093	132.52550498731	-1.05286606948735	0.300418898476068	-3.50465990930733	0.000457190908923773	0.00726478130690947	4
3L	3319555	3322489	FBgn0035436	CG12016	3L	3320369	3320373	3L_3320369_3320373	113.311993011012	1.08981165077538	0.300581529095864	3.62567737962305	0.000288204987183879	0.00522838775563448	4
3L	3319555	3322489	FBgn0035436	CG12016	3L	3321325	3321329	3L_3321325_3321329	120.805615047201	-1.17145774191334	0.355293560880354	-3.29715444043138	0.000976697789315262	0.0123747642136948	4
3L	3319555	3322489	FBgn0259933	CG42456	3L	3320369	3320373	3L_3320369_3320373	113.311993011012	1.08981165077538	0.300581529095864	3.62567737962305	0.000288204987183879	0.00522838775563448	4
3L	3319555	3322489	FBgn0259933	CG42456	3L	3321325	3321329	3L_3321325_3321329	120.805615047201	-1.17145774191334	0.355293560880354	-3.29715444043138	0.000976697789315262	0.0123747642136948	4
3L	3322025	3328871	FBgn0035437	Strip	3L	3326686	3326690	3L_3326686_3326690	119.588148255685	1.75692579129102	0.372543693682474	4.71602612280019	2.40495571071919e-06	0.000166372380557218	4
3L	3322025	3328871	FBgn0035437	Strip	3L	3327247	3327251	3L_3327247_3327251	261.114266158373	1.66642137902041	0.368126693220975	4.52676051399541	5.98947508960763e-06	0.000323662073303437	4
3L	3322025	3328871	FBgn0035437	Strip	3L	3327581	3327585	3L_3327581_3327585	204.281121168355	1.90922816324443	0.399367129392893	4.78063421530656	1.74743051541657e-06	0.00013129103525454	4
3L	3326265	3328626	FBgn0035438	PHGPx	3L	3326686	3326690	3L_3326686_3326690	119.588148255685	1.75692579129102	0.372543693682474	4.71602612280019	2.40495571071919e-06	0.000166372380557218	4
3L	3326265	3328626	FBgn0035438	PHGPx	3L	3327247	3327251	3L_3327247_3327251	261.114266158373	1.66642137902041	0.368126693220975	4.52676051399541	5.98947508960763e-06	0.000323662073303437	4
3L	3326265	3328626	FBgn0035438	PHGPx	3L	3327581	3327585	3L_3327581_3327585	204.281121168355	1.90922816324443	0.399367129392893	4.78063421530656	1.74743051541657e-06	0.00013129103525454	4
3L	3370451	3374170	FBgn0027616	YT521-B	3L	3370897	3370901	3L_3370897_3370901	59.8047251515267	1.44264223217918	0.537523640503548	2.68386750548817	0.00727759411132888	0.0490422771698227	4
3L	3428658	3460977	FBgn0026259	eIF5B	3L	3459733	3459737	3L_3459733_3459737	55.2318245162842	-1.01529707392291	0.360800690942977	-2.81401089135766	0.0048927570637977	0.0375445479417348	4
3L	3461317	3466303	FBgn0041164	armi	3L	3462134	3462138	3L_3462134_3462138	49.061869692904	2.0467121803774	0.537309321572576	3.80918792621569	0.000139423960436778	0.0031107544861965	4
3L	3471555	3472113	FBgn0052267	CG32267	3L	3472010	3472014	3L_3472010_3472014	23.8789361019682	2.01770038210617	0.674023475954278	2.99351647841276	0.00275782615793475	0.0253657023356543	4
3L	3472447	3510895	FBgn0259224	CG42324	3L	3481149	3481153	3L_3481149_3481153	51.8236208886715	2.15296102231422	0.614019107488183	3.50634206013802	0.000454310967625862	0.00723294502940951	4
3L	3472447	3510895	FBgn0259224	CG42324	3L	3485303	3485307	3L_3485303_3485307	52.6475014614296	1.16416294655629	0.390049427134822	2.984654932345	0.0028389838810242	0.0258716951421012	4
3L	3472447	3510895	FBgn0259224	CG42324	3L	3497292	3497296	3L_3497292_3497296	10.6794065029154	3.20016142603932	1.06075741926468	3.01686452333059	0.00255403930466555	0.0240856319984683	4
3L	3472447	3510895	FBgn0259224	CG42324	3L	3502772	3502776	3L_3502772_3502776	36.9903426483554	4.71417456880446	1.059993775421	4.44736061486033	8.69318310333371e-06	0.000425273692669903	4
3L	3515751	3610521	FBgn0005640	Eip63E	3L	3545652	3545656	3L_3545652_3545656	225.894608639844	1.522227961549	0.355549279702346	4.28134171112191	1.85769840620042e-05	0.000726694771680704	4
3L	3515751	3610521	FBgn0005640	Eip63E	3L	3606792	3606796	3L_3606792_3606796	58.8352486060734	1.90691529114178	0.430033627114716	4.43433994670627	9.23548008774863e-06	0.000444255712235185	4
3L	3714826	3806459	FBgn0052264	CG32264	3L	3772256	3772260	3L_3772256_3772260	27.6067422525618	6.78712113482187	1.42991676734322	4.74651482507778	2.06951562703958e-06	0.000149029708327165	4
3L	3714826	3806459	FBgn0052264	CG32264	3L	3798341	3798345	3L_3798341_3798345	68.0476298755093	-2.15744168981054	0.453065307912214	-4.76187792826671	1.91799696737416e-06	0.000140983181042156	4
3L	3811263	3813958	FBgn0035464	CG12006	3L	3812005	3812009	3L_3812005_3812009	291.308710753929	-0.860884666124121	0.308035900097594	-2.79475433172357	0.00519391680652809	0.0390949792208022	4
3L	3814211	3818383	FBgn0004888	Scsalpha	3L	3815031	3815035	3L_3815031_3815035	37.380230106402	3.36156872745042	0.642053952202236	5.23564836867726	1.6440669282157e-07	2.26111714618112e-05	4
3L	3814698	3815240	FBgn0264553	CR43932	3L	3815031	3815035	3L_3815031_3815035	37.380230106402	3.36156872745042	0.642053952202236	5.23564836867726	1.6440669282157e-07	2.26111714618112e-05	4
3L	3814698	3815240	FBtr0333283	CR43932-RA	3L	3815031	3815035	3L_3815031_3815035	37.380230106402	3.36156872745042	0.642053952202236	5.23564836867726	1.6440669282157e-07	2.26111714618112e-05	4
3L	3818679	3842326	FBgn0004875	enc	3L	3819721	3819725	3L_3819721_3819725	23.6508375425997	-4.67218523760819	0.996558661547553	-4.68831933119999	2.75457951020922e-06	0.000183385450746237	4
3L	3818679	3842326	FBgn0004875	enc	3L	3832906	3832910	3L_3832906_3832910	31.2708734788815	2.35828163604406	0.759190984391965	3.10630880045658	0.00189438773181433	0.0195977422412045	4
3L	3818679	3842326	FBgn0004875	enc	3L	3833070	3833074	3L_3833070_3833074	17.7304846854907	2.79877379306863	0.945257629006052	2.96085819059886	0.00306783158157158	0.027298238252552	4
3L	3818679	3842326	FBgn0004875	enc	3L	3833182	3833186	3L_3833182_3833186	102.284517909103	2.36180043138738	0.709532240237282	3.3286724653943	0.00087260959176891	0.011426111590828	4
3L	3818679	3842326	FBgn0004875	enc	3L	3833480	3833484	3L_3833480_3833484	105.789963028072	1.94099343129452	0.615076391125833	3.1556949011516	0.00160116250790726	0.0174729228942001	4
3L	3818679	3842326	FBgn0004875	enc	3L	3833589	3833593	3L_3833589_3833593	414.406560997598	-1.11687665022279	0.256841894031558	-4.34849873084006	1.37072611733588e-05	0.000587034322942885	4
3L	3818679	3842326	FBgn0004875	enc	3L	3834437	3834441	3L_3834437_3834441	453.619483029361	-1.09806642758476	0.270739384783743	-4.05580602342676	4.99617107993642e-05	0.00148739719178164	4
3L	3818679	3842326	FBgn0004875	enc	3L	3841503	3841507	3L_3841503_3841507	253.313809048358	-0.926778306085546	0.333793520098995	-2.77650179012069	0.00549473324722163	0.0405999912431721	4
3L	3891646	3891963	FBgn0266971	CR45422	3L	3891862	3891866	3L_3891862_3891866	59.2196986182254	3.25475402207405	0.804808834542665	4.04413306909531	5.25170865473498e-05	0.00154175495852769	4
3L	3891646	3891963	FBtr0345869	CR45422-RA	3L	3891862	3891866	3L_3891862_3891866	59.2196986182254	3.25475402207405	0.804808834542665	4.04413306909531	5.25170865473498e-05	0.00154175495852769	4
3L	3892574	3894833	FBgn0026592	Fie	3L	3893085	3893089	3L_3893085_3893089	113.21931986139	2.15432326678651	0.445399887249418	4.83682939412177	1.31926567262149e-06	0.00010761825635238	4
3L	3893056	3893330	FBgn0083987	snRNA:U11	3L	3893085	3893089	3L_3893085_3893089	113.21931986139	2.15432326678651	0.445399887249418	4.83682939412177	1.31926567262149e-06	0.00010761825635238	4
3L	3899259	3903184	FBgn0003943	Ubi-p63E	3L	3901750	3901754	3L_3901750_3901754	48.3644889013653	2.60783713157078	0.824597215292389	3.1625587416592	0.0015638918061163	0.0171927678685644	4
3L	3899259	3903184	FBgn0003943	Ubi-p63E	3L	3902990	3902994	3L_3902990_3902994	298.348124914122	-0.815030235876485	0.264563012707948	-3.08066584037656	0.0020653829982554	0.0208014303966523	4
3L	3903492	3905035	FBgn0035471	Sc2	3L	3903621	3903625	3L_3903621_3903625	175.333977909573	-1.04486133649547	0.300152547057496	-3.48110101592882	0.000499357125469296	0.00772833147862149	4
3L	3903492	3905035	FBgn0035471	Sc2	3L	3903758	3903762	3L_3903758_3903762	51.1039441152101	-1.3371546630822	0.351843714608456	-3.80042219759485	0.000144449766923208	0.00319289148023716	4
3L	3903492	3905035	FBgn0035471	Sc2	3L	3903771	3903775	3L_3903771_3903775	427.047075348485	-1.86943034448881	0.358724991039869	-5.21131895235322	1.8750276952267e-07	2.48671635025097e-05	4
3L	3903492	3905035	FBgn0035471	Sc2	3L	3904311	3904315	3L_3904311_3904315	416.615734609247	-1.9110210481347	0.34723360087258	-5.50356026413459	3.72197221057037e-08	7.10369387125313e-06	4
3L	3903492	3905035	FBgn0035471	Sc2	3L	3904448	3904452	3L_3904448_3904452	146.266242467673	-1.32285186237159	0.366176596819037	-3.61260625027147	0.000303134832393674	0.00540859878020638	4
3L	3905344	3907813	FBgn0041147	ida	3L	3906090	3906094	3L_3906090_3906094	21.3968793518159	1.92014989370857	0.658992585757325	2.9137655494286	0.00357097981696044	0.0303794211322631	4
3L	3905344	3907813	FBgn0041147	ida	3L	3907713	3907717	3L_3907713_3907717	46.5090449077154	2.74553158268086	0.674177127166997	4.07241876362378	4.65274302342076e-05	0.00141552271438635	4
3L	3907852	3909931	FBgn0035473	mge	3L	3908888	3908892	3L_3908888_3908892	155.490501160018	3.78612891112955	0.873183466283322	4.33600618578486	1.4509486217792e-05	0.000611617987565941	4
3L	3907852	3909931	FBgn0035473	mge	3L	3909026	3909030	3L_3909026_3909030	61.9942952412374	4.86369767901357	0.789085823669496	6.16371189688323	7.10591796030958e-10	2.83702235155056e-07	4
3L	3941008	3942465	FBgn0027552	CG10863	3L	3941951	3941955	3L_3941951_3941955	187.783281751517	0.942070859947798	0.289582496865323	3.25320373346297	0.0011411164986069	0.0138194954956407	4
3L	3941008	3942465	FBgn0027552	CG10863	3L	3942335	3942339	3L_3942335_3942339	218.707699033488	0.911152359742978	0.213602185603619	4.26565092097794	1.99320221311835e-05	0.000765021694480541	4
3L	3942710	3947278	FBgn0035477	CG14982	3L	3944983	3944987	3L_3944983_3944987	173.835082711123	-0.922731432982201	0.313688870223023	-2.94154979845529	0.00326574328724453	0.0285098390217016	4
3L	3942710	3947278	FBgn0035477	CG14982	3L	3947074	3947078	3L_3947074_3947078	20.4016505784687	2.59549817753301	0.839909937294737	3.09021010739894	0.00200014949563636	0.0203389449807058	4
3L	3954251	3964771	FBgn0035481	CG12605	3L	3958292	3958296	3L_3958292_3958296	40.4816860290133	1.21878174154148	0.44504219817631	2.73857568234158	0.00617059561415918	0.0439356935541631	4
3L	3954251	3964771	FBgn0035481	CG12605	3L	3959811	3959815	3L_3959811_3959815	397.716998322651	-0.882511863822485	0.324787439559796	-2.71719825439865	0.00658371578178985	0.045870562236505	4
3L	3954251	3964771	FBgn0035481	CG12605	3L	3960198	3960202	3L_3960198_3960202	430.613991230894	-1.03495774452505	0.323750715892815	-3.19677360919782	0.00138973953911452	0.0158450254227991	4
3L	3954251	3964771	FBgn0035481	CG12605	3L	3960261	3960265	3L_3960261_3960265	155.23157219568	-1.61604779702485	0.253018471863916	-6.38707437097331	1.6908941674423e-10	8.83275568655357e-08	4
3L	3983896	3994003	FBgn0004880	scrt	3L	3985260	3985264	3L_3985260_3985264	40.1738678548606	6.10126829604001	1.36240844685461	4.4782959986236	7.52412256281293e-06	0.00038111302073548	4
3L	3983896	3994003	FBgn0004880	scrt	3L	3986593	3986597	3L_3986593_3986597	51.183388478903	4.79753992754741	0.970761182156992	4.94203931484721	7.73096207773511e-07	7.22788478084224e-05	4
3L	3983896	3994003	FBgn0004880	scrt	3L	3989718	3989722	3L_3989718_3989722	32.2640269807399	2.79102799209816	0.484523156126512	5.76036038073155	8.3934534355578e-09	2.16524780978243e-06	4
3L	3983896	3994003	FBgn0004880	scrt	3L	3990404	3990408	3L_3990404_3990408	104.705264885732	2.59210443175361	0.698144204481711	3.71284960200728	0.000204938682651479	0.00409142079622936	4
3L	3983896	3994003	FBgn0004880	scrt	3L	3993444	3993448	3L_3993444_3993448	29.5689563114001	3.24356133304583	0.806577311711247	4.02138925302056	5.78559076706476e-05	0.00165380742355831	4
3L	4094343	4103256	FBgn0035497	CG14995	3L	4096053	4096057	3L_4096053_4096057	135.989821299969	1.24911167168998	0.375973377597743	3.32234074569613	0.000892656110534257	0.0116192574053189	4
3L	4094343	4103256	FBgn0035497	CG14995	3L	4096895	4096899	3L_4096895_4096899	222.084440699541	1.02047508233205	0.344838264693969	2.95928609673778	0.0030835268544753	0.0273987405445521	4
3L	4122907	4134550	FBgn0264693	ens	3L	4125263	4125267	3L_4125263_4125267	95.059452070669	1.66380491327508	0.349785907598955	4.75663792374022	1.96843766460195e-06	0.000143364246298986	4
3L	4170404	4173789	FBgn0261274	Ero1L	3L	4172413	4172417	3L_4172413_4172417	23.8873044273811	1.60618882849401	0.543704290439244	2.95415882629216	0.00313522603808065	0.0277119236771226	4
3L	4173884	4192968	FBgn0040696	CG18675	3L	4186229	4186233	3L_4186229_4186233	33.2584211837487	1.52744742676542	0.549901124708651	2.77767649152326	0.00547490978386644	0.0405033259664786	4
3L	4173884	4192968	FBgn0040696	CG18675	3L	4187366	4187370	3L_4187366_4187370	419.35543877416	1.27299253703396	0.463106306841446	2.74881278494398	0.00598115377931868	0.0430324017466669	4
3L	4173884	4192968	FBgn0040696	CG18675	3L	4187626	4187630	3L_4187626_4187630	314.202088424528	1.36000683101583	0.322807846540544	4.21305382006882	2.51941000070699e-05	0.000908841848141038	4
3L	4173884	4192968	FBgn0040696	CG18675	3L	4187912	4187916	3L_4187912_4187916	116.873636352177	1.64742052782988	0.404061016293355	4.07715780884397	4.55895523967904e-05	0.00139524231469725	4
3L	4173884	4192968	FBgn0040696	CG18675	3L	4192363	4192367	3L_4192363_4192367	320.080904210038	-0.707118007286133	0.228177423233252	-3.09898322658894	0.00194186013553005	0.0199171910058015	4
3L	4178980	4188023	FBgn0035505	Teh2	3L	4186229	4186233	3L_4186229_4186233	33.2584211837487	1.52744742676542	0.549901124708651	2.77767649152326	0.00547490978386644	0.0405033259664786	4
3L	4178980	4188023	FBgn0035505	Teh2	3L	4187366	4187370	3L_4187366_4187370	419.35543877416	1.27299253703396	0.463106306841446	2.74881278494398	0.00598115377931868	0.0430324017466669	4
3L	4178980	4188023	FBgn0035505	Teh2	3L	4187626	4187630	3L_4187626_4187630	314.202088424528	1.36000683101583	0.322807846540544	4.21305382006882	2.51941000070699e-05	0.000908841848141038	4
3L	4178980	4188023	FBgn0035505	Teh2	3L	4187912	4187916	3L_4187912_4187916	116.873636352177	1.64742052782988	0.404061016293355	4.07715780884397	4.55895523967904e-05	0.00139524231469725	4
3L	4186018	4186865	FBgn0028664	VhaM9.7-c	3L	4186229	4186233	3L_4186229_4186233	33.2584211837487	1.52744742676542	0.549901124708651	2.77767649152326	0.00547490978386644	0.0405033259664786	4
3L	4188499	4193788	FBgn0003710	tipE	3L	4192363	4192367	3L_4192363_4192367	320.080904210038	-0.707118007286133	0.228177423233252	-3.09898322658894	0.00194186013553005	0.0199171910058015	4
3L	4246343	4254306	FBgn0041171	ago	3L	4253303	4253307	3L_4253303_4253307	38.9219064420187	1.94247463507202	0.624954854205282	3.10818393040911	0.00188240875511502	0.0195204690274144	4
3L	4254776	4256053	FBgn0035517	CG1265	3L	4254918	4254922	3L_4254918_4254922	322.493608718129	-0.739986242508702	0.242012579823059	-3.05763544626367	0.00223090795507124	0.0219101868169313	4
3L	4277962	4281585	FBgn0035523	CG1311	3L	4278701	4278705	3L_4278701_4278705	66.3514696811425	1.22841805134867	0.373252143112848	3.29112122733953	0.000997889001007008	0.0125699747159875	4
3L	4281504	4282817	FBgn0035524	CG11583	3L	4282634	4282638	3L_4282634_4282638	165.175656444932	-0.662256372771042	0.196697451185879	-3.36687826292782	0.000760242405604965	0.0103709363421326	4
3L	4282956	4283478	FBgn0261952	srw	3L	4283243	4283247	3L_4283243_4283247	150.991351921664	-0.865317056990514	0.210686089654546	-4.10713900670586	4.00590165769218e-05	0.00127461815093359	4
3L	4283851	4286865	FBgn0035526	CG1316	3L	4284409	4284413	3L_4284409_4284413	53.4598650548422	1.18814271923334	0.367458163695269	3.23340950513936	0.00122322083259035	0.0145206889786926	4
3L	4283851	4286865	FBgn0035526	CG1316	3L	4285648	4285652	3L_4285648_4285652	33.2500918126409	3.10921778225226	0.735831158918856	4.22545001603436	2.38463752882821e-05	0.000872659903043746	4
3L	4322491	4364102	FBgn0035533	Cip4	3L	4338450	4338454	3L_4338450_4338454	21.9293322667781	1.22672428709042	0.452753601306056	2.70947438861159	0.00673899078088385	0.0465720990648914	4
3L	4322491	4364102	FBgn0035533	Cip4	3L	4339046	4339050	3L_4339046_4339050	85.9899907313817	1.40725225287061	0.329403525299003	4.27212262404669	1.93621047397127e-05	0.000749262577420955	4
3L	4367649	4380387	FBgn0035538	DopEcR	3L	4368112	4368116	3L_4368112_4368116	56.6417380469646	-2.02275263659172	0.486505754579578	-4.15771574652742	3.21445648127526e-05	0.00108881264779511	4
3L	4367649	4380387	FBgn0035538	DopEcR	3L	4368589	4368593	3L_4368589_4368593	306.914214823206	-0.960883682489286	0.240063165861293	-4.00262855420511	6.26426102269288e-05	0.00175257803589224	4
3L	4367649	4380387	FBgn0035538	DopEcR	3L	4370168	4370172	3L_4370168_4370172	49.0441049165257	2.29584502785128	0.792729338967933	2.89612723409516	0.00377799189182154	0.0315653880803482	4
3L	4367649	4380387	FBgn0035538	DopEcR	3L	4371415	4371419	3L_4371415_4371419	72.6606939582225	2.631951387095	0.644975524862904	4.08069963221386	4.49003470268909e-05	0.00137950297988754	4
3L	4367649	4380387	FBgn0035538	DopEcR	3L	4377275	4377279	3L_4377275_4377279	168.048047144024	-1.11791697217411	0.320420443884954	-3.48890650864804	0.000485000747687982	0.0075716781134379	4
3L	4367649	4380387	FBgn0035538	DopEcR	3L	4378354	4378358	3L_4378354_4378358	102.725979502674	2.35408613510158	0.733529596991135	3.20925855583444	0.0013307776257602	0.0153775039393998	4
3L	4403487	4405168	FBgn0035540	Syx17	3L	4404124	4404128	3L_4404124_4404128	13.2115668703742	2.13145179200069	0.754948359174696	2.82330806617128	0.00475308756898898	0.0368112210764066	4
3L	4403487	4405168	FBgn0035540	Syx17	3L	4404867	4404871	3L_4404867_4404871	267.353763913552	-0.783643730993698	0.264636601274792	-2.96120690493596	0.00306436001872388	0.027275776054764	4
3L	4405127	4406059	FBgn0035541	CG15019	3L	4405838	4405842	3L_4405838_4405842	42.5276823630637	3.35175372216622	0.516873293408941	6.48467190103857	8.89250847704192e-11	5.29135275109843e-08	4
3L	4406943	4420648	FBgn0035542	DOR	3L	4407357	4407361	3L_4407357_4407361	40.0655918783824	1.18085511042481	0.364538247780681	3.23931745876842	0.00119816133435331	0.0143072586538272	4
3L	4406943	4420648	FBgn0035542	DOR	3L	4408425	4408429	3L_4408425_4408429	43.0520106921888	1.4968767358489	0.525833249768207	2.84667570281784	0.00441783420741779	0.0350538626744052	4
3L	4542051	4553457	FBgn0035558	CG11357	3L	4545007	4545011	3L_4545007_4545011	31.4032255804687	1.30075603883214	0.411441938787849	3.16145710051898	0.00156981939982786	0.0172322603921056	4
3L	4542051	4553457	FBgn0035558	CG11357	3L	4545661	4545665	3L_4545661_4545665	87.1077297335734	1.56487605968213	0.338413199385101	4.62415787128138	3.7612332903352e-06	0.000230441560681213	4
3L	4556087	4592295	FBgn0260657	CG42540	3L	4568246	4568250	3L_4568246_4568250	164.597408164239	-1.12439619890968	0.268348386807507	-4.19006133141481	2.78879065436261e-05	0.000976801806116613	4
3L	4556087	4592295	FBgn0260657	CG42540	3L	4568918	4568922	3L_4568918_4568922	149.684281675995	-1.05590863157039	0.261100544340118	-4.04406905485011	5.25314357283731e-05	0.00154197970476585	4
3L	4556087	4592295	FBgn0260657	CG42540	3L	4576770	4576774	3L_4576770_4576774	11.0068717562196	-5.01774971486577	1.26922974167326	-3.95338176384895	7.70543481701842e-05	0.00203495329411984	4
3L	4556087	4592295	FBgn0260657	CG42540	3L	4577082	4577086	3L_4577082_4577086	220.268320498868	-0.830323807070391	0.185093881513687	-4.4859603152738	7.25862520833018e-06	0.000372000101166227	4
3L	4556087	4592295	FBgn0260657	CG42540	3L	4577751	4577755	3L_4577751_4577755	180.716874170721	-0.882704694610207	0.207628876085401	-4.25135805410389	2.1247815924609e-05	0.000801108733762434	4
3L	4556087	4592295	FBgn0260657	CG42540	3L	4590878	4590882	3L_4590878_4590882	298.061007741156	-0.924871475237164	0.288808192927288	-3.20237270924657	0.00136300523147045	0.0156268383592755	4
3L	4592447	4626196	FBgn0262733	Src64B	3L	4598225	4598229	3L_4598225_4598229	100.455884931226	2.2970228240867	0.66602259595046	3.44886620672185	0.000562945556549647	0.00840899468811542	4
3L	4592447	4626196	FBgn0262733	Src64B	3L	4603426	4603430	3L_4603426_4603430	73.5630126125636	2.75639287459533	0.751469743445883	3.66800246934204	0.000244452823803737	0.00464787216972365	4
3L	4592447	4626196	FBgn0262733	Src64B	3L	4619339	4619343	3L_4619339_4619343	44.3515979083962	1.59208846511543	0.405671549720537	3.92457510567898	8.68829504613828e-05	0.00221746928495313	4
3L	4592447	4626196	FBgn0262733	Src64B	3L	4619982	4619986	3L_4619982_4619986	36.8210298251963	1.38515743771256	0.334423799627325	4.14192243272205	3.44406829632768e-05	0.00114437651399369	4
3L	4629604	4687317	FBgn0262870	axo	3L	4643990	4643994	3L_4643990_4643994	146.863721950694	-0.671329964166039	0.209707740476214	-3.20126459157661	0.00136825826564482	0.0156692322701459	4
3L	4692783	4796253	FBgn0035574	RhoGEF64C	3L	4694984	4694988	3L_4694984_4694988	37.3723957413906	2.14563522745338	0.65454935093815	3.27803430616514	0.00104532690500204	0.0129732009323213	4
3L	4692783	4796253	FBgn0035574	RhoGEF64C	3L	4696255	4696259	3L_4696255_4696259	41.752322111367	2.18703599872655	0.712092307533922	3.07128159592198	0.00213142031439369	0.0212363986049746	4
3L	4807368	4825687	FBgn0261797	Dhc64C	3L	4825531	4825535	3L_4825531_4825535	53.571416854268	1.79426245006167	0.583379460139506	3.07563528142146	0.00210054614360931	0.0210315721887474	4
3L	4825853	4829038	FBgn0027085	Aats-leu	3L	4826565	4826569	3L_4826565_4826569	44.1450532988787	1.67691841363014	0.587953139633559	2.8521293630225	0.00434274233481576	0.0346297961404745	4
3L	4910368	4920198	FBgn0028699	Rh50	3L	4910564	4910568	3L_4910564_4910568	105.028421959445	0.805363736662219	0.301098285285115	2.67475364696816	0.00747841811033712	0.0499673202159615	4
3L	4910368	4920198	FBgn0028699	Rh50	3L	4910829	4910833	3L_4910829_4910833	127.360545769255	0.818727472099245	0.247023689224786	3.31436824811656	0.000918504543345772	0.0118487668770144	4
3L	4936758	5079033	FBgn0005775	Con	3L	4963694	4963698	3L_4963694_4963698	18.838692512313	3.047318812302	0.642709149994782	4.74136522301999	2.12282855924313e-06	0.000151871901825653	4
3L	5133871	5135670	FBgn0035593	CG4603	3L	5135194	5135198	3L_5135194_5135198	26.5289791844343	1.59246306465407	0.588157554702385	2.70754503095667	0.00677828744415759	0.0467489058761102	4
3L	5138652	5139395	FBgn0035590	Prpk	3L	5139276	5139280	3L_5139276_5139280	346.923760523425	-1.42591031148925	0.34021616594023	-4.19118917394348	2.77496160332652e-05	0.000973438106763999	4
3L	5139619	5140473	FBgn0035589	CHMP2B	3L	5139725	5139729	3L_5139725_5139729	382.384740424316	-1.25286054735394	0.315366460636607	-3.97271334695795	7.10585427741667e-05	0.00191972232493417	4
3L	5139619	5140473	FBgn0035589	CHMP2B	3L	5140353	5140357	3L_5140353_5140357	92.2678718094699	3.94016084468173	0.6070883173342	6.49025970716	8.56885332967923e-11	5.12720121076593e-08	4
3L	5140440	5141646	FBgn0035588	CG10672	3L	5140959	5140963	3L_5140959_5140963	90.3521820862088	1.6121111352229	0.519576440993144	3.10274101755158	0.0019173735039178	0.0197556876555832	4
3L	5155821	5277944	FBgn0052423	shep	3L	5156137	5156141	3L_5156137_5156141	24.2704258953994	6.3988184920722	1.37224148794611	4.66304112525382	3.11570458513364e-06	0.000200769902785705	4
3L	5155821	5277944	FBgn0052423	shep	3L	5161931	5161935	3L_5161931_5161935	315.484187167984	-0.811198665650784	0.246950482052632	-3.28486366541247	0.00102031729777458	0.0127645495068502	4
3L	5155821	5277944	FBgn0052423	shep	3L	5164679	5164683	3L_5164679_5164683	34.9320917039467	1.39606978732467	0.456142655417115	3.06059907080614	0.00220894667708138	0.0217685226360183	4
3L	5155821	5277944	FBgn0052423	shep	3L	5178390	5178394	3L_5178390_5178394	501.180467199795	-1.47973228497469	0.427852531479144	-3.45851006153699	0.000543171984220855	0.0082013736197825	4
3L	5155821	5277944	FBgn0052423	shep	3L	5234317	5234321	3L_5234317_5234321	63.354256228392	2.81517333011132	0.984767569377278	2.85871856228115	0.00425355975770328	0.0341586678917616	4
3L	5155821	5277944	FBgn0052423	shep	3L	5264751	5264755	3L_5264751_5264755	132.181713031428	1.20687240286399	0.43884824665425	2.75009052004902	0.00595788037555424	0.0429215095983325	4
3L	5155821	5277944	FBgn0052423	shep	3L	5267556	5267560	3L_5267556_5267560	77.9372962368852	2.20699424619125	0.824630016351782	2.6763447878785	0.00744300315914079	0.0498043647648249	4
3L	5356864	5359392	FBgn0004380	Klp64D	3L	5359257	5359261	3L_5359257_5359261	71.2125341245372	3.39179651297028	0.740830297408071	4.57837176049237	4.68609312476549e-06	0.000270691205812369	4
3L	5360211	5362798	FBgn0035600	Cyt-c1	3L	5360416	5360420	3L_5360416_5360420	186.583067197772	1.62568688286081	0.403627525079819	4.02769083337249	5.63273444197972e-05	0.00162138011053492	4
3L	5360211	5362798	FBgn0035600	Cyt-c1	3L	5361652	5361656	3L_5361652_5361656	18.5332049537107	1.61452066232246	0.559093189771837	2.88774875433796	0.00388009664386509	0.0321514457559305	4
3L	5360211	5362798	FBgn0035600	Cyt-c1	3L	5361820	5361824	3L_5361820_5361824	20.651292412345	1.67162889739261	0.578205493459808	2.89106367251907	0.0038394032364308	0.031910667314775	4
3L	5360211	5362798	FBgn0035600	Cyt-c1	3L	5362215	5362219	3L_5362215_5362219	235.252708519547	-0.937498897957347	0.249884165233119	-3.75173391672396	0.000175615794561036	0.00366149951396937	4
3L	5360211	5362798	FBgn0035600	Cyt-c1	3L	5362604	5362608	3L_5362604_5362608	244.531862472616	-0.729076612613417	0.241764578169587	-3.01564694933103	0.00256431647997705	0.0241499256051017	4
3L	5503528	5510860	FBgn0085371	CG34342	3L	5505112	5505116	3L_5505112_5505116	134.94626300784	-0.881273740945535	0.254438799739834	-3.46359809056892	0.000533002223903363	0.00809450789845884	4
3L	5503528	5510860	FBgn0085371	CG34342	3L	5505737	5505741	3L_5505737_5505741	97.0822837175676	-0.863694017165892	0.275619279828995	-3.13364876978767	0.001726473751376	0.0183976710245852	4
3L	5503528	5510860	FBgn0085371	CG34342	3L	5507221	5507225	3L_5507221_5507225	112.761683453433	-0.884511899225899	0.275829462366063	-3.20673466727797	0.00134250758341513	0.0154711406683846	4
3L	5559470	5561598	FBgn0010894	sinu	3L	5561278	5561282	3L_5561278_5561282	117.743299198042	1.04530851548266	0.226593064868185	4.61315316993813	3.96605808726231e-06	0.000238549591992238	4
3L	5561701	5563691	FBgn0029118	Sucb	3L	5561982	5561986	3L_5561982_5561986	170.097559231479	1.25323298749425	0.237873752849107	5.26847948747512	1.37558410272946e-07	1.96947052460768e-05	4
3L	5563774	5565103	FBgn0029121	Sras	3L	5564786	5564790	3L_5564786_5564790	17.0457000338595	1.94078879409757	0.546633841489204	3.55043659355272	0.000384592766163712	0.00642322119214145	4
3L	5563774	5565103	FBgn0029121	Sras	3L	5564794	5564798	3L_5564794_5564798	98.435899186358	0.872670194234266	0.264254716617937	3.30238266095354	0.0009586718837675	0.0122094984064564	4
3L	5630983	5652094	FBgn0035625	Blimp-1	3L	5644085	5644089	3L_5644085_5644089	65.4241730117522	2.23238252776504	0.533330272507077	4.18574126173462	2.84236979740043e-05	0.000990897943020502	4
3L	5657913	5749599	FBgn0085447	sif	3L	5697878	5697882	3L_5697878_5697882	94.4677074930422	-1.12914728609185	0.368371757766413	-3.06523847793957	0.00217496497114758	0.0215426118407037	4
3L	5657913	5749599	FBgn0085447	sif	3L	5699036	5699040	3L_5699036_5699040	4.19958217469937	4.53260857668212	1.39401718910379	3.25147251562667	0.00114808875287357	0.0138769407442401	4
3L	5657913	5749599	FBgn0085447	sif	3L	5699442	5699446	3L_5699442_5699446	80.3741668397906	0.890525107566238	0.314308556196639	2.83328305898584	0.00460725687892607	0.0360338844450129	4
3L	5657913	5749599	FBgn0085447	sif	3L	5716164	5716168	3L_5716164_5716168	35.9900489139495	3.04788066122572	0.769749383823234	3.9595753179916	7.50831625049568e-05	0.00199937669790971	4
3L	5657913	5749599	FBgn0085447	sif	3L	5717416	5717420	3L_5717416_5717420	27.5243411873546	2.88496898838166	0.725141795526927	3.97848945706583	6.93544860470297e-05	0.00188785484257474	4
3L	5657913	5749599	FBgn0085447	sif	3L	5720368	5720372	3L_5720368_5720372	183.096524524545	-1.35902340960061	0.35892975020282	-3.78632144265741	0.000152893869738401	0.00331715475571261	4
3L	5657913	5749599	FBgn0085447	sif	3L	5729992	5729996	3L_5729992_5729996	116.060066566496	1.58031404746731	0.559348048378967	2.82527855786247	0.00472395281374106	0.0366607638421464	4
3L	5657913	5749599	FBgn0085447	sif	3L	5748652	5748656	3L_5748652_5748656	42.7330197532844	2.9355846134357	0.796833265955093	3.68406382973617	0.000229544719551465	0.00443990754527228	4
3L	5720290	5720421	FBgn0086073	snoRNA:Me18S-A1494	3L	5720368	5720372	3L_5720368_5720372	183.096524524545	-1.35902340960061	0.35892975020282	-3.78632144265741	0.000152893869738401	0.00331715475571261	4
3L	5752973	5761886	FBgn0016756	Usp47	3L	5753145	5753149	3L_5753145_5753149	276.416098844837	-0.953245561626272	0.300163944835421	-3.17574971287419	0.00149449833202874	0.0166884805329116	4
3L	5767017	5768794	FBgn0035632	Ppat-Dpck	3L	5768499	5768503	3L_5768499_5768503	211.393834089064	-0.786124883181886	0.24964565871427	-3.14896276278386	0.0016385107222122	0.0177503918410525	4
3L	5767321	5768704	FBgn0267481	CR45831	3L	5768499	5768503	3L_5768499_5768503	211.393834089064	-0.786124883181886	0.24964565871427	-3.14896276278386	0.0016385107222122	0.0177503918410525	4
3L	5767321	5768704	FBtr0346853	CR45831-RA	3L	5768499	5768503	3L_5768499_5768503	211.393834089064	-0.786124883181886	0.24964565871427	-3.14896276278386	0.0016385107222122	0.0177503918410525	4
3L	5769002	5776271	FBgn0260936	scny	3L	5769238	5769242	3L_5769238_5769242	271.533087518352	-0.643263355293796	0.226529010828814	-2.8396511022595	0.00451629001339416	0.035577733653372	4
3L	5769002	5776271	FBgn0260936	scny	3L	5769486	5769490	3L_5769486_5769490	71.5811734804258	-1.28535669305277	0.329787216776647	-3.89753340234317	9.71774221241669e-05	0.00239836876205869	4
3L	5777476	5779591	FBgn0040298	Myt1	3L	5779337	5779341	3L_5779337_5779341	43.2673669878829	-2.03793503823801	0.530760381557529	-3.83965176951912	0.000123208945202975	0.00284351109179964	4
3L	5797549	5810931	FBgn0015806	S6k	3L	5797673	5797677	3L_5797673_5797677	29.204681672084	3.35223424232805	0.516284869510339	6.4929933846549	8.41473855032775e-11	5.06127848794988e-08	4
3L	5933036	5950658	FBgn0053993	CG33993	3L	5944288	5944292	3L_5944288_5944292	67.2162662503842	0.954025530146288	0.318190518455077	2.99828396766317	0.00271504566569553	0.0251085592060866	4
3L	5933036	5950658	FBgn0053993	CG33993	3L	5944894	5944898	3L_5944894_5944898	67.1586234099304	1.08703246679452	0.315344660086642	3.44712501710305	0.00056658633311317	0.00844257614579227	4
3L	6076722	6082491	FBgn0035676	ssp6	3L	6077681	6077685	3L_6077681_6077685	343.424881196282	2.87994990739789	0.539710831008092	5.33609803979404	9.49680657631845e-08	1.46250460181697e-05	4
3L	6076722	6082491	FBgn0035676	ssp6	3L	6079058	6079062	3L_6079058_6079062	83.535558428201	3.85357654555853	0.864001918040234	4.4601481375173	8.19030217536559e-06	0.000407157348064365	4
3L	6076722	6082491	FBgn0035676	ssp6	3L	6080254	6080258	3L_6080254_6080258	19.7161608279188	2.3811100935478	0.79351102542718	3.00072716981588	0.00269335767629479	0.0249709678505343	4
3L	6076722	6082491	FBgn0035676	ssp6	3L	6081805	6081809	3L_6081805_6081809	65.8991021105384	4.10915319008913	0.89474290333387	4.59255186576854	4.37858641481762e-06	0.000257710127244731	4
3L	6082883	6092188	FBgn0035677	CG13293	3L	6086271	6086275	3L_6086271_6086275	169.877642983379	-0.895939694287539	0.253536703251428	-3.5337672329006	0.000409681702483678	0.00672055366192089	4
3L	6082883	6092188	FBgn0035677	CG13293	3L	6086741	6086745	3L_6086741_6086745	359.50089432895	-0.893501869023647	0.226807506256603	-3.93947221487796	8.16610584736298e-05	0.00211968951682447	4
3L	6174248	6178941	FBgn0035689	CG7376	3L	6174351	6174355	3L_6174351_6174355	502.268719395188	-1.19556816151108	0.294140384003051	-4.06461753139848	4.81112905504565e-05	0.0014482171121059	4
3L	6182176	6184920	FBgn0022699	D19B	3L	6182276	6182280	3L_6182276_6182280	231.500873752548	-0.841179254246092	0.312891812448178	-2.68840289448421	0.00717947139003894	0.0485999854908087	4
3L	6182176	6184920	FBgn0022699	D19B	3L	6184056	6184060	3L_6184056_6184060	110.115445237027	-0.965438889378761	0.345683598711332	-2.79283973256991	0.00522475710784048	0.0392557292376201	4
3L	6182176	6184920	FBgn0022699	D19B	3L	6184417	6184421	3L_6184417_6184421	110.73767139424	-0.951569568201401	0.323854088335508	-2.93826634424201	0.00330053341313558	0.0287234454228518	4
3L	6329324	6352390	FBgn0035699	CG13300	3L	6350071	6350075	3L_6350071_6350075	29.5036635372035	-1.52182257241487	0.469931272509643	-3.23839391298148	0.00120204716312016	0.0143407097152943	4
3L	6495680	6550104	FBgn0020251	sfl	3L	6542331	6542335	3L_6542331_6542335	20.0260869930888	6.91404090002916	1.34295756968339	5.1483688361496	2.62761426476069e-07	3.20435404299367e-05	4
3L	6603684	6608739	FBgn0035707	CG8368	3L	6606685	6606689	3L_6606685_6606689	5.47911015324172	4.52818927810447	1.3482601114746	3.3585427912363	0.000783545888480216	0.0105903738644469	4
3L	6609325	6619113	FBgn0035708	CG8398	3L	6609685	6609689	3L_6609685_6609689	57.4717612157719	3.41652113962587	0.7918605145349	4.31454918753282	1.59928923940586e-05	0.000653346098465987	4
3L	6704860	6709000	FBgn0035711	CG8519	3L	6708270	6708274	3L_6708270_6708274	59.4235087883407	1.52815024845209	0.453466030114486	3.36993324079045	0.000751863966428217	0.0102877105304231	4
3L	6728800	6743164	FBgn0261934	dikar	3L	6741721	6741725	3L_6741721_6741725	25.2656069303485	4.58928288695074	1.09529908066194	4.1899815018353	2.7897719644347e-05	0.000976938815299538	4
3L	6744426	6752752	FBgn0035713	velo	3L	6744656	6744660	3L_6744656_6744660	33.1848289756989	1.88671126635768	0.604405495325284	3.12159846485557	0.0017987208580111	0.0189241929656825	4
3L	6744426	6752752	FBgn0035713	velo	3L	6744991	6744995	3L_6744991_6744995	31.809327156548	2.52928501672068	0.614056836147877	4.11897542349252	3.80560728510199e-05	0.00122910376747074	4
3L	6744426	6752752	FBgn0035713	velo	3L	6746322	6746326	3L_6746322_6746326	78.2196179535195	3.16255685264916	0.739276820747442	4.27790614272429	1.88659531230779e-05	0.000735625280492715	4
3L	6744426	6752752	FBgn0035713	velo	3L	6747408	6747412	3L_6747408_6747412	289.599959840301	1.23987918898941	0.366841709640282	3.3798751788754	0.000725187560988561	0.0100305348348659	4
3L	6752913	6754029	FBgn0035714	CG8549	3L	6753192	6753196	3L_6753192_6753196	53.1809113354797	1.59971865686937	0.551485743149257	2.90074344938491	0.0037227853227874	0.031265153615357	4
3L	6756629	6763246	FBgn0052392	CG32392	3L	6760197	6760201	3L_6760197_6760201	194.87693040892	-0.587707987022025	0.218818077843895	-2.68582921855888	0.00723500589233944	0.0488507640241914	4
3L	6756629	6763246	FBgn0052392	CG32392	3L	6760465	6760469	3L_6760465_6760469	21.2445752300041	2.89551424616854	0.615876482858109	4.70145285095362	2.58316915033674e-06	0.00017569363580941	4
3L	6756629	6763246	FBgn0052392	CG32392	3L	6762942	6762946	3L_6762942_6762946	24.1673860861	1.37739664970089	0.462835647765528	2.97599516448371	0.00292039466739384	0.0263889400623225	4
3L	6756629	6763246	FBgn0052392	CG32392	3L	6763116	6763120	3L_6763116_6763120	17.216436132207	2.15202965329083	0.657109807965174	3.27499243993157	0.00105664801311217	0.0130749194923241	4
3L	6949491	6955904	FBgn0035720	CG10077	3L	6951290	6951294	3L_6951290_6951294	116.30670122819	1.2436982379302	0.323041284721698	3.84996685176527	0.000118133811698912	0.00275389735537659	4
3L	6949491	6955904	FBgn0035720	CG10077	3L	6952301	6952305	3L_6952301_6952305	93.7906070385384	4.50681047199499	1.0008047509516	4.50318652835109	6.69420799562819e-06	0.000350800254577089	4
3L	6955991	6957440	FBgn0035721	CG9948	3L	6956571	6956575	3L_6956571_6956575	171.743514635779	-3.73112123628222	0.411716299123906	-9.0623597953778	1.27658317973199e-19	7.35203401955348e-16	4
3L	6955991	6957440	FBgn0035721	CG9948	3L	6956742	6956746	3L_6956742_6956746	256.290176679176	-2.29411359995893	0.357001427362692	-6.42606282251148	1.3095130108576e-10	7.25053044539043e-08	4
3L	6955991	6957440	FBgn0035721	CG9948	3L	6957058	6957062	3L_6957058_6957062	228.257268098984	-2.66516499245853	0.367761131713654	-7.24700019286889	4.26103360245341e-13	5.7403348939344e-10	4
3L	6955991	6957440	FBgn0035721	CG9948	3L	6957184	6957188	3L_6957184_6957188	361.505220889999	-0.828339796396682	0.275080083318166	-3.01126779665323	0.00260159297497147	0.0244002348046689	4
3L	6956946	6958108	FBgn0035722	CG10075	3L	6957058	6957062	3L_6957058_6957062	228.257268098984	-2.66516499245853	0.367761131713654	-7.24700019286889	4.26103360245341e-13	5.7403348939344e-10	4
3L	6956946	6958108	FBgn0035722	CG10075	3L	6957184	6957188	3L_6957184_6957188	361.505220889999	-0.828339796396682	0.275080083318166	-3.01126779665323	0.00260159297497147	0.0244002348046689	4
3L	6956946	6958108	FBgn0035722	CG10075	3L	6957552	6957556	3L_6957552_6957556	317.724239184018	-0.827202590636223	0.283145368003532	-2.92147668340421	0.00348376351131457	0.0298348459976088	4
3L	6969658	6971666	FBgn0035726	CG9953	3L	6970387	6970391	3L_6970387_6970391	370.26447117062	-1.80630753025636	0.307572025384747	-5.87279525176848	4.28507589113888e-09	1.27044503569897e-06	4
3L	6969658	6971666	FBgn0035726	CG9953	3L	6970839	6970843	3L_6970839_6970843	414.05748442618	-1.86109769090541	0.30407960580785	-6.12042917498862	9.33236566769033e-10	3.54177882932974e-07	4
3L	6998843	7053499	FBgn0260660	Mp	3L	7014599	7014603	3L_7014599_7014603	56.268179329151	2.9703690182044	0.778812291315289	3.81397295770451	0.000136750438434097	0.00306595148421501	4
3L	6998843	7053499	FBgn0260660	Mp	3L	7030826	7030830	3L_7030826_7030830	32.2664917207546	1.3101808230797	0.408593687747919	3.20656158518047	0.00134331547984476	0.0154750319462878	4
3L	7058930	7077462	FBgn0035733	CG8641	3L	7059937	7059941	3L_7059937_7059941	318.313113315326	-1.11435857695654	0.355417258819662	-3.13535302325304	0.00171647416005922	0.01833201289948	4
3L	7058930	7077462	FBgn0035733	CG8641	3L	7060294	7060298	3L_7060294_7060298	301.668707281723	-1.10374911757202	0.397283929944829	-2.77823751321956	0.00546546515920233	0.0404490425310761	4
3L	7058930	7077462	FBgn0035733	CG8641	3L	7060527	7060531	3L_7060527_7060531	129.932828724904	-1.43146713837658	0.354592434675696	-4.03693648931278	5.41537214260281e-05	0.0015747508444873	4
3L	7058930	7077462	FBgn0035733	CG8641	3L	7060863	7060867	3L_7060863_7060867	158.685994800053	-1.64136033388415	0.311398424826016	-5.27093332216181	1.35731775952752e-07	1.94906243356615e-05	4
3L	7058930	7077462	FBgn0035733	CG8641	3L	7061031	7061035	3L_7061031_7061035	125.447077482671	-0.960996831675611	0.307047996078881	-3.12979353048352	0.00174929207272218	0.0185712437266565	4
3L	7058930	7077462	FBgn0035733	CG8641	3L	7061391	7061395	3L_7061391_7061395	128.899508777963	-1.09090977164792	0.305030479953477	-3.57639594513407	0.000348363888902231	0.00598442920438862	4
3L	7058930	7077462	FBgn0035733	CG8641	3L	7072924	7072928	3L_7072924_7072928	39.8126608838329	2.49102422179093	0.826994409643843	3.01214154865174	0.00259411603983238	0.0243472209174993	4
3L	7058930	7077462	FBgn0035733	CG8641	3L	7076373	7076377	3L_7076373_7076377	69.6128363506372	2.40946326350197	0.706644694802473	3.40972384173276	0.000650286896179189	0.00929305155863616	4
3L	7125905	7128118	FBgn0035741	BBS1	3L	7126641	7126645	3L_7126641_7126645	77.4287350680616	1.31470182073165	0.476649067256201	2.75821754629594	0.00581175062763756	0.042197104925818	4
3L	7128903	7129673	FBgn0035743	CG15829	3L	7129586	7129590	3L_7129586_7129590	49.7674243753454	2.58069919131358	0.763755081810617	3.37896172840588	0.000727601364251601	0.0100518510271175	4
3L	7134516	7143074	FBgn0023001	melt	3L	7141537	7141541	3L_7141537_7141541	215.907759553495	-0.792982309582104	0.244480139857522	-3.24354489507506	0.00118052204606414	0.0141538535267832	4
3L	7134516	7143074	FBgn0023001	melt	3L	7142312	7142316	3L_7142312_7142316	353.248548793523	-0.977728623146091	0.329732535270444	-2.96521731573793	0.00302469182045663	0.0270397049133188	4
3L	7142991	7157073	FBgn0259173	corn	3L	7147009	7147013	3L_7147009_7147013	456.019015312358	-0.938402254885177	0.309600622978656	-3.03100893614762	0.00243738034142224	0.0233176727463487	4
3L	7142991	7157073	FBgn0259173	corn	3L	7147444	7147448	3L_7147444_7147448	417.879591609658	-1.07408666387954	0.330875784910278	-3.24619302125961	0.00116959510144254	0.0140616327508435	4
3L	7142991	7157073	FBgn0259173	corn	3L	7147661	7147665	3L_7147661_7147665	287.395080653207	-1.43747248688523	0.394434008834519	-3.64439286341637	0.000268023752606932	0.00495852552144623	4
3L	7142991	7157073	FBgn0259173	corn	3L	7148124	7148128	3L_7148124_7148128	719.522378821719	-0.969854356185736	0.306132196917608	-3.1680900145461	0.00153444003104968	0.0169731495338898	4
3L	7142991	7157073	FBgn0259173	corn	3L	7149006	7149010	3L_7149006_7149010	16.822060511352	4.27546698950379	1.42706743701011	2.99598104379806	0.00273563439125817	0.0252291296798501	4
3L	7142991	7157073	FBgn0259173	corn	3L	7149252	7149256	3L_7149252_7149256	402.811760290501	-1.05250058523144	0.302192685083521	-3.48287909398122	0.000496052341668184	0.00769289598715146	4
3L	7142991	7157073	FBgn0259173	corn	3L	7149714	7149718	3L_7149714_7149718	530.012364427211	-0.971571326758808	0.283381721788073	-3.42848974389886	0.000606949467795697	0.00886286264567847	4
3L	7244388	7245383	FBgn0016036	mei-P22	3L	7244469	7244473	3L_7244469_7244473	189.926678503784	-1.37920406536959	0.322531794887803	-4.27618016961511	1.90127372942599e-05	0.000739596122851988	4
3L	7245481	7249340	FBgn0012058	Cdc27	3L	7248258	7248262	3L_7248258_7248262	8.9177314008995	3.22429456614454	1.192829572363	2.70306390858267	0.00687035352791934	0.0471682848195552	4
3L	7249529	7250527	FBgn0035754	MED4	3L	7250399	7250403	3L_7250399_7250403	93.4359251647493	-0.923011735659066	0.331840636786513	-2.78149097288792	0.00541098354819131	0.0401846151962437	4
3L	7250640	7252598	FBgn0263447	CR43470	3L	7251036	7251040	3L_7251036_7251040	95.0127247958483	-1.09637166274035	0.323233741967443	-3.39188494390162	0.000694135816549922	0.0097342966771376	4
3L	7250640	7252598	FBtr0309296	CR43470-RA	3L	7251036	7251040	3L_7251036_7251040	95.0127247958483	-1.09637166274035	0.323233741967443	-3.39188494390162	0.000694135816549922	0.0097342966771376	4
3L	7250640	7252598	FBtr0309297	CR43470-RB	3L	7251036	7251040	3L_7251036_7251040	95.0127247958483	-1.09637166274035	0.323233741967443	-3.39188494390162	0.000694135816549922	0.0097342966771376	4
3L	7250718	7263920	FBgn0035755	CG14830	3L	7251036	7251040	3L_7251036_7251040	95.0127247958483	-1.09637166274035	0.323233741967443	-3.39188494390162	0.000694135816549922	0.0097342966771376	4
3L	7326273	7328842	FBgn0035763	CG8602	3L	7327881	7327885	3L_7327881_7327885	253.191582227509	-1.02808479700353	0.293392083343436	-3.50413271308375	0.000458097000269455	0.00727241220894999	4
3L	7357275	7360263	FBgn0035770	pst	3L	7359567	7359571	3L_7359567_7359571	58.9580275346523	1.35501273933404	0.462725043197687	2.92833240658458	0.00340785496881663	0.0293741643997011	4
3L	7360561	7364366	FBgn0035771	Sec63	3L	7363348	7363352	3L_7363348_7363352	49.818238631533	0.996979004188608	0.317625270884044	3.1388529049144	0.00169610564982894	0.0181884868321615	4
3L	7361639	7363598	FBgn0267485	CR45835	3L	7363348	7363352	3L_7363348_7363352	49.818238631533	0.996979004188608	0.317625270884044	3.1388529049144	0.00169610564982894	0.0181884868321615	4
3L	7361639	7363598	FBtr0346857	CR45835-RA	3L	7363348	7363352	3L_7363348_7363352	49.818238631533	0.996979004188608	0.317625270884044	3.1388529049144	0.00169610564982894	0.0181884868321615	4
3L	7364584	7369260	FBgn0035772	Sh3beta	3L	7367951	7367955	3L_7367951_7367955	224.00693818562	-0.892230759537954	0.309848148551963	-2.87957428084591	0.00398212479129651	0.0327179598998435	4
3L	7369843	7373711	FBgn0082598	akirin	3L	7371715	7371719	3L_7371715_7371719	101.065404704589	1.15863110844419	0.419045092605565	2.76493181495095	0.00569346953571315	0.0415958489174928	4
3L	7528780	7540012	FBgn0028582	lqf	3L	7534457	7534461	3L_7534457_7534461	38.7864833687617	1.83947805977962	0.599035052431497	3.0707352638433	0.00213532387595627	0.021263336215464	4
3L	7593091	7639573	FBgn0035802	CG33275	3L	7594101	7594105	3L_7594101_7594105	38.4760488335894	1.61109001895896	0.313848775602818	5.13333217841775	2.84656854474717e-07	3.39240873967526e-05	4
3L	7593091	7639573	FBgn0035802	CG33275	3L	7609103	7609107	3L_7609103_7609107	61.528112434999	1.24390503972525	0.464917268611985	2.67554062562344	0.00746088302356244	0.0498877794788687	4
3L	7593091	7639573	FBgn0035802	CG33275	3L	7619056	7619060	3L_7619056_7619060	25.2897618034778	2.2953565976899	0.582410969604321	3.94112871749192	8.10990901385865e-05	0.00210978089712571	4
3L	7593091	7639573	FBgn0035802	CG33275	3L	7625624	7625628	3L_7625624_7625628	204.604822386379	1.16588072128985	0.385661307951833	3.0230689396393	0.0025022523246116	0.0237496140614918	4
3L	7593091	7639573	FBgn0035802	CG33275	3L	7630758	7630762	3L_7630758_7630762	204.065451868659	-1.22066155940598	0.235455696221592	-5.18425155557584	2.16884040353882e-07	2.76955148781388e-05	4
3L	7650548	7759123	FBgn0052373	CG32373	3L	7654299	7654303	3L_7654299_7654303	101.3163667088	2.53898748703455	0.568619522798115	4.46517818195982	8.00021425058157e-06	0.000400212450498826	4
3L	7650548	7759123	FBgn0052373	CG32373	3L	7660263	7660267	3L_7660263_7660267	201.90495527693	-1.07531699799642	0.358767180050153	-2.99725576304415	0.00272422051884493	0.0251620939033813	4
3L	7650548	7759123	FBgn0052373	CG32373	3L	7661088	7661092	3L_7661088_7661092	216.030001042124	-0.995036169639864	0.353962487743973	-2.81113452440076	0.00493671405637887	0.0377849382122325	4
3L	7650548	7759123	FBgn0052373	CG32373	3L	7662295	7662299	3L_7662295_7662299	245.81565664505	-1.10421986757413	0.355099982155955	-3.1096027120868	0.00187339137046839	0.0194609341833208	4
3L	7650548	7759123	FBgn0052373	CG32373	3L	7662729	7662733	3L_7662729_7662733	248.56895000925	-0.945356941994767	0.341664713870445	-2.7669141811151	0.00565896498695655	0.04140752559112	4
3L	7650548	7759123	FBgn0052373	CG32373	3L	7684517	7684521	3L_7684517_7684521	185.416670012387	-1.57179966602513	0.449847740381855	-3.49407038188277	0.000475715586982283	0.00746822249630371	4
3L	7650548	7759123	FBgn0052373	CG32373	3L	7691944	7691948	3L_7691944_7691948	189.177857582903	-1.91772911558284	0.415641266749348	-4.61390451092846	3.9517403402186e-06	0.000238311667902012	4
3L	7650548	7759123	FBgn0052373	CG32373	3L	7692005	7692009	3L_7692005_7692009	233.283624402625	-1.60040126502672	0.411010562115715	-3.89382028721721	9.86777658187192e-05	0.00242267954818236	4
3L	7650548	7759123	FBgn0052373	CG32373	3L	7698378	7698382	3L_7698378_7698382	360.086506329108	-1.01030041067396	0.361018554185168	-2.79847226399277	0.00513449789460551	0.0387950207421092	4
3L	7650548	7759123	FBgn0052373	CG32373	3L	7698729	7698733	3L_7698729_7698733	335.429881360406	-1.0415093521324	0.343028613972311	-3.03621712507188	0.00239566781958678	0.0230353290310931	4
3L	7650548	7759123	FBgn0052373	CG32373	3L	7705527	7705531	3L_7705527_7705531	140.585103879788	-5.46705646266055	0.603061357456923	-9.06550617952845	1.24027031082482e-19	7.32605411342232e-16	4
3L	7650548	7759123	FBgn0052373	CG32373	3L	7705717	7705721	3L_7705717_7705721	133.647344839047	-2.08701779505361	0.425214365040969	-4.90815449015351	9.19374222811676e-07	8.2121970613507e-05	4
3L	7650548	7759123	FBgn0052373	CG32373	3L	7707826	7707830	3L_7707826_7707830	450.379189265474	-0.952217127888495	0.314838512453446	-3.0244620344193	0.00249075730967942	0.0236700547997858	4
3L	7650548	7759123	FBgn0052373	CG32373	3L	7708402	7708406	3L_7708402_7708406	384.038928885749	-1.2251153150474	0.31486119137603	-3.89096957199872	9.98444544313887e-05	0.00244325128420876	4
3L	7651866	7654752	FBgn0035807	CG7492	3L	7654299	7654303	3L_7654299_7654303	101.3163667088	2.53898748703455	0.568619522798115	4.46517818195982	8.00021425058157e-06	0.000400212450498826	4
3L	7655389	7718395	FBgn0261788	Ank2	3L	7660263	7660267	3L_7660263_7660267	201.90495527693	-1.07531699799642	0.358767180050153	-2.99725576304415	0.00272422051884493	0.0251620939033813	4
3L	7655389	7718395	FBgn0261788	Ank2	3L	7661088	7661092	3L_7661088_7661092	216.030001042124	-0.995036169639864	0.353962487743973	-2.81113452440076	0.00493671405637887	0.0377849382122325	4
3L	7655389	7718395	FBgn0261788	Ank2	3L	7662295	7662299	3L_7662295_7662299	245.81565664505	-1.10421986757413	0.355099982155955	-3.1096027120868	0.00187339137046839	0.0194609341833208	4
3L	7655389	7718395	FBgn0261788	Ank2	3L	7662729	7662733	3L_7662729_7662733	248.56895000925	-0.945356941994767	0.341664713870445	-2.7669141811151	0.00565896498695655	0.04140752559112	4
3L	7655389	7718395	FBgn0261788	Ank2	3L	7684517	7684521	3L_7684517_7684521	185.416670012387	-1.57179966602513	0.449847740381855	-3.49407038188277	0.000475715586982283	0.00746822249630371	4
3L	7655389	7718395	FBgn0261788	Ank2	3L	7691944	7691948	3L_7691944_7691948	189.177857582903	-1.91772911558284	0.415641266749348	-4.61390451092846	3.9517403402186e-06	0.000238311667902012	4
3L	7655389	7718395	FBgn0261788	Ank2	3L	7692005	7692009	3L_7692005_7692009	233.283624402625	-1.60040126502672	0.411010562115715	-3.89382028721721	9.86777658187192e-05	0.00242267954818236	4
3L	7655389	7718395	FBgn0261788	Ank2	3L	7698378	7698382	3L_7698378_7698382	360.086506329108	-1.01030041067396	0.361018554185168	-2.79847226399277	0.00513449789460551	0.0387950207421092	4
3L	7655389	7718395	FBgn0261788	Ank2	3L	7698729	7698733	3L_7698729_7698733	335.429881360406	-1.0415093521324	0.343028613972311	-3.03621712507188	0.00239566781958678	0.0230353290310931	4
3L	7655389	7718395	FBgn0261788	Ank2	3L	7705527	7705531	3L_7705527_7705531	140.585103879788	-5.46705646266055	0.603061357456923	-9.06550617952845	1.24027031082482e-19	7.32605411342232e-16	4
3L	7655389	7718395	FBgn0261788	Ank2	3L	7705717	7705721	3L_7705717_7705721	133.647344839047	-2.08701779505361	0.425214365040969	-4.90815449015351	9.19374222811676e-07	8.2121970613507e-05	4
3L	7655389	7718395	FBgn0261788	Ank2	3L	7707826	7707830	3L_7707826_7707830	450.379189265474	-0.952217127888495	0.314838512453446	-3.0244620344193	0.00249075730967942	0.0236700547997858	4
3L	7655389	7718395	FBgn0261788	Ank2	3L	7708402	7708406	3L_7708402_7708406	384.038928885749	-1.2251153150474	0.31486119137603	-3.89096957199872	9.98444544313887e-05	0.00244325128420876	4
3L	7658409	7695654	FBgn0265084	CG44195	3L	7660263	7660267	3L_7660263_7660267	201.90495527693	-1.07531699799642	0.358767180050153	-2.99725576304415	0.00272422051884493	0.0251620939033813	4
3L	7658409	7695654	FBgn0265084	CG44195	3L	7661088	7661092	3L_7661088_7661092	216.030001042124	-0.995036169639864	0.353962487743973	-2.81113452440076	0.00493671405637887	0.0377849382122325	4
3L	7658409	7695654	FBgn0265084	CG44195	3L	7662295	7662299	3L_7662295_7662299	245.81565664505	-1.10421986757413	0.355099982155955	-3.1096027120868	0.00187339137046839	0.0194609341833208	4
3L	7658409	7695654	FBgn0265084	CG44195	3L	7662729	7662733	3L_7662729_7662733	248.56895000925	-0.945356941994767	0.341664713870445	-2.7669141811151	0.00565896498695655	0.04140752559112	4
3L	7658409	7695654	FBgn0265084	CG44195	3L	7684517	7684521	3L_7684517_7684521	185.416670012387	-1.57179966602513	0.449847740381855	-3.49407038188277	0.000475715586982283	0.00746822249630371	4
3L	7658409	7695654	FBgn0265084	CG44195	3L	7691944	7691948	3L_7691944_7691948	189.177857582903	-1.91772911558284	0.415641266749348	-4.61390451092846	3.9517403402186e-06	0.000238311667902012	4
3L	7658409	7695654	FBgn0265084	CG44195	3L	7692005	7692009	3L_7692005_7692009	233.283624402625	-1.60040126502672	0.411010562115715	-3.89382028721721	9.86777658187192e-05	0.00242267954818236	4
3L	7777105	7809825	FBgn0052369	CG32369	3L	7803364	7803368	3L_7803364_7803368	15.6512338323207	2.11160597909911	0.746177404434088	2.82989804643117	0.0046562839375772	0.0363100973711509	4
3L	7777105	7809825	FBgn0052369	CG32369	3L	7803868	7803872	3L_7803868_7803872	227.120203819973	-0.940627369078641	0.322314247275722	-2.91835491924124	0.00351883579281879	0.0300530206594926	4
3L	7811458	7867369	FBgn0016694	Pdp1	3L	7832787	7832791	3L_7832787_7832791	14.8115021538549	2.10358788384925	0.652724272188215	3.22278176786212	0.00126952235534594	0.0148803800509631	4
3L	7811458	7867369	FBgn0016694	Pdp1	3L	7846221	7846225	3L_7846221_7846225	147.417323838041	1.03468288693046	0.315020465883818	3.2844941804894	0.00102165608055127	0.0127724189748734	4
3L	7915437	7915846	FBgn0052368	CG32368	3L	7915617	7915621	3L_7915617_7915621	25.3757286241798	-1.87355855337918	0.511511678360046	-3.66278744482626	0.000249485549429885	0.00471631282454988	4
3L	7972449	7974991	FBgn0027554	CG8042	3L	7973607	7973611	3L_7973607_7973611	192.403141615769	-0.978774394020271	0.320044161779078	-3.05824792609685	0.00222635297517886	0.0218796351173671	4
3L	7977805	7978650	FBgn0035831	CG8038	3L	7978488	7978492	3L_7978488_7978492	114.297400453748	-1.10307994493273	0.302649932596218	-3.64473877615038	0.000267663530606369	0.00495345251379072	4
3L	7979046	8054147	FBgn0011817	nmo	3L	8016521	8016525	3L_8016521_8016525	53.9842452486969	1.39278555722998	0.323586868166434	4.30420914520428	1.6758329492941e-05	0.000675039225733667	4
3L	7979046	8054147	FBgn0011817	nmo	3L	8016748	8016752	3L_8016748_8016752	31.1330177630785	2.04298246202615	0.420478168565531	4.85871232981208	1.18151654962483e-06	9.87953689549449e-05	4
3L	8063874	8108897	FBgn0262579	Ect4	3L	8088790	8088794	3L_8088790_8088794	48.5377803981443	1.01077663948715	0.363301881713613	2.78219489180608	0.00539926061631677	0.0401331334259947	4
3L	8063874	8108897	FBgn0262579	Ect4	3L	8106311	8106315	3L_8106311_8106315	13.0894008485516	1.76704774682281	0.649496561822342	2.72064218764279	0.00651552443311733	0.0455414558395384	4
3L	8087635	8091786	FBgn0035833	CG7565	3L	8088790	8088794	3L_8088790_8088794	48.5377803981443	1.01077663948715	0.363301881713613	2.78219489180608	0.00539926061631677	0.0401331334259947	4
3L	8113407	8115902	FBgn0262716	Arp3	3L	8115247	8115251	3L_8115247_8115251	112.445237147796	-1.63580844789544	0.341736826626572	-4.78674910176696	1.69504518704123e-06	0.000128447624854586	4
3L	8113407	8115902	FBgn0262716	Arp3	3L	8115775	8115779	3L_8115775_8115779	206.418939462273	-1.08784964855369	0.206905588789383	-5.25771031569889	1.45860039931646e-07	2.06015904101125e-05	4
3L	8124584	8125132	FBgn0042112	mRpL36	3L	8124690	8124694	3L_8124690_8124694	144.5247583922	1.00256259508417	0.364330402945786	2.75179503817954	0.00592696034896	0.0427723379965433	4
3L	8127762	8131675	FBgn0010350	CdsA	3L	8128138	8128142	3L_8128138_8128142	41.1658459317462	-1.2679153937919	0.436606947656109	-2.90402019619387	0.00368404394475577	0.0310450476415703	4
3L	8186857	8191118	FBgn0035850	Atg18a	3L	8187884	8187888	3L_8187884_8187888	541.974427408971	-0.90347368218134	0.329760673424076	-2.73978601753843	0.00614791964350399	0.0438256580847548	4
3L	8195847	8197987	FBgn0035853	UbcE2M	3L	8197491	8197495	3L_8197491_8197495	29.4335402324349	2.09612690843808	0.633022030358168	3.31130167342214	0.000928630390713323	0.0119391041738512	4
3L	8307145	8308941	FBgn0035871	BI-1	3L	8307540	8307544	3L_8307540_8307544	66.6861888937357	1.88403948633884	0.429354680665553	4.38807254510035	1.1435963342441e-05	0.000515751200341573	4
3L	8310493	8315502	FBgn0035872	CG7185	3L	8314381	8314385	3L_8314381_8314385	46.8075596337824	3.14068204990062	1.00541713216942	3.12376022788062	0.00178555895416895	0.0188311615510663	4
3L	8346561	8352279	FBgn0035879	GAPcenA	3L	8347451	8347455	3L_8347451_8347455	544.02033936671	-1.09354004265654	0.365641194933276	-2.99074627752515	0.00278296618344579	0.0255290853248768	4
3L	8346561	8352279	FBgn0035879	GAPcenA	3L	8347858	8347862	3L_8347858_8347862	492.695814653457	-1.26596668886862	0.377152270846335	-3.3566460730245	0.00078894033723676	0.0106401867412847	4
3L	8352355	8356296	FBgn0035880	CG17352	3L	8353102	8353106	3L_8353102_8353106	262.805743152556	-1.10779611088554	0.32460206360904	-3.41278209561786	0.000643033362235277	0.0092210462021182	4
3L	8352355	8356296	FBgn0035880	CG17352	3L	8353601	8353605	3L_8353601_8353605	264.332016124143	-1.18850338058847	0.364676880977856	-3.25905875196031	0.00111782516219554	0.0136164617403931	4
3L	8352355	8356296	FBgn0035880	CG17352	3L	8354039	8354043	3L_8354039_8354043	30.5621331433148	2.25690501603787	0.749807762923855	3.00997819392684	0.00261266446437873	0.0244781625996856	4
3L	8356404	8360906	FBgn0001248	Idh	3L	8358150	8358154	3L_8358150_8358154	107.504671145663	1.81265203372569	0.37858004358669	4.78802848811711	1.68427743750862e-06	0.000127884065975317	4
3L	8402168	8405277	FBgn0035889	mkg-p	3L	8405107	8405111	3L_8405107_8405111	333.795825151272	-0.775388493841185	0.285210653406702	-2.71865193175482	0.00655485445468351	0.0457275634821519	4
3L	8402168	8405277	FBgn0053057	CG33057	3L	8405107	8405111	3L_8405107_8405111	333.795825151272	-0.775388493841185	0.285210653406702	-2.71865193175482	0.00655485445468351	0.0457275634821519	4
3L	8405454	8407354	FBgn0035890	CG13667	3L	8405598	8405602	3L_8405598_8405602	73.3102699596222	-1.33251022756929	0.379298074139546	-3.5130951576597	0.000442918819381913	0.0071034138642254	4
3L	8424954	8432246	FBgn0020224	Cbl	3L	8425111	8425115	3L_8425111_8425115	373.966910180008	-1.29169446599117	0.286323915859969	-4.51130483498588	6.44300483438533e-06	0.000341128304223859	4
3L	8424954	8432246	FBgn0020224	Cbl	3L	8425562	8425566	3L_8425562_8425566	375.84955212631	-1.15600363656715	0.28211023187819	-4.09770191201819	4.17272146078384e-05	0.00131068059999309	4
3L	8512767	8518738	FBgn0035903	CG6765	3L	8518265	8518269	3L_8518265_8518269	669.124250033111	-0.93832668129159	0.330090235160863	-2.84263689543653	0.00447420118381948	0.0353549833606064	4
3L	8512767	8518738	FBgn0035903	CG6765	3L	8518504	8518508	3L_8518504_8518508	578.643486285387	-0.897442689348146	0.268823128826555	-3.33841322830216	0.000842583420080471	0.0111559613857266	4
3L	8525244	8534503	FBgn0024236	foi	3L	8532948	8532952	3L_8532948_8532952	13.8112034841487	2.1590738056256	0.788425413186898	2.73846297888648	0.00617271097343141	0.0439439641554282	4
3L	8545001	8574409	FBgn0260442	rhea	3L	8561909	8561913	3L_8561909_8561913	26.8870223594747	5.56364571514027	1.17479727208476	4.73583472429006	2.18155321624661e-06	0.000154745516067345	4
3L	8545001	8574409	FBgn0260442	rhea	3L	8572528	8572532	3L_8572528_8572532	403.576135878154	-1.0133534496885	0.322829955318144	-3.13896970524268	0.00169542974808128	0.0181854714041297	4
3L	8545001	8574409	FBgn0260442	rhea	3L	8573068	8573072	3L_8573068_8573072	92.5992501884053	1.21553019023252	0.446481349008198	2.72246577137581	0.00647967454552848	0.0453733822879259	4
3L	8576808	8599617	FBgn0262508	CG43078	3L	8577343	8577347	3L_8577343_8577347	66.6986697238536	1.87107105457015	0.390793987713944	4.78787062594153	1.68560249495553e-06	0.000127942505552858	4
3L	8576808	8599617	FBgn0262508	CG43078	3L	8580664	8580668	3L_8580664_8580668	39.5970032717085	1.1750526947969	0.349717615342199	3.36000430989761	0.000779412566149524	0.0105574266604105	4
3L	8576808	8599617	FBgn0262508	CG43078	3L	8583106	8583110	3L_8583106_8583110	20.1570835092531	4.30516722065231	1.02038264309878	4.21916939666674	2.45203993675255e-05	0.000890675862614218	4
3L	8576808	8599617	FBgn0262508	CG43078	3L	8586801	8586805	3L_8586801_8586805	79.0177792185451	1.85167362492786	0.421024977716071	4.39801371161542	1.09246078848911e-05	0.000499733562353221	4
3L	8576808	8599617	FBgn0262508	CG43078	3L	8587032	8587036	3L_8587032_8587036	227.910147378564	0.865955723307831	0.224818921888682	3.8517919934542	0.000117256605061731	0.00273883096743763	4
3L	8576808	8599617	FBgn0262508	CG43078	3L	8591612	8591616	3L_8591612_8591616	51.3939400132684	1.45840201818635	0.503582873698086	2.89605166171856	0.00377890184005403	0.0315684109836773	4
3L	8576808	8599617	FBgn0262508	CG43078	3L	8592638	8592642	3L_8592638_8592642	21.4877858783099	1.96337086008172	0.663449424129288	2.95933765058045	0.00308301099866217	0.0273973271503225	4
3L	8576808	8599617	FBgn0262508	CG43078	3L	8592861	8592865	3L_8592861_8592865	494.490809107679	-0.956252526191593	0.318971269744763	-2.99792682568802	0.00271822930219663	0.0251253681031808	4
3L	8576808	8599617	FBgn0262508	CG43078	3L	8593710	8593714	3L_8593710_8593714	27.4363908655953	2.38673340503917	0.742283568348681	3.21539302068724	0.001302660386101	0.0151507833035082	4
3L	8601006	8602392	FBgn0017579	RpL14	3L	8602237	8602241	3L_8602237_8602241	90.8854052287059	0.878310337089458	0.307464149837775	2.85662682154285	0.00428168915605715	0.0342937071178729	4
3L	8604657	8617074	FBgn0035914	CG6282	3L	8610341	8610345	3L_8610341_8610345	30.5871849321126	5.04679571577752	1.24050203866194	4.06834939281615	4.73473488364335e-05	0.00143195737981539	4
3L	8604657	8617074	FBgn0035914	CG6282	3L	8612277	8612281	3L_8612277_8612281	542.467933849912	-0.99800882322964	0.28887708112378	-3.45478713419292	0.000550727446360067	0.00827809938388164	4
3L	8604657	8617074	FBgn0035914	CG6282	3L	8615795	8615799	3L_8615795_8615799	181.004211057308	-0.82177005565023	0.278561900263666	-2.95004469337839	0.00317727964103874	0.0279771119099278	4
3L	8617235	8619474	FBgn0035915	S-Lap1	3L	8617583	8617587	3L_8617583_8617587	464.107250056194	-0.965185910016241	0.344766661827304	-2.79953376263425	0.0051176464390651	0.0387055300430635	4
3L	8617235	8619474	FBgn0035915	S-Lap1	3L	8618012	8618016	3L_8618012_8618016	145.012930749271	-1.60136516931935	0.349124820153016	-4.58679840813808	4.50094903709617e-06	0.000263030346494088	4
3L	8617235	8619474	FBgn0035915	S-Lap1	3L	8618669	8618673	3L_8618669_8618673	45.9380072528532	1.65121935022846	0.494283193845209	3.34063421696178	0.000835872680906951	0.0110906949665828	4
3L	8624371	8638813	FBgn0035917	Zasp66	3L	8624495	8624499	3L_8624495_8624499	452.398401928693	-0.738416778871652	0.265385098276458	-2.78243497343029	0.00539526758992396	0.0401151022696454	4
3L	8753619	8798719	FBgn0266084	Fhos	3L	8778878	8778882	3L_8778878_8778882	373.835003921615	-0.645616944046478	0.240333636873635	-2.68633618017414	0.00722403633555283	0.0488070022135661	4
3L	8753619	8798719	FBgn0266084	Fhos	3L	8779313	8779317	3L_8779313_8779317	294.651126449726	-1.45329309930342	0.324137818555093	-4.48356537284589	7.34061002614656e-06	0.000375200126310911	4
3L	8753619	8798719	FBgn0266084	Fhos	3L	8782601	8782605	3L_8782601_8782605	289.51729162258	-1.15037930570499	0.265848747017683	-4.32719476247324	1.51020415861643e-05	0.000628431523128312	4
3L	8753619	8798719	FBgn0266084	Fhos	3L	8798576	8798580	3L_8798576_8798580	530.656524084612	-0.989295318721943	0.242424447614244	-4.08083973566952	4.48732884386169e-05	0.00137903948298431	4
3L	8827505	8891192	FBgn0263930	dally	3L	8845510	8845514	3L_8845510_8845514	171.983168100353	-1.06846581255827	0.396462405645742	-2.69499906508916	0.00703888285467519	0.0479459783561462	4
3L	8844944	8845814	FBgn0267473	CR45823	3L	8845510	8845514	3L_8845510_8845514	171.983168100353	-1.06846581255827	0.396462405645742	-2.69499906508916	0.00703888285467519	0.0479459783561462	4
3L	8844944	8845814	FBtr0346845	CR45823-RA	3L	8845510	8845514	3L_8845510_8845514	171.983168100353	-1.06846581255827	0.396462405645742	-2.69499906508916	0.00703888285467519	0.0479459783561462	4
3L	8932235	8954272	FBgn0264305	CG43783	3L	8941943	8941947	3L_8941943_8941947	20.5254540917232	6.53070679141963	1.3561509827312	4.81561925963966	1.46744089456371e-06	0.000116008403952321	4
3L	8937100	8954463	FBgn0264307	orb2	3L	8941943	8941947	3L_8941943_8941947	20.5254540917232	6.53070679141963	1.3561509827312	4.81561925963966	1.46744089456371e-06	0.000116008403952321	4
3L	8977395	8979880	FBgn0035948	CG5644	3L	8979371	8979375	3L_8979371_8979375	21.7104897280667	3.70624259388794	0.78354748252943	4.73008040549569	2.2443093136687e-06	0.000158081093793934	4
3L	8986710	8989135	FBgn0035951	CG5068	3L	8987301	8987305	3L_8987301_8987305	84.1627046904715	1.01797962160522	0.36036186928872	2.82488162139492	0.00472980869308895	0.0366889052930207	4
3L	9047439	9048724	FBgn0035957	CG5144	3L	9048458	9048462	3L_9048458_9048462	172.754444620576	1.17959311213914	0.426192096455247	2.76774985259025	0.00564447611129986	0.041332271776479	4
3L	9048781	9066027	FBgn0000116	Argk	3L	9049983	9049987	3L_9049983_9049987	44.5453442094263	1.89498073566841	0.565389398276863	3.35163825399581	0.000803349154184788	0.0107714528405176	4
3L	9048781	9066027	FBgn0000116	Argk	3L	9050096	9050100	3L_9050096_9050100	50.4588087041617	1.46515190580922	0.466509020289084	3.1406721887206	0.00168560587687702	0.0181221329922128	4
3L	9048781	9066027	FBgn0000116	Argk	3L	9051414	9051418	3L_9051414_9051418	36.6634790405408	2.19018280469069	0.543728530969235	4.02808144127831	5.62338655972411e-05	0.00161949877261833	4
3L	9048781	9066027	FBgn0000116	Argk	3L	9051427	9051431	3L_9051427_9051431	169.453063117834	2.48099222247616	0.745201524426356	3.32929032101214	0.000870675950193674	0.0114111700484904	4
3L	9048781	9066027	FBgn0000116	Argk	3L	9052617	9052621	3L_9052617_9052621	144.017166183652	1.8481418161452	0.689224080615405	2.68148178237622	0.0073296905214781	0.0492823386454622	4
3L	9067195	9072731	FBgn0035959	CG4911	3L	9072103	9072107	3L_9072103_9072107	101.417932130628	0.990468267248256	0.349860095960227	2.83104097519271	0.00463967768079134	0.036225854802642	4
3L	9134560	9135916	FBgn0035964	Dhpr	3L	9135734	9135738	3L_9135734_9135738	72.2837875799312	1.27811198051954	0.314970737280667	4.05787531741599	4.95211927885425e-05	0.00147867778326965	4
3L	9135709	9137181	FBgn0035965	Use1	3L	9135734	9135738	3L_9135734_9135738	72.2837875799312	1.27811198051954	0.314970737280667	4.05787531741599	4.95211927885425e-05	0.00147867778326965	4
3L	9135709	9137181	FBgn0035965	Use1	3L	9136411	9136415	3L_9136411_9136415	141.519397670851	3.17036455555171	0.262083991069958	12.0967501395591	1.09875432466399e-33	4.21859397925907e-29	4
3L	9137860	9145693	FBgn0263456	nwk	3L	9143529	9143533	3L_9143529_9143533	33.7320861675053	2.42786503026809	0.786483403991245	3.08698825423037	0.00202195586025346	0.0204886902306302	4
3L	9137860	9145693	FBgn0263456	nwk	3L	9145236	9145240	3L_9145236_9145240	116.70555177316	-2.24233454391407	0.33434611398628	-6.70662660672071	1.99175045067922e-11	1.52435742299392e-08	4
3L	9145838	9182149	FBgn0004244	Rdl	3L	9155221	9155225	3L_9155221_9155225	230.942926845981	-0.898000555063393	0.298389062076846	-3.00949555192517	0.00261681910480648	0.0245071204934486	4
3L	9145838	9182149	FBgn0004244	Rdl	3L	9166678	9166682	3L_9166678_9166682	96.8723921679272	-1.93544221986387	0.396178737637279	-4.8852753466943	1.03284411513685e-06	8.95491785576269e-05	4
3L	9145838	9182149	FBgn0004244	Rdl	3L	9175890	9175894	3L_9175890_9175894	23.7304091299253	3.62874787655378	0.897189043040302	4.04457444582366	5.24182503247254e-05	0.00153990113507759	4
3L	9145838	9182149	FBgn0004244	Rdl	3L	9177789	9177793	3L_9177789_9177793	33.4028932758783	1.49860328003119	0.496773902255465	3.01667070920432	0.0025556727064469	0.0240941313154633	4
3L	9367377	9370300	FBgn0035981	CG4452	3L	9369988	9369992	3L_9369988_9369992	84.8337638790704	0.892312039771063	0.306188756803934	2.91425475280416	0.00356538825065539	0.030349341527195	4
3L	9384063	9385694	FBgn0001226	Hsp27	3L	9384224	9384228	3L_9384224_9384228	83.4511739733313	-0.827593722911472	0.299466727946059	-2.76355817084475	0.00571749000606415	0.0417169606240502	4
3L	9406179	9410832	FBgn0035986	CG4022	3L	9410209	9410213	3L_9410209_9410213	149.783612490355	1.69983641000824	0.357549945903965	4.75412296794139	1.9930970737483e-06	0.000144839684697509	4
3L	9411038	9413835	FBgn0035987	CG3689	3L	9411459	9411463	3L_9411459_9411463	72.2857721095979	2.43074002774466	0.735007618687184	3.30709500955415	0.000942689131675514	0.012055263934027	4
3L	9411038	9413835	FBgn0035987	CG3689	3L	9411463	9411467	3L_9411463_9411467	58.7266477162244	2.21722410891647	0.697040481701847	3.18091153544345	0.0014681245349873	0.0164803373016058	4
3L	9413596	9426758	FBgn0035989	CG3967	3L	9418971	9418975	3L_9418971_9418975	298.95852027963	-0.927702461941137	0.341679225609214	-2.71512691556545	0.00662503760014494	0.0460615302866099	4
3L	9428795	9429821	FBgn0005533	RpS17	3L	9429138	9429142	3L_9429138_9429142	180.809441595433	1.2227714862322	0.342327781304147	3.57193179464978	0.000354357708997052	0.00605938004682415	4
3L	9430312	9439490	FBgn0040305	MTF-1	3L	9430348	9430352	3L_9430348_9430352	150.831902378746	2.31166334646474	0.558877128903445	4.1362639959885	3.53006052893968e-05	0.00116455094344797	4
3L	9430312	9439490	FBgn0040305	MTF-1	3L	9434019	9434023	3L_9434019_9434023	188.283280838033	-0.681141822236092	0.241846502721823	-2.81642204691939	0.00485618261637786	0.0373459978168754	4
3L	9433686	9435399	FBgn0260431	CG42526	3L	9434019	9434023	3L_9434019_9434023	188.283280838033	-0.681141822236092	0.241846502721823	-2.81642204691939	0.00485618261637786	0.0373459978168754	4
3L	9438482	9442267	FBgn0260859	Bet3	3L	9440743	9440747	3L_9440743_9440747	64.1330196193348	2.72448759305362	0.505501534491776	5.38967225053585	7.05862959730384e-08	1.18064690701174e-05	4
3L	9438482	9442267	FBgn0260859	Bet3	3L	9441358	9441362	3L_9441358_9441362	66.7401808807288	2.05342427469115	0.484671042815975	4.23673810335481	2.26790405597827e-05	0.000840505266167248	4
3L	9440056	9442267	FBgn0035993	Nf-YA	3L	9440743	9440747	3L_9440743_9440747	64.1330196193348	2.72448759305362	0.505501534491776	5.38967225053585	7.05862959730384e-08	1.18064690701174e-05	4
3L	9440056	9442267	FBgn0035993	Nf-YA	3L	9441358	9441362	3L_9441358_9441362	66.7401808807288	2.05342427469115	0.484671042815975	4.23673810335481	2.26790405597827e-05	0.000840505266167248	4
3L	9446864	9450785	FBgn0035995	CG3529	3L	9449479	9449483	3L_9449479_9449483	27.7555663212922	1.79131237136277	0.643205996441978	2.78497461353248	0.00535319140380013	0.0399027112417997	4
3L	9446864	9450785	FBgn0035995	CG3529	3L	9450034	9450038	3L_9450034_9450038	314.436347236929	-0.698561503340189	0.259769620609693	-2.68915780721637	0.00716325469833728	0.0485301394534943	4
3L	9451876	9452790	FBgn0266124	ghi	3L	9452449	9452453	3L_9452449_9452453	16.2747798377904	1.86686179319499	0.665969453311465	2.80322435798251	0.00505944597788168	0.0383876006897007	4
3L	9452803	9456281	FBgn0035997	phol	3L	9453120	9453124	3L_9453120_9453124	223.845317804883	-1.00374297200892	0.296016436705911	-3.39083526299631	0.000696799710520607	0.00975697715286657	4
3L	9456318	9459370	FBgn0035999	CG3552	3L	9456872	9456876	3L_9456872_9456876	41.8914839764953	1.33828828486151	0.489739819932836	2.73265156393663	0.00628267577568826	0.0444520681759944	4
3L	9456339	9457296	FBgn0267533	CR45873	3L	9456872	9456876	3L_9456872_9456876	41.8914839764953	1.33828828486151	0.489739819932836	2.73265156393663	0.00628267577568826	0.0444520681759944	4
3L	9456339	9457296	FBtr0346920	CR45873-RA	3L	9456872	9456876	3L_9456872_9456876	41.8914839764953	1.33828828486151	0.489739819932836	2.73265156393663	0.00628267577568826	0.0444520681759944	4
3L	9456342	9457669	FBgn0035998	CG3437	3L	9456872	9456876	3L_9456872_9456876	41.8914839764953	1.33828828486151	0.489739819932836	2.73265156393663	0.00628267577568826	0.0444520681759944	4
3L	9459369	9460799	FBgn0036000	CG3434	3L	9459643	9459647	3L_9459643_9459647	128.830439773619	-0.949975977290603	0.227089195718342	-4.18327245506146	2.87342680240135e-05	0.000999305312140684	4
3L	9461050	9475475	FBgn0266101	CG44838	3L	9463494	9463498	3L_9463494_9463498	117.517031195094	1.96503504356829	0.646666573695242	3.03871442177613	0.0023758995969697	0.0228956645789683	4
3L	9461050	9475475	FBgn0266101	CG44838	3L	9467095	9467099	3L_9467095_9467099	183.098445738309	-1.37402094076665	0.236583004650948	-5.80777534207866	6.33083852192864e-09	1.74659873885343e-06	4
3L	9477038	9486530	FBgn0036004	Jarid2	3L	9480194	9480198	3L_9480194_9480198	55.1555760162822	1.1041948279649	0.400856486088873	2.75458890222395	0.00587659221795064	0.0425175582339418	4
3L	9631834	9679103	FBgn0016081	fry	3L	9643492	9643496	3L_9643492_9643496	187.367292325965	-1.0090565140887	0.36049943491656	-2.79905158331873	0.00512529490462915	0.0387455677484921	4
3L	9631834	9679103	FBgn0016081	fry	3L	9670613	9670617	3L_9670613_9670617	17.9212930460095	2.18995804597974	0.712763898913743	3.07248732619209	0.00212282847553319	0.0211806872650652	4
3L	9631834	9679103	FBgn0016081	fry	3L	9672082	9672086	3L_9672082_9672086	235.768894958024	1.66373666743314	0.57618697306144	2.8874944162539	0.00388323498349192	0.0321670374040668	4
3L	9631834	9679103	FBgn0016081	fry	3L	9672869	9672873	3L_9672869_9672873	120.425973448324	1.87196738307566	0.468123842621853	3.99887212023042	6.36450544242276e-05	0.00177330147647456	4
3L	9679201	9681060	FBgn0036028	CG16717	3L	9679937	9679941	3L_9679937_9679941	65.4343017478129	2.54505887344731	0.686915826638517	3.70505202347977	0.000211347350451637	0.00418095695441321	4
3L	9683579	9696700	FBgn0036030	CG6767	3L	9685392	9685396	3L_9685392_9685396	49.7886406654014	1.42043674984208	0.522720449161272	2.71739273281012	0.00657984799513532	0.0458519348795252	4
3L	9683579	9696700	FBgn0036030	CG6767	3L	9685687	9685691	3L_9685687_9685691	49.819002747205	1.36119155192011	0.498120903324871	2.73265294195524	0.00628264949284357	0.0444520681759944	4
3L	9683579	9696700	FBgn0036030	CG6767	3L	9685721	9685725	3L_9685721_9685725	135.794181268857	-1.05293265344073	0.35269544567079	-2.98538772293517	0.00283219088127381	0.0258371806017552	4
3L	9683579	9696700	FBgn0036030	CG6767	3L	9689541	9689545	3L_9689541_9689545	63.1405215668821	1.78001000461518	0.653914910666324	2.72208199504335	0.0064872044402043	0.0454055035418255	4
3L	9683579	9696700	FBgn0036030	CG6767	3L	9692292	9692296	3L_9692292_9692296	170.552640317761	1.28339498566413	0.389110764561027	3.29827674418617	0.000972802048423437	0.0123362609648306	4
3L	9685171	9686250	FBgn0036029	CG16719	3L	9685392	9685396	3L_9685392_9685396	49.7886406654014	1.42043674984208	0.522720449161272	2.71739273281012	0.00657984799513532	0.0458519348795252	4
3L	9685171	9686250	FBgn0036029	CG16719	3L	9685687	9685691	3L_9685687_9685691	49.819002747205	1.36119155192011	0.498120903324871	2.73265294195524	0.00628264949284357	0.0444520681759944	4
3L	9685171	9686250	FBgn0036029	CG16719	3L	9685721	9685725	3L_9685721_9685725	135.794181268857	-1.05293265344073	0.35269544567079	-2.98538772293517	0.00283219088127381	0.0258371806017552	4
3L	9698336	9700481	FBgn0015321	Ubc4	3L	9698964	9698968	3L_9698964_9698968	46.3405056112676	1.72948604068487	0.509349156864137	3.39548228828459	0.000685078061920305	0.00964426135494579	4
3L	9698336	9700481	FBgn0015321	Ubc4	3L	9699078	9699082	3L_9699078_9699082	514.75746805976	-1.25529971494314	0.344782930783746	-3.64084066484859	0.000271749280872805	0.00501094971884612	4
3L	9698336	9700481	FBgn0015321	Ubc4	3L	9699498	9699502	3L_9699498_9699502	528.500724667729	-1.18666690373763	0.327208727649038	-3.62663585492879	0.000287137777996939	0.00521456691888394	4
3L	9710422	9713827	FBgn0040475	SH3PX1	3L	9711060	9711064	3L_9711060_9711064	192.809443783553	1.40345009786944	0.463396253299116	3.02861770650426	0.00245675351343157	0.0234404671402682	4
3L	9714324	9717716	FBgn0045823	vsg	3L	9714633	9714637	3L_9714633_9714637	148.971244844369	1.53168927963125	0.359264127686135	4.26340723048581	2.01333109412252e-05	0.000770137783896214	4
3L	9714324	9717716	FBgn0045823	vsg	3L	9715401	9715405	3L_9715401_9715405	151.780772268402	5.46957035597296	1.15238134045077	4.74631978493634	2.07151119905692e-06	0.000149111112208308	4
3L	9717786	9719144	FBgn0036035	CG18178	3L	9719051	9719055	3L_9719051_9719055	239.727132409248	-0.901691612022876	0.317444046247288	-2.8404741644468	0.00450465216329728	0.0355139870037694	4
3L	9731238	9733807	FBgn0036040	CG6749	3L	9731773	9731777	3L_9731773_9731777	15.057230687068	2.75846821968121	0.930630860984566	2.96408418775504	0.00303585219188048	0.027103713755561	4
3L	9731238	9733807	FBgn0036040	CG6749	3L	9731983	9731987	3L_9731983_9731987	14.5586397026735	2.6918529360431	0.93508298787844	2.87873158953571	0.00399277999903104	0.032772776927841	4
3L	9734012	9760395	FBgn0259163	CG42268	3L	9738157	9738161	3L_9738157_9738161	179.060732488672	-1.15673065903772	0.274543661465197	-4.2132848846862	2.5168328658146e-05	0.00090862360126351	4
3L	9734012	9760395	FBgn0259163	CG42268	3L	9742411	9742415	3L_9742411_9742415	410.136992409175	-1.38714439338074	0.322610876226942	-4.29974466330439	1.70995006485284e-05	0.000684354337456376	4
3L	9734012	9760395	FBgn0259163	CG42268	3L	9744751	9744755	3L_9744751_9744755	289.988047829934	-1.1111192070012	0.355659612140126	-3.12410847077971	0.00178344697394034	0.0188133320633181	4
3L	9734012	9760395	FBgn0259163	CG42268	3L	9749401	9749405	3L_9749401_9749405	24.4487834763613	3.3277230625041	0.854161784316973	3.89589317106372	9.78375085877861e-05	0.00240795251103995	4
3L	9741403	9744403	FBgn0265448	CR44348	3L	9742411	9742415	3L_9742411_9742415	410.136992409175	-1.38714439338074	0.322610876226942	-4.29974466330439	1.70995006485284e-05	0.000684354337456376	4
3L	9741403	9744403	FBtr0339804	CR44348-RA	3L	9742411	9742415	3L_9742411_9742415	410.136992409175	-1.38714439338074	0.322610876226942	-4.29974466330439	1.70995006485284e-05	0.000684354337456376	4
3L	9763544	9786466	FBgn0036043	CG8177	3L	9784723	9784727	3L_9784723_9784727	173.759978456618	-0.953671763682191	0.279893092135623	-3.40727152787353	0.000656158162654595	0.00935611828784031	4
3L	9763544	9786466	FBgn0036043	CG8177	3L	9785116	9785120	3L_9785116_9785120	250.156949610339	-0.586111611250478	0.215552251089797	-2.71911616922205	0.00654566147909987	0.0456841837275221	4
3L	9834367	9836805	FBgn0028429	I-2	3L	9836627	9836631	3L_9836627_9836631	14.4598076933077	2.42403403575648	0.858832140316295	2.82247708482794	0.00476542274408832	0.0368819545057836	4
3L	9839093	9855285	FBgn0004390	RasGAP1	3L	9846663	9846667	3L_9846663_9846667	47.2612865878331	2.38365887619266	0.604819737670682	3.94110629618793	8.11066720998121e-05	0.00210978089712571	4
3L	9839093	9855285	FBgn0004390	RasGAP1	3L	9851084	9851088	3L_9851084_9851088	133.087955462822	-0.871617437098021	0.312208004528498	-2.79178440160224	0.00524182698487054	0.0393462828149309	4
3L	9839093	9855285	FBgn0004390	RasGAP1	3L	9851398	9851402	3L_9851398_9851402	13.4905950565947	1.47092912475459	0.519679547302297	2.83045413734351	0.00464819746854971	0.0362744895843329	4
3L	9864639	9870674	FBgn0027567	CG8108	3L	9870000	9870004	3L_9870000_9870004	42.3264175481354	2.75956459038365	0.647803882397502	4.25987658513343	2.04539810567886e-05	0.000778923837772432	4
3L	9894807	9898575	FBgn0036058	CG6707	3L	9897214	9897218	3L_9897214_9897218	126.860628230338	1.49163381595651	0.516116686943509	2.89010964708408	0.00385107477923207	0.0319788296659424	4
3L	9898703	9903031	FBgn0036059	nudE	3L	9900062	9900066	3L_9900062_9900066	89.5056919068191	5.08855197203398	0.745360316029205	6.8269692692287	8.67272640961173e-12	7.46055611568721e-09	4
3L	9908120	9967298	FBgn0085385	CG34356	3L	9917023	9917027	3L_9917023_9917027	234.61403003783	-1.09574308540178	0.353721361410953	-3.09775774081326	0.0019499075588387	0.0199605583318271	4
3L	9908120	9967298	FBgn0085385	CG34356	3L	9917511	9917515	3L_9917511_9917515	202.577584382122	-1.07051498452336	0.382176770764132	-2.8010990369272	0.00509288866035257	0.0385765425683353	4
3L	10220483	10225240	FBgn0052056	scramb1	3L	10224244	10224248	3L_10224244_10224248	96.0234654502774	1.15127747889121	0.321227096654698	3.58399864420148	0.000338373841095078	0.00585721283091022	4
3L	10664739	10690734	FBgn0010762	simj	3L	10667034	10667038	3L_10667034_10667038	58.8837090143669	4.0605416891082	0.906813969331834	4.47781113484623	7.54122721047655e-06	0.000381811504960141	4
3L	10691024	10692598	FBgn0036099	CG11811	3L	10691537	10691541	3L_10691537_10691541	27.3786974197981	2.18088609970786	0.577223458055607	3.77823539440728	0.000157943551863059	0.00339442338543571	4
3L	10691024	10692598	FBgn0036099	CG11811	3L	10691951	10691955	3L_10691951_10691955	39.2755199567133	1.43690066095595	0.534585755256848	2.68787682205556	0.00719079171377142	0.0486508832545645	4
3L	10693184	10694108	FBgn0047038	ND-13B	3L	10693422	10693426	3L_10693422_10693426	50.5957203361586	3.94948664440244	0.444720972935778	8.88081940082637	6.63696331358543e-19	3.39762375710538e-15	4
3L	10693184	10694108	FBgn0047038	ND-13B	3L	10693557	10693561	3L_10693557_10693561	48.0799553729443	4.00422139603463	0.458790437094598	8.72777868124787	2.5972327375452e-18	1.19662823363468e-14	4
3L	10693184	10694108	FBgn0047038	ND-13B	3L	10693600	10693604	3L_10693600_10693604	32.8365225253149	5.44364756396462	0.738440514529381	7.37181595112497	1.68319291368265e-13	2.50161560486076e-10	4
3L	10857889	10876496	FBgn0026160	tna	3L	10861210	10861214	3L_10861210_10861214	40.0204704662287	1.5027691878943	0.428644904284693	3.50586038203829	0.00045513389437934	0.00723984081705503	4
3L	10876315	10879037	FBgn0036104	CG6418	3L	10877033	10877037	3L_10877033_10877037	105.029281113544	1.12896871369305	0.302286226036688	3.73476730479948	0.000187888832642627	0.00385424744617555	4
3L	10880699	10882386	FBgn0036106	CG6409	3L	10881747	10881751	3L_10881747_10881751	76.5616939084971	1.8588445391229	0.351796399279163	5.28386459591887	1.26486755367375e-07	1.84887359688838e-05	4
3L	10880699	10882386	FBgn0036106	CG6409	3L	10881993	10881997	3L_10881993_10881997	39.2263204056522	2.3824592822496	0.463959044232231	5.1350637774335	2.82048360056646e-07	3.37500175328501e-05	4
3L	10882890	10883573	FBgn0036107	CG7949	3L	10883206	10883210	3L_10883206_10883210	213.711732082359	-0.99994143491856	0.318229446034786	-3.142202732582	0.00167681887764077	0.0180514069613811	4
3L	10882890	10883573	FBgn0036107	CG7949	3L	10883457	10883461	3L_10883457_10883461	212.767744736785	-0.980965683344872	0.318808082124974	-3.07697871649418	0.00209110230992983	0.0209689145836109	4
3L	11069043	11069864	FBgn0036121	CG6310	3L	11069733	11069737	3L_11069733_11069737	182.745213251572	-0.859728777456791	0.314093979720387	-2.73717050617188	0.00619701644122804	0.044050292813501	4
3L	11098412	11100578	FBgn0261112	APP-BP1	3L	11098960	11098964	3L_11098960_11098964	189.996673346817	-0.710693105088529	0.251591240934018	-2.82479271714755	0.00473112116990519	0.036696614795501	4
3L	11114169	11120783	FBgn0036134	fd68A	3L	11116404	11116408	3L_11116404_11116408	69.3160150243087	4.27805284488883	1.01511250768545	4.21436324791541	2.50483867232997e-05	0.000905144573474455	4
3L	11114169	11120783	FBgn0036134	fd68A	3L	11118074	11118078	3L_11118074_11118078	626.168887430345	-0.957884397986438	0.282918448615568	-3.38572617895279	0.000709901808168982	0.00987956765280498	4
3L	11114169	11120783	FBgn0036134	fd68A	3L	11119754	11119758	3L_11119754_11119758	162.578920626346	2.26275216915973	0.472925605631389	4.78458375316514	1.71342041171748e-06	0.000129287195075568	4
3L	11114169	11120783	FBgn0036134	fd68A	3L	11120776	11120780	3L_11120776_11120780	303.943211671168	1.49926375495577	0.317026230348356	4.72914734313418	2.25464717527561e-06	0.0001585936034136	4
3L	11120847	11122041	FBgn0036135	mRpL2	3L	11121147	11121151	3L_11121147_11121151	97.6797643123037	-1.32768159507439	0.323360037320058	-4.10589263310934	4.02756534064029e-05	0.00127964286899458	4
3L	11120847	11122041	FBgn0036135	mRpL2	3L	11121552	11121556	3L_11121552_11121556	80.9178804354988	-0.992693328369106	0.315765352246361	-3.14376900855988	0.00166787038090508	0.0179752340663195	4
3L	11123348	11134663	FBgn0260795	NaPi-III	3L	11132000	11132004	3L_11132000_11132004	14.7584979507006	-1.89091633242701	0.689204558044485	-2.74362133905817	0.00607655863217654	0.0434959823826116	4
3L	11123348	11134663	FBgn0260795	NaPi-III	3L	11132837	11132841	3L_11132837_11132841	79.7115021099463	-0.835873448234102	0.293819035470766	-2.84485804976808	0.00444312186621712	0.0351871260250463	4
3L	11131883	11132322	FBgn0052074	CG32074	3L	11132000	11132004	3L_11132000_11132004	14.7584979507006	-1.89091633242701	0.689204558044485	-2.74362133905817	0.00607655863217654	0.0434959823826116	4
3L	11169817	11172411	FBgn0036142	CG7616	3L	11170405	11170409	3L_11170405_11170409	109.113121864786	-0.887231647230114	0.315504311152714	-2.81210625613501	0.00492182414220982	0.0377035428419895	4
3L	11176954	11197536	FBgn0036144	GlcAT-P	3L	11179104	11179108	3L_11179104_11179108	227.127422449788	1.45643469319437	0.398888148114496	3.65123581655357	0.000260981468310702	0.00486772382227053	4
3L	11198166	11206016	FBgn0036147	Plod	3L	11205649	11205653	3L_11205649_11205653	66.7335185468392	2.37385685642343	0.521308598105247	4.55364992070238	5.27230667524678e-06	0.000296234195012171	4
3L	11210786	11214097	FBgn0064766	CG7600	3L	11211448	11211452	3L_11211448_11211452	175.605702353258	-0.901576624897131	0.275580626764163	-3.27155299515551	0.00106958540389304	0.013188957882091	4
3L	11214505	11230745	FBgn0261553	CG42671	3L	11216297	11216301	3L_11216297_11216301	91.0989609680695	3.67556066957497	0.775432236496836	4.74001530576034	2.13702075254266e-06	0.00015261871399516	4
3L	11214505	11230745	FBgn0261553	CG42671	3L	11221894	11221898	3L_11221894_11221898	177.384247487036	0.750569759097991	0.248594051013809	3.01925873140181	0.00253394029815042	0.0239667159926014	4
3L	11214505	11230745	FBgn0261553	CG42671	3L	11222769	11222773	3L_11222769_11222773	391.817200194212	-1.19028880571444	0.288730849512451	-4.12248572580435	3.74805842976149e-05	0.00121574940612565	4
3L	11214505	11230745	FBgn0261553	CG42671	3L	11224723	11224727	3L_11224723_11224727	61.1633751454113	1.28536715098709	0.36030805765773	3.56741161811071	0.000360524921341964	0.00613019749562622	4
3L	11361986	11364885	FBgn0036155	CG6163	3L	11363772	11363776	3L_11363772_11363776	16.6744126480828	4.40883492617858	1.32476038416001	3.32802443286684	0.000874641952453208	0.0114462175776195	4
3L	11361986	11364885	FBgn0036155	CG6163	3L	11363901	11363905	3L_11363901_11363905	137.15765560488	0.956716229590564	0.259494685692539	3.6868432470487	0.000227053118763785	0.00440280460918671	4
3L	11487550	11499055	FBgn0036165	chrb	3L	11493066	11493070	3L_11493066_11493070	112.702220081099	1.23529244464479	0.30988058987055	3.98634985547439	6.70975541692121e-05	0.00184392191884328	4
3L	11487550	11499055	FBgn0036165	chrb	3L	11494302	11494306	3L_11494302_11494306	22.1120766896801	2.80905619267458	0.829497063338387	3.38645706757451	0.000708013536927193	0.00986585086182977	4
3L	11522757	11562233	FBgn0259481	Mob2	3L	11524744	11524748	3L_11524744_11524748	199.003884171667	-0.749120438292014	0.251578861886639	-2.97767639409056	0.00290442462433702	0.0262817457384721	4
3L	11522757	11562233	FBgn0259481	Mob2	3L	11550154	11550158	3L_11550154_11550158	27.384438182789	3.02923950395423	0.797944914183011	3.79630153674927	0.000146870839218204	0.00322967236992562	4
3L	11522757	11562233	FBgn0259481	Mob2	3L	11551315	11551319	3L_11551315_11551319	21.3595217004825	3.14081687358171	0.810586645492122	3.87474539711281	0.000106736235766155	0.00256022487385529	4
3L	11522757	11562233	FBgn0259481	Mob2	3L	11558627	11558631	3L_11558627_11558631	76.6551617278802	-2.66568506053814	0.352460739159699	-7.56306948369172	3.93667172286949e-14	6.9759639854658e-11	4
3L	11522757	11562233	FBgn0259481	Mob2	3L	11559303	11559307	3L_11559303_11559307	99.2875195012396	-2.54397629035328	0.332588030222103	-7.64903141178715	2.02498774817523e-14	3.95329091183165e-11	4
3L	11522757	11562233	FBgn0259481	Mob2	3L	11562134	11562138	3L_11562134_11562138	42.0117453386546	1.6364456291345	0.484910552289761	3.37473709616579	0.000738862392071587	0.0101692441495938	4
3L	11561996	11564312	FBgn0036173	CG7394	3L	11562134	11562138	3L_11562134_11562138	42.0117453386546	1.6364456291345	0.484910552289761	3.37473709616579	0.000738862392071587	0.0101692441495938	4
3L	11561996	11564312	FBgn0036173	CG7394	3L	11563031	11563035	3L_11563031_11563035	266.479053093028	-0.747020558853617	0.200977985684098	-3.71692728589588	0.00020166045189958	0.00403892467938608	4
3L	11605436	11609465	FBgn0036180	CG6091	3L	11608776	11608780	3L_11608776_11608780	250.340955509743	1.19775954576032	0.230205376807003	5.20300421464303	1.96092420634833e-07	2.57542910900593e-05	4
3L	11628037	11630749	FBgn0042138	CG18815	3L	11629155	11629159	3L_11629155_11629159	38.0597252543859	1.13217236128108	0.4096602509469	2.76368614886152	0.00571524824121252	0.041707425135945	4
3L	11650517	11680344	FBgn0052085	CG32085	3L	11656627	11656631	3L_11656627_11656631	20.7121438885761	-2.20258268743146	0.572631262630662	-3.84642409726779	0.00011985423690631	0.00278273948187451	4
3L	11650517	11680344	FBgn0052085	CG32085	3L	11660815	11660819	3L_11660815_11660819	38.7284400166668	2.14434994593265	0.627103682618964	3.41945041205505	0.000627477680061803	0.00906948947453365	4
3L	11650517	11680344	FBgn0052085	CG32085	3L	11662662	11662666	3L_11662662_11662666	9.49476985372118	4.70474156316574	1.3401421491179	3.51062875401871	0.000447048254714498	0.0071467535215517	4
3L	11650517	11680344	FBgn0052085	CG32085	3L	11666386	11666390	3L_11666386_11666390	29.5496807811608	-3.10981271433745	0.686685285520585	-4.52873067169316	5.93390773555218e-06	0.00032179157001135	4
3L	11650517	11680344	FBgn0052085	CG32085	3L	11668126	11668130	3L_11668126_11668130	41.9613315981456	1.52463428681041	0.476771863834235	3.19782772949139	0.00138466971998471	0.0158012990892158	4
3L	11650517	11680344	FBgn0052085	CG32085	3L	11670415	11670419	3L_11670415_11670419	142.599885067019	-2.69674145828185	0.414661309105129	-6.50347982574411	7.8482951470848e-11	4.79570387229002e-08	4
3L	11650517	11680344	FBgn0052085	CG32085	3L	11671790	11671794	3L_11671790_11671794	48.2605754072125	1.87333412851804	0.55404249275043	3.38121020143827	0.000721673127110235	0.00999251427772908	4
3L	11666319	11667079	FBgn0267541	CR45881	3L	11666386	11666390	3L_11666386_11666390	29.5496807811608	-3.10981271433745	0.686685285520585	-4.52873067169316	5.93390773555218e-06	0.00032179157001135	4
3L	11666319	11667079	FBtr0346935	CR45881-RA	3L	11666386	11666390	3L_11666386_11666390	29.5496807811608	-3.10981271433745	0.686685285520585	-4.52873067169316	5.93390773555218e-06	0.00032179157001135	4
3L	11682038	11683805	FBgn0015828	TfIIEalpha	3L	11682148	11682152	3L_11682148_11682152	27.1812366922616	2.67252479015574	0.736696652555788	3.62771404062184	0.000285941703216616	0.00519725954593654	4
3L	11691571	11692757	FBgn0036193	CG14135	3L	11692510	11692514	3L_11692510_11692514	227.053099648233	-0.709922557953728	0.258415900023056	-2.74720927733312	0.00601047688517887	0.0431746029975403	4
3L	11693879	11696963	FBgn0036194	CG11652	3L	11695435	11695439	3L_11695435_11695439	66.7487262550797	1.18109471795397	0.424976807783202	2.7791980558066	0.00544932886614199	0.0403750190910094	4
3L	11697126	11699263	FBgn0036195	CG6053	3L	11697442	11697446	3L_11697442_11697446	163.995083075184	-1.37239566808	0.285233663660272	-4.81147859782286	1.49817779903683e-06	0.000117547629619237	4
3L	11697126	11699263	FBgn0036195	CG6053	3L	11698553	11698557	3L_11698553_11698557	7.37460889520988	3.32539059391732	1.21119190808041	2.74555218849476	0.00604091584803971	0.0433311003938696	4
3L	11699496	11708553	FBgn0036196	CG11658	3L	11706094	11706098	3L_11706094_11706098	605.626486933068	1.18438233639285	0.382112802291143	3.09956203846432	0.00193806985189549	0.0198933226900367	4
3L	11733589	11766182	FBgn0036202	CG6024	3L	11739775	11739779	3L_11739775_11739779	69.739637782282	2.88893839949629	0.862761280256075	3.3484794294881	0.00081256312613423	0.010856227263692	4
3L	11733589	11766182	FBgn0036202	CG6024	3L	11741144	11741148	3L_11741144_11741148	61.2308056696017	3.65927829239488	0.953046556496	3.83955879957082	0.000123255608403894	0.00284365563200514	4
3L	11733589	11766182	FBgn0036202	CG6024	3L	11743389	11743393	3L_11743389_11743393	136.788242026485	-1.32694726634701	0.323486860549188	-4.10201287339533	4.09571479627576e-05	0.0012946787885077	4
3L	11733589	11766182	FBgn0036202	CG6024	3L	11743849	11743853	3L_11743849_11743853	130.101364936301	-1.43323462250342	0.318407357076362	-4.50126101250761	6.75514902379439e-06	0.000353270524407586	4
3L	11733589	11766182	FBgn0036202	CG6024	3L	11744641	11744645	3L_11744641_11744645	183.29197824777	0.877330159991858	0.263700208457212	3.32699835591603	0.000877868914245585	0.0114720787445949	4
3L	11733589	11766182	FBgn0036202	CG6024	3L	11746006	11746010	3L_11746006_11746010	44.4126956439859	4.55315533234642	0.797249087146906	5.71108252834842	1.12259787084118e-08	2.74224901195555e-06	4
3L	11733589	11766182	FBgn0036202	CG6024	3L	11747664	11747668	3L_11747664_11747668	599.001896973655	-1.05750712293548	0.310100213871103	-3.41021087903874	0.000649126674862992	0.00928050118422938	4
3L	11733589	11766182	FBgn0036202	CG6024	3L	11748049	11748053	3L_11748049_11748053	243.89053175071	-0.867491462100877	0.31811941076752	-2.7269365927967	0.00639253218009888	0.0449614121450242	4
3L	11733589	11766182	FBgn0036202	CG6024	3L	11749553	11749557	3L_11749553_11749557	147.165829620161	-0.932860917910424	0.265787892671649	-3.50979462809041	0.000448452921767414	0.00716374077913266	4
3L	11733589	11766182	FBgn0036202	CG6024	3L	11751039	11751043	3L_11751039_11751043	105.932911065383	1.52053446458418	0.355662685334267	4.2752150486496	1.90952888503963e-05	0.000742055551840486	4
3L	11733589	11766182	FBgn0036202	CG6024	3L	11751455	11751459	3L_11751455_11751459	3.50658119773258	4.16781092174885	1.45449639819313	2.86546665012465	0.0041639512999267	0.033692757469579	4
3L	11733589	11766182	FBgn0036202	CG6024	3L	11758077	11758081	3L_11758077_11758081	93.0919450196272	-2.10492248066392	0.333616586548483	-6.3094059634173	2.80108496368805e-10	1.33137002662743e-07	4
3L	11751305	11752474	FBgn0041231	Gr68a	3L	11751455	11751459	3L_11751455_11751459	3.50658119773258	4.16781092174885	1.45449639819313	2.86546665012465	0.0041639512999267	0.033692757469579	4
3L	11767299	11772157	FBgn0036203	Muc68D	3L	11767886	11767890	3L_11767886_11767890	99.0274214209718	2.31966664563758	0.612429913537912	3.78764425832375	0.000152082386957042	0.00330546383184696	4
3L	11790212	11793283	FBgn0036206	CG5964	3L	11793110	11793114	3L_11793110_11793114	92.0791696325457	1.37698706896394	0.341016489129568	4.03788999317496	5.39341329697445e-05	0.00157114194179415	4
3L	11795614	11798875	FBgn0004381	Klp68D	3L	11797729	11797733	3L_11797729_11797733	38.7932588260947	3.97967365265779	0.830746248891066	4.79048043607794	1.66382446260635e-06	0.000126958789716056	4
3L	11798948	11800861	FBgn0036208	CG10361	3L	11799071	11799075	3L_11799071_11799075	88.6066295054064	2.01775491471875	0.548291744622294	3.68007531484673	0.000233165077985725	0.00449333330728289	4
3L	11816695	11822275	FBgn0036211	CG5946	3L	11820413	11820417	3L_11820413_11820417	493.756550916784	-1.1672332186756	0.323831190647927	-3.60444964038264	0.000312815093864939	0.00553964831612688	4
3L	11816695	11822275	FBgn0036211	CG5946	3L	11820810	11820814	3L_11820810_11820814	471.068981270838	-1.22708839031052	0.335833924756272	-3.65385477718211	0.000258332417442621	0.00483357745911199	4
3L	11816695	11822275	FBgn0036211	CG5946	3L	11821528	11821532	3L_11821528_11821532	18.6353051002455	2.82859322089729	0.676196891630044	4.18309113204982	2.87572047418498e-05	0.000999801120972074	4
3L	11820338	11822275	FBgn0036212	CG11597	3L	11820413	11820417	3L_11820413_11820417	493.756550916784	-1.1672332186756	0.323831190647927	-3.60444964038264	0.000312815093864939	0.00553964831612688	4
3L	11820338	11822275	FBgn0036212	CG11597	3L	11820810	11820814	3L_11820810_11820814	471.068981270838	-1.22708839031052	0.335833924756272	-3.65385477718211	0.000258332417442621	0.00483357745911199	4
3L	11820338	11822275	FBgn0036212	CG11597	3L	11821528	11821532	3L_11821528_11821532	18.6353051002455	2.82859322089729	0.676196891630044	4.18309113204982	2.87572047418498e-05	0.000999801120972074	4
3L	11822851	11824211	FBgn0036213	RpL10Ab	3L	11822969	11822973	3L_11822969_11822973	124.028109665986	-0.916683151378668	0.286894192645535	-3.19519591151589	0.00139735950740837	0.0159106425604802	4
3L	11822851	11824211	FBgn0036213	RpL10Ab	3L	11822977	11822981	3L_11822977_11822981	54.5973568876136	-1.89606341657459	0.531909361438458	-3.56463629714471	0.000364361076704209	0.00617406427333886	4
3L	11850645	11938872	FBgn0266100	CG44837	3L	11903707	11903711	3L_11903707_11903711	16.3292760769644	3.75020729921595	0.788669101886673	4.7551086891126	1.98339681568679e-06	0.000144316863816331	4
3L	11850645	11938872	FBgn0266100	CG44837	3L	11938243	11938247	3L_11938243_11938247	154.318315035761	-1.82682156912448	0.257713457113981	-7.08857655157884	1.35498423404114e-12	1.5152538740734e-09	4
3L	11984906	11990505	FBgn0036235	CG6938	3L	11985265	11985269	3L_11985265_11985269	153.892316956828	1.30965820050552	0.258088686688153	5.07445024929733	3.88617888004755e-07	4.30612546359323e-05	4
3L	11984906	11990505	FBgn0036235	CG6938	3L	11986627	11986631	3L_11986627_11986631	746.68177304201	-1.65519244067991	0.414901922485884	-3.9893583301876	6.62522741947351e-05	0.00182650447548401	4
3L	11984906	11990505	FBgn0036235	CG6938	3L	11987100	11987104	3L_11987100_11987104	726.161019872493	-1.54601412968148	0.387688980015187	-3.98776908650053	6.6697534372774e-05	0.00183724072740864	4
3L	12120019	12121185	FBgn0036249	CG11560	3L	12120173	12120177	3L_12120173_12120177	42.1092636161885	1.2791828900146	0.477173320009709	2.68075107382067	0.00734571361171871	0.0493583788903627	4
3L	12143446	12146097	FBgn0036258	CG5642	3L	12143464	12143468	3L_12143464_12143468	140.179580671948	0.763901820002367	0.276869939102778	2.7590637773023	0.00579672207240429	0.0421157598998782	4
3L	12177601	12183347	FBgn0027843	CAH2	3L	12182531	12182535	3L_12182531_12182535	19.0637283086883	3.63227949586792	0.542387165789421	6.69683894636646	2.12976116025693e-11	1.62458463391969e-08	4
3L	12177601	12183347	FBgn0027843	CAH2	3L	12182573	12182577	3L_12182573_12182577	60.2755120136112	2.62454973084486	0.680741154736818	3.85542979527885	0.000115526481713193	0.00271481928861996	4
3L	12195787	12196049	FBgn0267310	CR45746	3L	12195934	12195938	3L_12195934_12195938	162.442293573071	-0.721719264301523	0.254093608495675	-2.84036764472101	0.00450615678781884	0.0355207243057782	4
3L	12195787	12196049	FBtr0346565	CR45746-RA	3L	12195934	12195938	3L_12195934_12195938	162.442293573071	-0.721719264301523	0.254093608495675	-2.84036764472101	0.00450615678781884	0.0355207243057782	4
3L	12197791	12199030	FBgn0036264	CG11529	3L	12198667	12198671	3L_12198667_12198671	348.625340944387	-1.15619241288784	0.361073290226252	-3.20209897598173	0.00136430113171948	0.0156378044835153	4
3L	12206238	12266841	FBgn0260941	app	3L	12236153	12236157	3L_12236153_12236157	102.270142811272	-1.44052294881744	0.337762509716639	-4.26489887828566	1.99992758584346e-05	0.000766708800533223	4
3L	12206238	12266841	FBgn0260941	app	3L	12261157	12261161	3L_12261157_12261161	33.4084112628686	2.83871901959284	0.392654709154433	7.2295555189085	4.84577379808903e-13	6.34262231119647e-10	4
3L	12277655	12281476	FBgn0036273	CG10426	3L	12277978	12277982	3L_12277978_12277982	41.2661942667797	1.77143811197636	0.533248241407713	3.32197647253363	0.000893822302631643	0.0116285236668008	4
3L	12402295	12414842	FBgn0052103	CG32103	3L	12413839	12413843	3L_12413839_12413843	62.5699799064131	4.30689714064082	0.601172619048283	7.16416051592482	7.82646582795855e-13	9.38419710648886e-10	4
3L	12415026	12417580	FBgn0020655	ArfGAP1	3L	12415116	12415120	3L_12415116_12415120	809.555670457559	-0.839293483689095	0.220238968037346	-3.8108309858534	0.000138500438240216	0.00309404499181979	4
3L	12415026	12417580	FBgn0020655	ArfGAP1	3L	12415790	12415794	3L_12415790_12415794	46.2477248721051	2.74732801558026	0.742022778489383	3.70248474200927	0.000213498204183506	0.00420940836228497	4
3L	12491830	12497216	FBgn0036289	CG10657	3L	12492238	12492242	3L_12492238_12492242	153.203595798819	-1.25249297579922	0.393255364934683	-3.1849355087813	0.00144786270499698	0.0163243118588163	4
3L	12491830	12497216	FBgn0036289	CG10657	3L	12493092	12493096	3L_12493092_12493096	358.211276906329	-1.1143646368835	0.407697660198052	-2.73331133748023	0.00627010327906958	0.0444012975926391	4
3L	12491830	12497216	FBgn0036289	CG10657	3L	12493522	12493526	3L_12493522_12493526	521.448507159427	-1.03535724503555	0.309138129638982	-3.34917354337578	0.000810530099806758	0.0108387169543208	4
3L	12491840	12493605	FBgn0267242	CR45682	3L	12492238	12492242	3L_12492238_12492242	153.203595798819	-1.25249297579922	0.393255364934683	-3.1849355087813	0.00144786270499698	0.0163243118588163	4
3L	12491840	12493605	FBgn0267242	CR45682	3L	12493092	12493096	3L_12493092_12493096	358.211276906329	-1.1143646368835	0.407697660198052	-2.73331133748023	0.00627010327906958	0.0444012975926391	4
3L	12491840	12493605	FBgn0267242	CR45682	3L	12493522	12493526	3L_12493522_12493526	521.448507159427	-1.03535724503555	0.309138129638982	-3.34917354337578	0.000810530099806758	0.0108387169543208	4
3L	12491840	12493605	FBtr0346432	CR45682-RA	3L	12492238	12492242	3L_12492238_12492242	153.203595798819	-1.25249297579922	0.393255364934683	-3.1849355087813	0.00144786270499698	0.0163243118588163	4
3L	12491840	12493605	FBtr0346432	CR45682-RA	3L	12493092	12493096	3L_12493092_12493096	358.211276906329	-1.1143646368835	0.407697660198052	-2.73331133748023	0.00627010327906958	0.0444012975926391	4
3L	12491840	12493605	FBtr0346432	CR45682-RA	3L	12493522	12493526	3L_12493522_12493526	521.448507159427	-1.03535724503555	0.309138129638982	-3.34917354337578	0.000810530099806758	0.0108387169543208	4
3L	12504292	12505821	FBgn0264848	vih	3L	12504938	12504942	3L_12504938_12504942	241.067598573847	-0.832020635486082	0.296923870970204	-2.8021345429973	0.00507656972392923	0.0384821408007336	4
3L	12505374	12507840	FBgn0036294	CG10654	3L	12506444	12506448	3L_12506444_12506448	184.154591432894	0.966664910880823	0.321975387923193	3.00229442106122	0.00267952886066532	0.0248789789011336	4
3L	12505374	12507840	FBgn0036294	CG10654	3L	12507526	12507530	3L_12507526_12507530	120.168837629775	1.43671417034213	0.403927692671266	3.55685979547679	0.000375314331014199	0.00630908210583895	4
3L	12507998	12514815	FBgn0002466	sti	3L	12508058	12508062	3L_12508058_12508062	252.511020415829	-0.933829005333011	0.318407599038934	-2.9328100464676	0.00335909339873207	0.0290931991086665	4
3L	12507998	12514815	FBgn0002466	sti	3L	12508473	12508477	3L_12508473_12508477	258.21294823036	-0.942168561044634	0.317364563133883	-2.96872641274436	0.00299036710542835	0.0268409795159048	4
3L	12521129	12524014	FBgn0020388	Gcn5	3L	12523908	12523912	3L_12523908_12523912	334.928504896406	-0.633025787862428	0.236346305391573	-2.67838241352512	0.00739787022172779	0.0495916709296826	4
3L	12527215	12530171	FBgn0036298	nst	3L	12527767	12527771	3L_12527767_12527771	90.0789523554357	-3.32615738944235	0.407328358115122	-8.16578891004268	3.19341271196758e-16	1.05093387543589e-12	4
3L	12527215	12530171	FBgn0036298	nst	3L	12527968	12527972	3L_12527968_12527972	40.1692076847481	-3.36139732602179	0.516413196233321	-6.50912360594106	7.55905057386728e-11	4.65601134892917e-08	4
3L	12534590	12535513	FBgn0036300	CG10688	3L	12534810	12534814	3L_12534810_12534814	223.170584856604	-1.19806853099855	0.303797425841453	-3.94364279973789	8.02531673194262e-05	0.00209324323115287	4
3L	12534590	12535513	FBgn0036300	CG10688	3L	12535142	12535146	3L_12535142_12535146	231.804343562494	-1.26999222008117	0.371013258214881	-3.42303729573359	0.000619255801812635	0.00898673819077545	4
3L	12535426	12537315	FBgn0036301	CG4069	3L	12536622	12536626	3L_12536622_12536626	46.2175033368119	1.53941024487644	0.450203011179788	3.41936905495659	0.000627665339825293	0.00907008130060131	4
3L	12535426	12537315	FBgn0036301	CG4069	3L	12536949	12536953	3L_12536949_12536953	79.5273420677339	1.10332778785625	0.398373748588928	2.76957955127396	0.00561286957197507	0.0411748658350351	4
3L	12537513	12572542	FBgn0036302	sowah	3L	12546445	12546449	3L_12546445_12546449	22.5826698137556	2.44668218525654	0.758291867413152	3.2265705204029	0.00125283354842558	0.0147573888232657	4
3L	12537513	12572542	FBgn0036302	sowah	3L	12547695	12547699	3L_12547695_12547699	22.8425861269948	2.42145568313391	0.678508447971951	3.56879223887571	0.000358630672444598	0.00610829764185336	4
3L	12733364	12734611	FBgn0261933	SmD1	3L	12733922	12733926	3L_12733922_12733926	60.4198350465826	1.71411536304481	0.619677657004813	2.76614033710674	0.00567241180618323	0.0414808843293507	4
3L	12741718	12745154	FBgn0052112	CG32112	3L	12742681	12742685	3L_12742681_12742685	370.667992528337	-0.817715786889968	0.250975108523642	-3.25815492898945	0.00112139165682484	0.0136466196733287	4
3L	12784429	12805116	FBgn0260945	Atg1	3L	12800222	12800226	3L_12800222_12800226	506.250190203005	-0.906391666345359	0.322340602837197	-2.81190659311122	0.00492488027296653	0.0377181744393832	4
3L	12784429	12805116	FBgn0260945	Atg1	3L	12800738	12800742	3L_12800738_12800742	399.921055369531	-1.38076327552435	0.346557550457808	-3.9842250549738	6.77006896626945e-05	0.00185527927587651	4
3L	12784429	12805116	FBgn0260945	Atg1	3L	12802269	12802273	3L_12802269_12802273	126.658861404332	-0.947519009456296	0.351743186487357	-2.69378070665302	0.00706466288808591	0.0480487181032978	4
3L	12805902	12813036	FBgn0262714	Sap130	3L	12806984	12806988	3L_12806984_12806988	241.759885259248	-0.808237655760473	0.272854235251698	-2.96215909939937	0.00305489885755647	0.0272199593958326	4
3L	12805902	12813036	FBgn0262714	Sap130	3L	12812933	12812937	3L_12812933_12812937	139.673423532924	-1.12798073371487	0.361468881211601	-3.1205472790189	0.00180515317805037	0.0189641516332886	4
3L	12806687	12808545	FBgn0267984	CR46251	3L	12806984	12806988	3L_12806984_12806988	241.759885259248	-0.808237655760473	0.272854235251698	-2.96215909939937	0.00305489885755647	0.0272199593958326	4
3L	12806687	12808545	FBtr0347581	CR46251-RA	3L	12806984	12806988	3L_12806984_12806988	241.759885259248	-0.808237655760473	0.272854235251698	-2.96215909939937	0.00305489885755647	0.0272199593958326	4
3L	12853646	12857428	FBgn0036319	Ent3	3L	12855089	12855093	3L_12855089_12855093	128.024322380709	-0.847435371966238	0.280975063049583	-3.01605189716317	0.00256089424759948	0.0241275597825243	4
3L	12853646	12857428	FBgn0036319	Ent3	3L	12855583	12855587	3L_12855583_12855587	124.469402738272	-0.881693376938972	0.303634635755848	-2.90379710715196	0.00368666987947706	0.0310626309738346	4
3L	12853646	12857428	FBgn0036319	Ent3	3L	12855778	12855782	3L_12855778_12855782	222.703999783642	-0.876282731433983	0.297341747055752	-2.94705583763748	0.00320815267374382	0.0281639152029141	4
3L	13016050	13016903	FBgn0036334	CG11267	3L	13016347	13016351	3L_13016347_13016351	26.8694976473576	2.65161025894262	0.705943437792865	3.75612282371076	0.000172566026482941	0.00361492636689726	4
3L	13046977	13048919	FBgn0036342	CG11279	3L	13047165	13047169	3L_13047165_13047169	22.0244424292922	1.65583878743847	0.530797325122488	3.11953114506816	0.00181139110022147	0.0190158094328116	4
3L	13114271	13118077	FBgn0010452	trn	3L	13116979	13116983	3L_13116979_13116983	53.1841152005622	1.43286383400055	0.506192480966631	2.83066992868866	0.00464506293650253	0.0362539632097675	4
3L	13114271	13118077	FBgn0010452	trn	3L	13117274	13117278	3L_13117274_13117278	52.2218842722489	1.40591705183547	0.510439829316377	2.75432474326777	0.0058813379395728	0.042541456160124	4
3L	13114271	13118077	FBgn0010452	trn	3L	13117765	13117769	3L_13117765_13117769	54.2049677250849	3.81106475592514	0.736268637577436	5.17618782251107	2.26465479396792e-07	2.85549789965634e-05	4
3L	13228692	13279642	FBgn0023095	caps	3L	13229690	13229694	3L_13229690_13229694	85.9118270597524	2.16433429100358	0.364577906662621	5.9365481326504	2.91085486451773e-09	9.22368626849368e-07	4
3L	13228692	13279642	FBgn0023095	caps	3L	13238892	13238896	3L_13238892_13238896	8.002359938915	3.04698983538857	0.92293803682905	3.30140238434333	0.000962028041257648	0.0122407374621574	4
3L	13228692	13279642	FBgn0023095	caps	3L	13239489	13239493	3L_13239489_13239493	16.7211358521416	3.04596617696964	0.695646962439868	4.37860918171253	1.19439100131472e-05	0.000530864513619267	4
3L	13228692	13279642	FBgn0023095	caps	3L	13274728	13274732	3L_13274728_13274732	39.1668732665787	1.33405669492477	0.373875282691045	3.56818638911516	0.000359460765782026	0.00611893436563527	4
3L	13228692	13279642	FBgn0023095	caps	3L	13275026	13275030	3L_13275026_13275030	39.3239381622272	1.4169667053494	0.359575037289203	3.94067039812261	8.12542080653002e-05	0.00211242601232039	4
3L	13411122	13412453	FBgn0036356	CG10222	3L	13412295	13412299	3L_13412295_13412299	636.848397928904	-1.26226629787891	0.304874533525428	-4.1402811946365	3.46880343117628e-05	0.00115076954381676	4
3L	13428839	13435229	FBgn0036360	CG10713	3L	13429385	13429389	3L_13429385_13429389	50.5559865745296	1.86051561326663	0.541127534755191	3.43822018613105	0.000585551356253158	0.00864575847549128	4
3L	13440910	13442420	FBgn0036364	CG14109	3L	13442211	13442215	3L_13442211_13442215	4.76879844729028	4.01051286280207	1.4395315204565	2.78598474976794	0.00533653822872244	0.0398198090758227	4
3L	13440910	13442420	FBgn0036364	CG14109	3L	13442250	13442254	3L_13442250_13442254	49.3923103415973	2.42657200698847	0.639740885945993	3.79305443859551	0.000148805517441289	0.00325914925184256	4
3L	13442594	13449245	FBgn0036365	cmb	3L	13443161	13443165	3L_13443161_13443165	36.1926209618789	2.13653747642403	0.536504281767512	3.98233070831273	6.8242731991712e-05	0.00186531512168687	4
3L	13450770	13465539	FBgn0036368	CG10738	3L	13450939	13450943	3L_13450939_13450943	123.754856737561	1.07114167757263	0.32938007393297	3.25199294779018	0.00114598865189994	0.013859555952519	4
3L	13465552	13474787	FBgn0036369	CG10089	3L	13468290	13468294	3L_13468290_13468294	53.2371535155293	1.87804279818575	0.532229790317169	3.52863149029403	0.000417714368781948	0.00680868805482363	4
3L	13477541	13483515	FBgn0086708	stv	3L	13481684	13481688	3L_13481684_13481688	22.9328391196122	4.94963825827182	1.21258870086011	4.08187727195623	4.4673386840324e-05	0.00137454647159851	4
3L	13513254	13516276	FBgn0036376	Liprin-beta	3L	13513554	13513558	3L_13513554_13513558	149.10215097046	1.88947925615981	0.691005734187679	2.73439012540324	0.00624959492237433	0.0442996456471795	4
3L	13513254	13516276	FBgn0036376	Liprin-beta	3L	13513679	13513683	3L_13513679_13513683	15.6096870576421	1.87327601478412	0.685446237655778	2.73292916624754	0.0062773830856443	0.0444255362940473	4
3L	13521907	13803400	FBgn0264001	bru-3	3L	13641500	13641504	3L_13641500_13641504	16.1886751273409	1.56388862839391	0.574533817354154	2.72201318905114	0.0064885552819846	0.0454108192395694	4
3L	13521907	13803400	FBgn0264001	bru-3	3L	13667091	13667095	3L_13667091_13667095	47.2581110230961	2.01269919659055	0.622010831000347	3.23579445289342	0.00121304700596106	0.0144319729460362	4
3L	13521907	13803400	FBgn0264001	bru-3	3L	13718068	13718072	3L_13718068_13718072	15.9345391157379	2.36480936954888	0.867900309242312	2.72474769782417	0.00643506407859242	0.0451613091097951	4
3L	13521907	13803400	FBgn0264001	bru-3	3L	13766813	13766817	3L_13766813_13766817	321.984499758442	-1.1962404196715	0.359767686131704	-3.3250357544162	0.000884071967955393	0.0115362027285608	4
3L	13867414	13903236	FBgn0264006	dysc	3L	13873053	13873057	3L_13873053_13873057	37.8553404948998	3.59980826364655	0.722408038026095	4.98306784277021	6.25839952178004e-07	6.17969337434368e-05	4
3L	13867414	13903236	FBgn0264006	dysc	3L	13889493	13889497	3L_13889493_13889497	22.224877309916	5.54934145000413	1.3564454130523	4.09109087369531	4.29348840819794e-05	0.00133532300613329	4
3L	13867414	13903236	FBgn0264006	dysc	3L	13890853	13890857	3L_13890853_13890857	33.7868228542033	3.3948870132868	0.883756051613508	3.84143000445498	0.0001223196180865	0.00282829279736171	4
3L	13867414	13903236	FBgn0264006	dysc	3L	13891298	13891302	3L_13891298_13891302	28.1918231582616	1.79492711950933	0.642436889849379	2.79393532325043	0.00520708918055487	0.0391621386277409	4
3L	13867414	13903236	FBgn0264006	dysc	3L	13894190	13894194	3L_13894190_13894194	17.2972646918822	1.91769029931308	0.686476053404256	2.79352832455436	0.0052136462903381	0.0391973774132707	4
3L	13867414	13903236	FBgn0264006	dysc	3L	13900185	13900189	3L_13900185_13900189	10.1885596700623	5.07191091799484	1.46020993559275	3.47341214051934	0.000513885580232984	0.00789369644435231	4
3L	13925882	13929000	FBgn0036386	CG8833	3L	13928752	13928756	3L_13928752_13928756	33.9813988594507	1.83797974871924	0.614425527187713	2.99137921097102	0.00277720383051746	0.0254930402303548	4
3L	13929387	13934656	FBgn0001108	Gl	3L	13929899	13929903	3L_13929899_13929903	71.01331536608	1.4197157526818	0.444502078383755	3.19394626419745	0.00140342237976405	0.0159662600591005	4
3L	13939250	13962647	FBgn0052137	CG32137	3L	13940019	13940023	3L_13940019_13940023	50.877043757085	1.76755569869106	0.498312077430564	3.54708580977019	0.000389517698818262	0.00648442002823306	4
3L	13939250	13962647	FBgn0052137	CG32137	3L	13946232	13946236	3L_13946232_13946236	19.3781260331166	1.33460009532569	0.470482002379552	2.83666556547475	0.0045587335541767	0.0358080064764549	4
3L	13939250	13962647	FBgn0052137	CG32137	3L	13946236	13946240	3L_13946236_13946240	83.0262458934268	0.928372813203002	0.279276123402587	3.32421118530322	0.000886690226152901	0.0115618543407448	4
3L	13939250	13962647	FBgn0052137	CG32137	3L	13959792	13959796	3L_13959792_13959796	17.3677690324044	2.64834992939442	0.889259665122152	2.9781514143348	0.00289992685966664	0.0262523893171677	4
3L	13939250	13962647	FBgn0052137	CG32137	3L	13961037	13961041	3L_13961037_13961041	108.0498819495	2.08451357644851	0.539511528891587	3.86370534236977	0.000111679927635	0.00264715287947792	4
3L	13962658	13964702	FBgn0025874	Meics	3L	13963038	13963042	3L_13963038_13963042	122.146099826653	2.06279603622556	0.435642653884173	4.73506443373657	2.18985517004251e-06	0.000155173231652419	4
3L	13962658	13964702	FBgn0025874	Meics	3L	13963296	13963300	3L_13963296_13963300	88.9962905869793	1.28099188894603	0.318716011144125	4.01922665995829	5.83894786576986e-05	0.00166451560951112	4
3L	13977905	13993400	FBgn0036391	CG17364	3L	13982210	13982214	3L_13982210_13982214	54.2126179344412	-1.52222573921401	0.35401818891317	-4.29985177848408	1.70912380736651e-05	0.000684261409467839	4
3L	13977905	13993400	FBgn0036391	CG17364	3L	13982632	13982636	3L_13982632_13982636	44.6178494573174	-1.49582046354275	0.401969902356345	-3.7212250339497	0.000198258663691117	0.00399301060673787	4
3L	13977905	13993400	FBgn0036391	CG17364	3L	13990092	13990096	3L_13990092_13990096	348.756649124321	-0.665578362652353	0.240956579682155	-2.76223360877016	0.00574073871166439	0.0418410799522662	4
3L	14002127	14020148	FBgn0036398	upSET	3L	14011471	14011475	3L_14011471_14011475	80.2865503967506	0.986614007608437	0.332429742234706	2.96788729244285	0.00299854259150476	0.0268868745087626	4
3L	14190870	14233250	FBgn0013718	nuf	3L	14218707	14218711	3L_14218707_14218711	49.5167576626599	2.79556013207723	0.629830328842873	4.43859243363724	9.0549096161748e-06	0.000438131339768898	4
3L	14190870	14233250	FBgn0013718	nuf	3L	14220005	14220009	3L_14220005_14220009	58.0918919575753	3.66558168431329	0.716081704087825	5.11894335993776	3.07252211559809e-07	3.58019539545711e-05	4
3L	14190870	14233250	FBgn0013718	nuf	3L	14227343	14227347	3L_14227343_14227347	93.4010912958161	0.873238066007004	0.314445708869011	2.77707102172849	0.00548511920500337	0.0405528088443084	4
3L	14190870	14233250	FBgn0013718	nuf	3L	14230780	14230784	3L_14230780_14230784	32.3496172640228	1.87218735019903	0.609854018881525	3.06989425704306	0.00214134571244541	0.0213061739256491	4
3L	14190870	14233250	FBgn0013718	nuf	3L	14231777	14231781	3L_14231777_14231781	111.567800667053	1.31922094076693	0.309774391555409	4.25865073656666	2.0566451462199e-05	0.000782075133301574	4
3L	14218204	14218974	FBgn0036415	CG7768	3L	14218707	14218711	3L_14218707_14218711	49.5167576626599	2.79556013207723	0.629830328842873	4.43859243363724	9.0549096161748e-06	0.000438131339768898	4
3L	14274343	14368639	FBgn0001085	fz	3L	14320778	14320782	3L_14320778_14320782	144.808324231914	0.976495318649586	0.289577518653174	3.37213787586574	0.000745870993202263	0.0102326994899781	4
3L	14274343	14368639	FBgn0001085	fz	3L	14325898	14325902	3L_14325898_14325902	57.0366487020611	1.06969545963325	0.331296902115166	3.22881214042081	0.00124305521500416	0.0146714651941618	4
3L	14322552	14326251	FBgn0266383	CR45025	3L	14325898	14325902	3L_14325898_14325902	57.0366487020611	1.06969545963325	0.331296902115166	3.22881214042081	0.00124305521500416	0.0146714651941618	4
3L	14322552	14326251	FBtr0344868	CR45025-RB	3L	14325898	14325902	3L_14325898_14325902	57.0366487020611	1.06969545963325	0.331296902115166	3.22881214042081	0.00124305521500416	0.0146714651941618	4
3L	14560000	14562613	FBgn0054039	CG34039	3L	14561908	14561912	3L_14561908_14561912	160.401041792385	1.39581102295383	0.391986091751757	3.56086874591915	0.000369629827666338	0.00623764888141408	4
3L	14747929	14761049	FBgn0013263	Trl	3L	14758633	14758637	3L_14758633_14758637	80.3208387342029	1.99456765388773	0.477236874414633	4.17940809023658	2.9226880864535e-05	0.00101324980568442	4
3L	14767703	14769283	FBgn0036447	CG17173	3L	14767797	14767801	3L_14767797_14767801	11.3498946390596	3.66413757741899	1.31969900975182	2.77649490553763	0.00549484961747663	0.0405999912431721	4
3L	14776496	14786412	FBgn0036449	bmm	3L	14785976	14785980	3L_14785976_14785980	113.80745400583	1.94536512855554	0.677221991166336	2.87256638728633	0.00407152523883253	0.0331874868011691	4
3L	14786791	14789665	FBgn0036450	Tdrd3	3L	14787095	14787099	3L_14787095_14787099	119.252379357954	2.23765949458884	0.626492527279711	3.57172575434374	0.000354636665358787	0.00606324996675392	4
3L	14801328	14802168	FBgn0029148	NHP2	3L	14801544	14801548	3L_14801544_14801548	18.5778933023309	4.18203359436121	1.46097269731299	2.86249948548169	0.00420313942986583	0.0338777655750489	4
3L	14893734	14894416	FBgn0085274	CG34245	3L	14894230	14894234	3L_14894230_14894234	42.2545611681996	2.70800743157807	0.539991904241782	5.01490376116	5.30600174950469e-07	5.45175940499487e-05	4
3L	14903805	14942907	FBgn0259099	DCX-EMAP	3L	14921955	14921959	3L_14921955_14921959	31.016041458378	1.14561210320197	0.420591735024002	2.72381030772417	0.00645335601564065	0.0452505196088018	4
3L	14903805	14942907	FBgn0259099	DCX-EMAP	3L	14922755	14922759	3L_14922755_14922759	49.915065465831	1.85323822181919	0.474152563389526	3.90852726508772	9.28604688279715e-05	0.00232343811904252	4
3L	14903805	14942907	FBgn0259099	DCX-EMAP	3L	14923044	14923048	3L_14923044_14923048	28.7976492313356	2.34770667958694	0.530457647920335	4.42581361356774	9.60794575870262e-06	0.000457208021617288	4
3L	14903805	14942907	FBgn0259099	DCX-EMAP	3L	14929546	14929550	3L_14929546_14929550	24.0233208493336	2.78624221677322	0.612293760252581	4.55049911928524	5.35188111907291e-06	0.000299368510597349	4
3L	14982835	14984486	FBgn0036460	CG5114	3L	14984210	14984214	3L_14984210_14984214	70.5604135911477	1.87897990582363	0.457638692973249	4.10581520897198	4.02891473950917e-05	0.00127964286899458	4
3L	14985100	14991667	FBgn0002778	mnd	3L	14985444	14985448	3L_14985444_14985448	55.2696890955117	1.63464443594229	0.600439108477122	2.72241500072871	0.00648067024101442	0.045373555017522	4
3L	14985100	14991667	FBgn0002778	mnd	3L	14986737	14986741	3L_14986737_14986741	79.8612363344057	2.37468714892953	0.7479986271284	3.17472126659652	0.00149980494256328	0.0167207359286891	4
3L	14985100	14991667	FBgn0002778	mnd	3L	14987464	14987468	3L_14987464_14987468	109.749913881177	1.4019337701523	0.427887038474137	3.27641093114588	0.00105135468194789	0.0130276540178021	4
3L	14999951	15001319	FBgn0023174	Prosbeta2	3L	15000352	15000356	3L_15000352_15000356	36.0910798018845	1.98211303356029	0.525215675102321	3.77390304121091	0.000160713242925659	0.00343759210026113	4
3L	15014695	15064977	FBgn0261090	Sytbeta	3L	15016898	15016902	3L_15016898_15016902	69.3087178038777	1.55276616493491	0.484582009032468	3.20434134159296	0.00135371878129868	0.0155575345858145	4
3L	15014695	15064977	FBgn0261090	Sytbeta	3L	15017169	15017173	3L_15017169_15017173	20.809448852449	3.39597840666403	1.08825897956726	3.12056088709181	0.00180506977388551	0.0189641516332886	4
3L	15014695	15064977	FBgn0261090	Sytbeta	3L	15038280	15038284	3L_15038280_15038284	37.1804457496072	1.85040546886094	0.623533750316256	2.9676107635271	0.00300124125572927	0.026894773529285	4
3L	15014695	15064977	FBgn0261090	Sytbeta	3L	15039676	15039680	3L_15039676_15039680	37.5356589416592	2.02979382548181	0.68262693952393	2.97350383929676	0.00294420723350538	0.0265561959104816	4
3L	15014695	15064977	FBgn0261090	Sytbeta	3L	15043045	15043049	3L_15043045_15043049	150.48575816224	0.660786742581826	0.211462630867745	3.12483931496672	0.00177902210537486	0.0187847186289033	4
3L	15014695	15064977	FBgn0261090	Sytbeta	3L	15045908	15045912	3L_15045908_15045912	20.8096326153355	3.37979700908476	0.865475634408647	3.90513247827487	9.4173780468178e-05	0.0023473747144917	4
3L	15014695	15064977	FBgn0261090	Sytbeta	3L	15047090	15047094	3L_15047090_15047094	17.8723569409315	4.6011755922983	1.22682755349654	3.75046646057521	0.000176505913975081	0.00367540101046583	4
3L	15014695	15064977	FBgn0261090	Sytbeta	3L	15047596	15047600	3L_15047596_15047600	38.9408655068574	1.86496169471014	0.667293339679648	2.79481538899439	0.00519293601001593	0.0390927922381844	4
3L	15014695	15064977	FBgn0261090	Sytbeta	3L	15049086	15049090	3L_15049086_15049090	73.8760293120351	2.57913787514369	0.589962320064843	4.37169932286559	1.23283228771099e-05	0.000543246111385218	4
3L	15014695	15064977	FBgn0261090	Sytbeta	3L	15049347	15049351	3L_15049347_15049351	40.6013003241447	2.95090166358531	0.761703152700433	3.87408356276799	0.000107026686999594	0.00256538846718168	4
3L	15014695	15064977	FBgn0261090	Sytbeta	3L	15050169	15050173	3L_15050169_15050173	45.4378560994471	1.88465066764827	0.687072437363729	2.74301596914527	0.00608777248446453	0.0435531859487394	4
3L	15014695	15064977	FBgn0261090	Sytbeta	3L	15050444	15050448	3L_15050444_15050448	49.4551078288163	1.74681915716147	0.611911844930513	2.85469087031619	0.00430787372111336	0.0344387714338562	4
3L	15042799	15043924	FBgn0025776	ind	3L	15043045	15043049	3L_15043045_15043049	150.48575816224	0.660786742581826	0.211462630867745	3.12483931496672	0.00177902210537486	0.0187847186289033	4
3L	15049179	15049495	FBgn0263761	CG43678	3L	15049347	15049351	3L_15049347_15049351	40.6013003241447	2.95090166358531	0.761703152700433	3.87408356276799	0.000107026686999594	0.00256538846718168	4
3L	15049550	15050209	FBgn0036466	CG18581	3L	15050169	15050173	3L_15050169_15050173	45.4378560994471	1.88465066764827	0.687072437363729	2.74301596914527	0.00608777248446453	0.0435531859487394	4
3L	15050263	15050806	FBgn0036467	CG12310	3L	15050444	15050448	3L_15050444_15050448	49.4551078288163	1.74681915716147	0.611911844930513	2.85469087031619	0.00430787372111336	0.0344387714338562	4
3L	15066081	15094724	FBgn0086690	Plp	3L	15084591	15084595	3L_15084591_15084595	26.1421132010073	2.19348822358329	0.542578264975345	4.04271303363574	5.28362704237121e-05	0.00154796900323399	4
3L	15097914	15113003	FBgn0266452	CTPsyn	3L	15098319	15098323	3L_15098319_15098323	108.535598239375	-0.898442381046126	0.281849875091255	-3.18766286752916	0.00143427657860185	0.016229912481884	4
3L	15097914	15113003	FBgn0266452	CTPsyn	3L	15099502	15099506	3L_15099502_15099506	108.156481771964	1.68094702567865	0.447768809639171	3.75405117438444	0.000173999315979599	0.00363536426854311	4
3L	15116737	15128029	FBgn0036480	Cep135	3L	15117673	15117677	3L_15117673_15117677	325.849453586259	-1.09982254551241	0.355326969236137	-3.09524083656456	0.00196653146757374	0.0200827730068914	4
3L	15137738	15142840	FBgn0014002	Pdi	3L	15142774	15142778	3L_15142774_15142778	581.604628729717	0.73865662389687	0.272603029934321	2.7096420170929	0.00673558625415386	0.04655136394529	4
3L	15142131	15142800	FBgn0266945	CR45396	3L	15142774	15142778	3L_15142774_15142778	581.604628729717	0.73865662389687	0.272603029934321	2.7096420170929	0.00673558625415386	0.04655136394529	4
3L	15142131	15142800	FBtr0345844	CR45396-RA	3L	15142774	15142778	3L_15142774_15142778	581.604628729717	0.73865662389687	0.272603029934321	2.7096420170929	0.00673558625415386	0.04655136394529	4
3L	15144355	15146379	FBgn0036484	Pex3	3L	15145525	15145529	3L_15145525_15145529	198.621382343272	-1.13222091673761	0.389103877982671	-2.90981658319025	0.00361640919601684	0.030647747520495	4
3L	15147137	15154395	FBgn0036485	FucTA	3L	15152050	15152054	3L_15152050_15152054	243.579191655778	-0.808476886666366	0.25139538650837	-3.21595753166079	0.00130010069943915	0.0151307970964434	4
3L	15505188	15508252	FBgn0036502	CG7841	3L	15506281	15506285	3L_15506281_15506285	65.3513256713403	1.05893719916603	0.387969200899141	2.72943624574292	0.00634427151048108	0.0447254657472198	4
3L	15505188	15508252	FBgn0036502	CG7841	3L	15507989	15507993	3L_15507989_15507993	337.388907069031	-0.965955671557454	0.306707127094218	-3.14943992566798	0.00163583737296116	0.0177320399143408	4
3L	15509445	15511047	FBgn0001099	gdl	3L	15510833	15510837	3L_15510833_15510837	219.598869165645	-0.816799473504855	0.263949779495195	-3.09452606881123	0.00197127610352499	0.0201202920188143	4
3L	15509445	15510837	FBgn0028377	gdl-ORF39	3L	15510833	15510837	3L_15510833_15510837	219.598869165645	-0.816799473504855	0.263949779495195	-3.09452606881123	0.00197127610352499	0.0201202920188143	4
3L	15554113	15561042	FBgn0087035	AGO2	3L	15558284	15558288	3L_15558284_15558288	15.6153412727318	2.79473662040902	0.79298915662198	3.52430622420387	0.000424593244340148	0.00689058452452712	4
3L	15566013	15576313	FBgn0267390	dop	3L	15574090	15574094	3L_15574090_15574094	27.0805899405125	1.95437085112485	0.669714242550151	2.91821604940483	0.00352040340041816	0.0300620662611742	4
3L	15566013	15576313	FBgn0267390	dop	3L	15574306	15574310	3L_15574306_15574310	24.9913112716021	1.73952289807697	0.620288931345503	2.80437520350988	0.00504141998774189	0.0382899263755283	4
3L	15566013	15576313	FBgn0267390	dop	3L	15575697	15575701	3L_15575697_15575701	120.925095421668	-0.787575996766399	0.238411485128877	-3.30343144475889	0.000955093189182645	0.0121787334008219	4
3L	15721511	15728430	FBgn0010105	comm	3L	15726384	15726388	3L_15726384_15726388	108.817171211359	0.955878916543818	0.325102880111762	2.94023515330043	0.00327963242370293	0.0285887843084251	4
3L	15721511	15728430	FBgn0010105	comm	3L	15726793	15726797	3L_15726793_15726797	97.7655427676276	1.50222086313028	0.353110853070768	4.2542472146253	2.09753466081946e-05	0.000793824001436399	4
3L	15816979	15818621	FBgn0015025	CkIIalpha-i1	3L	15817506	15817510	3L_15817506_15817510	261.257351428462	-1.12943428995882	0.353667661292547	-3.19349042496869	0.00140563999072697	0.0159839554927226	4
3L	15816979	15818621	FBgn0015025	CkIIalpha-i1	3L	15817937	15817941	3L_15817937_15817941	266.060448192031	-1.04543956047786	0.304840036181069	-3.42946934915363	0.000604762735337305	0.00884157976065961	4
3L	15826888	15832004	FBgn0040230	dbo	3L	15829869	15829873	3L_15829869_15829873	63.716110223274	3.70763368189226	0.789170278037164	4.69814156092388	2.62539446022619e-06	0.000177465264150372	4
3L	15826888	15832004	FBgn0040230	dbo	3L	15831165	15831169	3L_15831165_15831169	104.408701936373	3.38281683441496	0.719309845434915	4.70286463598954	2.5653650743216e-06	0.000174689001097005	4
3L	15835693	15837482	FBgn0036538	CG15715	3L	15836153	15836157	3L_15836153_15836157	59.205972868754	2.69703094308447	0.768560742903376	3.5091968565763	0.00044946210086997	0.007176875741943	4
3L	15835693	15837482	FBgn0036538	CG15715	3L	15837115	15837119	3L_15837115_15837119	73.6559256677983	2.43103931741723	0.447560799851014	5.43175210658862	5.58034073449843e-08	9.86585398037962e-06	4
3L	15837773	15844062	FBgn0052150	CG32150	3L	15838712	15838716	3L_15838712_15838716	72.0092828037733	4.61041412781344	0.881931995895503	5.22762996384101	1.71696704653485e-07	2.3280213692881e-05	4
3L	15837773	15844062	FBgn0052150	CG32150	3L	15840030	15840034	3L_15840030_15840034	34.7926293495484	2.14923354716875	0.496641090114142	4.32753871951029	1.5078484437772e-05	0.000627791459604517	4
3L	15848578	15899029	FBgn0264908	pHCl	3L	15853958	15853962	3L_15853958_15853962	13.4283306822292	3.52204853414007	1.06772049246512	3.29866154953014	0.000971469628262808	0.012325417808288	4
3L	15848578	15899029	FBgn0264908	pHCl	3L	15867329	15867333	3L_15867329_15867333	49.0404835947346	3.24517934596914	0.739434142632015	4.38873343664918	1.1401271186477e-05	0.000514892224690055	4
3L	15848578	15899029	FBgn0264908	pHCl	3L	15867443	15867447	3L_15867443_15867447	30.2202024170296	1.40960741810656	0.410326488468295	3.43533127331962	0.000591829875847084	0.0087020453091211	4
3L	15848578	15899029	FBgn0264908	pHCl	3L	15869555	15869559	3L_15869555_15869559	19.7209854913895	1.85081302822375	0.678846249913383	2.72640974073275	0.00640274613832311	0.0450123680429819	4
3L	15848578	15899029	FBgn0264908	pHCl	3L	15873775	15873779	3L_15873775_15873779	149.28977693438	1.56478428901317	0.563610224784585	2.77635894489181	0.00549714821897048	0.0406117646915321	4
3L	15848578	15899029	FBgn0264908	pHCl	3L	15879244	15879248	3L_15879244_15879248	143.072806762295	1.14528796895881	0.388857300400225	2.94526544256733	0.00322677702624311	0.0282832248849981	4
3L	15848578	15899029	FBgn0264908	pHCl	3L	15889098	15889102	3L_15889098_15889102	389.629303555314	-0.960558129972672	0.232684424756593	-4.12815825974383	3.65680407294554e-05	0.00119511785797399	4
3L	15848578	15899029	FBgn0264908	pHCl	3L	15890341	15890345	3L_15890341_15890345	849.206262272548	-0.848829467077617	0.300795419613375	-2.82194944380687	0.00477327013447454	0.0369227144567503	4
3L	15848578	15899029	FBgn0264908	pHCl	3L	15891036	15891040	3L_15891036_15891040	13.3376764097004	3.48791297240713	0.980741421728265	3.55640426225776	0.000375965400891889	0.00631633937732358	4
3L	15848578	15899029	FBgn0264908	pHCl	3L	15893360	15893364	3L_15893360_15893364	21.6435264435751	5.804849191249	1.33464897755021	4.3493452502425	1.36544598452819e-05	0.000584887187935702	4
3L	15848578	15899029	FBgn0264908	pHCl	3L	15894749	15894753	3L_15894749_15894753	30.2555736367326	5.15346643765052	1.27190461691064	4.05177115416712	5.08313710445025e-05	0.00150686135916071	4
3L	15900156	15924861	FBgn0036544	sff	3L	15903214	15903218	3L_15903214_15903218	265.02896398941	-0.975068669110793	0.239445657843655	-4.07219190313094	4.65727826685991e-05	0.00141596748742702	4
3L	15900156	15924861	FBgn0036544	sff	3L	15906072	15906076	3L_15906072_15906076	98.3995836477526	1.25474691219634	0.329666157751367	3.80611379935051	0.000141167448271526	0.00313840768080663	4
3L	15900156	15924861	FBgn0036544	sff	3L	15917053	15917057	3L_15917053_15917057	72.0698576568291	3.59748326425808	0.883744242867585	4.07072893916108	4.68662569793259e-05	0.00142132598147701	4
3L	15900156	15924861	FBgn0036544	sff	3L	15918267	15918271	3L_15918267_15918271	140.424300068556	1.61821074682663	0.501681231890661	3.22557561248236	0.00125719622390418	0.0147936489408954	4
3L	15900156	15924861	FBgn0036544	sff	3L	15918552	15918556	3L_15918552_15918556	78.3999923780416	1.16672027625481	0.33633090782003	3.46896538238798	0.000522466770604306	0.0079850447871712	4
3L	15955096	15956465	FBgn0036545	GXIVsPLA2	3L	15956457	15956461	3L_15956457_15956461	54.8777108601081	-1.67813591615329	0.38804645670953	-4.32457476968911	1.52826364733615e-05	0.000632859937771419	4
3L	15970082	15982869	FBgn0000212	brm	3L	15980657	15980661	3L_15980657_15980661	10.8884123850371	2.40440519320539	0.743395629040528	3.23435476249526	0.00121917911641978	0.0144824120215108	4
3L	15980100	15981888	FBgn0036553	CG17027	3L	15980657	15980661	3L_15980657_15980661	10.8884123850371	2.40440519320539	0.743395629040528	3.23435476249526	0.00121917911641978	0.0144824120215108	4
3L	15984322	15987815	FBgn0263600	DNApol-delta	3L	15987216	15987220	3L_15987216_15987220	10.1055431094579	2.24978874469956	0.727293330440419	3.09337189072967	0.00197895973843222	0.0201844080006941	4
3L	15992669	16004736	FBgn0036556	CG5830	3L	15995009	15995013	3L_15995009_15995013	200.563565519465	-0.953978683069747	0.26383263809835	-3.61584787214282	0.000299366154061537	0.00536474394761106	4
3L	15992669	16004736	FBgn0036556	CG5830	3L	15998704	15998708	3L_15998704_15998708	72.00911169655	-1.02587540008684	0.30520912920988	-3.36122121491779	0.000775986487834045	0.010524633691868	4
3L	15992669	16004736	FBgn0036556	CG5830	3L	15998739	15998743	3L_15998739_15998743	150.28136292559	-1.26068145337966	0.299777731707367	-4.20538725875176	2.60635489025313e-05	0.000931233299535333	4
3L	15992669	16004736	FBgn0036556	CG5830	3L	15999184	15999188	3L_15999184_15999188	150.567594838735	-1.45400015053398	0.342725171678133	-4.24246676546854	2.21076288228545e-05	0.000824615923340355	4
3L	15992669	16004736	FBgn0036556	CG5830	3L	15999855	15999859	3L_15999855_15999859	302.646693590979	-0.641150231406377	0.232855586483833	-2.75342430511493	0.00589754063971227	0.0426211835552753	4
3L	16006552	16011812	FBgn0263601	mib1	3L	16007198	16007202	3L_16007198_16007202	34.4010256741107	1.78844591610958	0.622962823357314	2.87087101999309	0.00409342509452333	0.0333139958074246	4
3L	16038410	16051034	FBgn0260635	Diap1	3L	16041091	16041095	3L_16041091_16041095	630.057811297678	0.612265817554896	0.212220769978228	2.88504191940171	0.00391361546735634	0.0323464482477772	4
3L	16038410	16051034	FBgn0260635	Diap1	3L	16042413	16042417	3L_16042413_16042417	70.5500885213774	1.04063926804392	0.335287370741438	3.10372342907727	0.00191101880727699	0.0197122535511204	4
3L	16038410	16051034	FBgn0260635	Diap1	3L	16044435	16044439	3L_16044435_16044439	96.3214164307362	1.77901064267368	0.432345989165489	4.11478465686131	3.87541041394316e-05	0.00124426870441593	4
3L	16042395	16042968	FBgn0267549	CR45889	3L	16042413	16042417	3L_16042413_16042417	70.5500885213774	1.04063926804392	0.335287370741438	3.10372342907727	0.00191101880727699	0.0197122535511204	4
3L	16042395	16042968	FBtr0346930	CR45889-RA	3L	16042413	16042417	3L_16042413_16042417	70.5500885213774	1.04063926804392	0.335287370741438	3.10372342907727	0.00191101880727699	0.0197122535511204	4
3L	16087627	16090392	FBgn0036565	CG5235	3L	16090375	16090379	3L_16090375_16090379	19.1553393414561	2.41210093735679	0.745490378472137	3.23558962933945	0.00121391767449518	0.0144384572809543	4
3L	16090454	16096151	FBgn0036566	ClC-c	3L	16090558	16090562	3L_16090558_16090562	12.6472035336341	2.1811097058229	0.748501098930668	2.91396994465192	0.00356864262188289	0.030368066426533	4
3L	16113212	16121651	FBgn0010280	Taf4	3L	16117089	16117093	3L_16117089_16117093	134.592108193052	0.750639614415177	0.250718616464779	2.99395244357783	0.00275388864990886	0.025340974504303	4
3L	16129617	16130983	FBgn0011016	SsRbeta	3L	16130006	16130010	3L_16130006_16130010	48.1865842862223	3.82963975600618	0.800458445453049	4.78430801468857	1.71577403427588e-06	0.000129380033119475	4
3L	16137802	16164701	FBgn0036576	CG5151	3L	16140564	16140568	3L_16140564_16140568	109.204510786415	0.981078310930399	0.318605285686525	3.079290755696	0.00207494069480971	0.0208649783098578	4
3L	16137802	16164701	FBgn0036576	CG5151	3L	16141483	16141487	3L_16141483_16141487	284.34501007106	-0.820145725081602	0.272643067610771	-3.0081297583273	0.00262860877104756	0.0245785822725139	4
3L	16137802	16164701	FBgn0036576	CG5151	3L	16141910	16141914	3L_16141910_16141914	437.012330459933	-0.754758409298755	0.200945269514023	-3.75603969739673	0.000172623323697953	0.00361579783478839	4
3L	16137802	16164701	FBgn0036576	CG5151	3L	16161905	16161909	3L_16161905_16161909	46.4658180625518	3.97233471697207	0.829511353004449	4.78876473792007	1.67811074380869e-06	0.000127584046075325	4
3L	16139501	16144036	FBgn0052152	CG32152	3L	16140564	16140568	3L_16140564_16140568	109.204510786415	0.981078310930399	0.318605285686525	3.079290755696	0.00207494069480971	0.0208649783098578	4
3L	16139501	16144036	FBgn0052152	CG32152	3L	16141483	16141487	3L_16141483_16141487	284.34501007106	-0.820145725081602	0.272643067610771	-3.0081297583273	0.00262860877104756	0.0245785822725139	4
3L	16139501	16144036	FBgn0052152	CG32152	3L	16141910	16141914	3L_16141910_16141914	437.012330459933	-0.754758409298755	0.200945269514023	-3.75603969739673	0.000172623323697953	0.00361579783478839	4
3L	16351991	16353286	FBgn0036615	CG4933	3L	16352321	16352325	3L_16352321_16352325	22.4079719880449	-1.74422045330342	0.526020824660961	-3.31587718875508	0.000913559659895076	0.0118017520359668	4
3L	16491838	16543370	FBgn0263131	CG43373	3L	16515990	16515994	3L_16515990_16515994	17.9737135022541	3.37638787270092	0.902135309749269	3.74266236584767	0.000182080806943751	0.00376122912234614	4
3L	16491838	16543370	FBgn0263131	CG43373	3L	16517572	16517576	3L_16517572_16517576	162.338453825402	-0.888420801812517	0.285722893826662	-3.10937912574654	0.00187480978458374	0.0194704008130654	4
3L	16491838	16543370	FBgn0263131	CG43373	3L	16518105	16518109	3L_16518105_16518109	169.245645886985	-0.909835584113087	0.274061454215822	-3.31982323715103	0.000900744612298663	0.0116921695698875	4
3L	16491838	16543370	FBgn0263131	CG43373	3L	16521075	16521079	3L_16521075_16521079	82.7525137286165	1.1269836605595	0.336541316514691	3.34872304010346	0.000811849064023313	0.0108500563603176	4
3L	16491838	16543370	FBgn0263131	CG43373	3L	16521899	16521903	3L_16521899_16521903	95.6114737460253	1.76413523664398	0.399992488918153	4.41042090919101	1.03169883640538e-05	0.000479047260994654	4
3L	16583028	16584022	FBgn0028693	Rpn12	3L	16583737	16583741	3L_16583737_16583741	444.280476237947	-0.995265562673423	0.333735280672684	-2.98220062520015	0.00286184390604996	0.0260129235030423	4
3L	16584124	16586111	FBgn0250814	UQCR-C2	3L	16584188	16584192	3L_16584188_16584192	671.626882841556	-0.796752357656942	0.256139838894981	-3.11061473722413	0.00186698348352431	0.0194105166524267	4
3L	16586108	16587057	FBgn0036643	Syx8	3L	16586215	16586219	3L_16586215_16586219	275.067830414809	-1.79913256534656	0.325068695730581	-5.53462264738558	3.11899117598567e-08	6.2193304817375e-06	4
3L	16586108	16587057	FBgn0036643	Syx8	3L	16586617	16586621	3L_16586617_16586621	250.693089211687	-1.69909276287767	0.328514254466525	-5.17205186617192	2.31537291005628e-07	2.90830532059992e-05	4
3L	16610662	16612199	FBgn0004465	Su(P)	3L	16611890	16611894	3L_16611890_16611894	76.0056511110622	3.190683705087	0.74075144183079	4.30736077570248	1.65214019569715e-05	0.00066900497156261	4
3L	16613218	16615472	FBgn0017572	Mo25	3L	16614695	16614699	3L_16614695_16614699	158.125370886114	-1.15174637982671	0.262583793104701	-4.38620512792835	1.15345350773116e-05	0.000518673571661128	4
3L	16615866	16647882	FBgn0000017	Abl	3L	16633628	16633632	3L_16633628_16633632	23.3683372102603	3.32637053952039	0.775524338182131	4.28918910181152	1.7932664359023e-05	0.00070737605440594	4
3L	16615866	16647882	FBgn0000017	Abl	3L	16634326	16634330	3L_16634326_16634330	123.51203291633	1.57732874798952	0.520141203843071	3.03250105228236	0.00242536251778628	0.0232364758482992	4
3L	16615866	16647882	FBgn0000017	Abl	3L	16647851	16647855	3L_16647851_16647855	65.4749952403177	1.56477651228392	0.409201484878249	3.82397564551726	0.000131316892006609	0.00298289161945116	4
3L	16648442	16661615	FBgn0260960	Baldspot	3L	16648607	16648611	3L_16648607_16648611	77.7556306559444	1.90085175856972	0.466606425586361	4.07377964454951	4.62562498904272e-05	0.00140937088020367	4
3L	16648442	16661615	FBgn0260960	Baldspot	3L	16651611	16651615	3L_16651611_16651615	128.071965693939	2.26025200297602	0.379047600839665	5.96297667619874	2.47683788231371e-09	8.11634759028565e-07	4
3L	16648442	16661615	FBgn0260960	Baldspot	3L	16651878	16651882	3L_16651878_16651882	120.095502310977	1.75478007205362	0.374711108260006	4.68302122187423	2.82677234284916e-06	0.000186855735303526	4
3L	16648442	16661615	FBgn0260960	Baldspot	3L	16652314	16652318	3L_16652314_16652318	176.786750888581	0.678691189807039	0.252822577488091	2.68445641425758	0.00726478550512593	0.0489846210353824	4
3L	16648442	16661615	FBgn0260960	Baldspot	3L	16654542	16654546	3L_16654542_16654546	114.180723546938	2.01246451133913	0.670972200791524	2.9993262149536	0.00270577432924763	0.0250497047689209	4
3L	16648442	16661615	FBgn0260960	Baldspot	3L	16656400	16656404	3L_16656400_16656404	153.664059429012	0.976333961978359	0.327849670443276	2.97799281194422	0.00290142789078191	0.0262621272911524	4
3L	16648442	16661615	FBgn0260960	Baldspot	3L	16656689	16656693	3L_16656689_16656693	86.7471586461131	1.4867465079436	0.362532796227907	4.10099865008888	4.11370960186582e-05	0.00129803299167948	4
3L	16712126	16724575	FBgn0000414	Dab	3L	16723945	16723949	3L_16723945_16723949	140.66826783715	-0.77172761514169	0.282446548834612	-2.73229614001614	0.00628945805498428	0.0444794731130803	4
3L	16766072	16777465	FBgn0004108	Nrt	3L	16771798	16771802	3L_16771798_16771802	22.5714420083288	4.2927620567084	0.990055042847507	4.33588221960058	1.45176668275816e-05	0.000611698707095363	4
3L	16766072	16777465	FBgn0004108	Nrt	3L	16773187	16773191	3L_16773187_16773191	13.2381284700198	5.01377051011108	1.34413952197723	3.7300967854407	0.000191406230499109	0.00389961314061237	4
3L	16766072	16777465	FBgn0004108	Nrt	3L	16774100	16774104	3L_16774100_16774104	155.357622696713	-1.07204618294443	0.266221062853221	-4.02690219719954	5.65165266629469e-05	0.00162520112111302	4
3L	16766072	16777465	FBgn0004108	Nrt	3L	16774614	16774618	3L_16774614_16774618	138.604754378439	-0.936240176168114	0.279667789879119	-3.34768682719159	0.000814890406069001	0.0108793418304545	4
3L	16783010	16785246	FBgn0036662	CG9706	3L	16783301	16783305	3L_16783301_16783305	298.253479328321	-1.17136002561199	0.328444288367806	-3.56638878219811	0.000361934308533929	0.00614261441230343	4
3L	16783010	16785246	FBgn0036662	CG9706	3L	16783698	16783702	3L_16783698_16783702	252.448585338544	-1.03544620774171	0.299917179515673	-3.45244046844471	0.0005555400478078	0.00832970181289324	4
3L	16785242	16786941	FBgn0025582	Int6	3L	16786586	16786590	3L_16786586_16786590	112.774680702616	-1.04765863610406	0.28358657358636	-3.69431677549086	0.00022047880552099	0.0043079576346606	4
3L	16787573	16807731	FBgn0036663	CG9674	3L	16787892	16787896	3L_16787892_16787896	159.365234395671	0.79503802576357	0.249715212077245	3.18377891018364	0.001453659948064	0.016370445228574	4
3L	16787573	16807731	FBgn0036663	CG9674	3L	16788401	16788405	3L_16788401_16788405	53.3717574080661	1.29809239593932	0.461315451328936	2.81389316616176	0.00489454918276709	0.0375570487321739	4
3L	16852527	16862517	FBgn0003250	Rh4	3L	16853927	16853931	3L_16853927_16853931	420.454312066135	-0.640879616610246	0.235548324202014	-2.7207988797263	0.00651243702738117	0.0455254011121469	4
3L	16853751	16858712	FBgn0003410	sina	3L	16853927	16853931	3L_16853927_16853931	420.454312066135	-0.640879616610246	0.235548324202014	-2.7207988797263	0.00651243702738117	0.0455254011121469	4
3L	16954822	16968724	FBgn0010352	Nc73EF	3L	16960188	16960192	3L_16960188_16960192	43.1548113376999	2.0700068034372	0.722095154871155	2.86666762610608	0.00414818415273094	0.0336013277883539	4
3L	16954822	16968724	FBgn0010352	Nc73EF	3L	16960470	16960474	3L_16960470_16960474	49.9743284475907	1.71019106641456	0.593282703046639	2.88259047100539	0.00394419854587906	0.0325130337873032	4
3L	16970013	16994388	FBgn0261547	Exn	3L	16980643	16980647	3L_16980643_16980647	266.595513886148	-0.937478210558388	0.270586518518982	-3.46461536845792	0.00053099032901699	0.00807246869493354	4
3L	16970013	16994388	FBgn0261547	Exn	3L	16985681	16985685	3L_16985681_16985685	350.193356266811	-0.660150264737091	0.240320306375781	-2.74695998308539	0.00601504730743527	0.0432033918880252	4
3L	16970013	16994388	FBgn0261547	Exn	3L	16986429	16986433	3L_16986429_16986433	582.051604348566	-0.964527382075802	0.274439388291097	-3.51453699150769	0.000440521313418493	0.0070763324085628	4
3L	16970013	16994388	FBgn0261547	Exn	3L	16992890	16992894	3L_16992890_16992894	40.1805347165642	1.5102892044495	0.546253604494054	2.76481325161844	0.00569553921954628	0.0416051048912354	4
3L	17023123	17023741	FBgn0011293	a10	3L	17023730	17023734	3L_17023730_17023734	54.9470126997361	1.98210291066958	0.540972628169625	3.66396155268706	0.000248344079467502	0.00470052027036484	4
3L	17042797	17044465	FBgn0036695	Papst2	3L	17043310	17043314	3L_17043310_17043314	28.8752678900048	1.60285358346124	0.49783107465035	3.21967363043176	0.00128336615432755	0.0149909095045919	4
3L	17058774	17238212	FBgn0260943	Rbp6	3L	17068118	17068122	3L_17068118_17068122	37.1824545660528	3.41093039570094	0.773468620674137	4.40991438376396	1.03411495947813e-05	0.000479740868402538	4
3L	17058774	17238212	FBgn0260943	Rbp6	3L	17072560	17072564	3L_17072560_17072564	50.342026073867	1.34480522793694	0.439712017959894	3.05837724012265	0.0022253923639689	0.0218728021724575	4
3L	17058774	17238212	FBgn0260943	Rbp6	3L	17084373	17084377	3L_17084373_17084377	47.2603479160332	4.65770268499331	1.02887898614247	4.52696842653597	5.98358759520531e-06	0.000323436020873492	4
3L	17058774	17238212	FBgn0260943	Rbp6	3L	17111740	17111744	3L_17111740_17111744	126.925220203183	2.02698926440976	0.693577323978815	2.9225137476837	0.00347218292436166	0.0297626175031589	4
3L	17058774	17238212	FBgn0260943	Rbp6	3L	17117948	17117952	3L_17117948_17117952	28.4862647658792	3.11945997573765	0.743962806174685	4.19303216484346	2.75250397683068e-05	0.000967819699854241	4
3L	17058774	17238212	FBgn0260943	Rbp6	3L	17120122	17120126	3L_17120122_17120126	458.041258402017	-0.685533127884873	0.239470855113042	-2.86269962815002	0.00420048560750263	0.0338670400202279	4
3L	17058774	17238212	FBgn0260943	Rbp6	3L	17120617	17120621	3L_17120617_17120621	626.174564336989	-0.796180002203321	0.291503557215196	-2.7312874319937	0.00630874235599124	0.0445557588319418	4
3L	17058774	17238212	FBgn0260943	Rbp6	3L	17121171	17121175	3L_17121171_17121175	353.727139108101	-0.934897777926279	0.30434261143022	-3.07185961746481	0.00212729745517356	0.021212752383279	4
3L	17058774	17238212	FBgn0260943	Rbp6	3L	17167070	17167074	3L_17167070_17167074	53.0525740638729	1.13967680670957	0.319599018324055	3.56595840840162	0.000362528868206868	0.00615070888594369	4
3L	17058774	17238212	FBgn0260943	Rbp6	3L	17177358	17177362	3L_17177358_17177362	41.3056996233373	1.26803837201585	0.376796778655781	3.36531107441939	0.000764574068806061	0.010412762041654	4
3L	17166863	17167542	FBgn0263381	CR43433	3L	17167070	17167074	3L_17167070_17167074	53.0525740638729	1.13967680670957	0.319599018324055	3.56595840840162	0.000362528868206868	0.00615070888594369	4
3L	17166863	17167542	FBtr0309067	CR43433-RA	3L	17167070	17167074	3L_17167070_17167074	53.0525740638729	1.13967680670957	0.319599018324055	3.56595840840162	0.000362528868206868	0.00615070888594369	4
3L	17428936	17433621	FBgn0052174	CG32174	3L	17430046	17430050	3L_17430046_17430050	12.2116004320649	2.2705907617476	0.705615412107809	3.21788714189917	0.00129138619556317	0.0150537127986593	4
3L	17428936	17433190	FBgn0042641	frc	3L	17430046	17430050	3L_17430046_17430050	12.2116004320649	2.2705907617476	0.705615412107809	3.21788714189917	0.00129138619556317	0.0150537127986593	4
3L	17433868	17437971	FBgn0052176	CG32176	3L	17434010	17434014	3L_17434010_17434014	120.62158337409	-0.717544301576739	0.235376058158108	-3.04850164962295	0.00229985650151521	0.0223755698466109	4
3L	17530081	17546660	FBgn0259174	Nedd4	3L	17533025	17533029	3L_17533025_17533029	69.8950822915907	2.89509971849066	0.694288607484649	4.1698793373254	3.04760952422738e-05	0.00104582990564303	4
3L	17530081	17546660	FBgn0259174	Nedd4	3L	17537884	17537888	3L_17537884_17537888	108.02281524357	2.28498261274775	0.805690452403608	2.83605521938479	0.00456745482335849	0.0358496183249677	4
3L	17558672	17619325	FBgn0000567	Eip74EF	3L	17599158	17599162	3L_17599158_17599162	33.6432429830664	1.88124269718075	0.474660692699283	3.96334208017642	7.39077597065824e-05	0.00197653064459793	4
3L	17558672	17619325	FBgn0000567	Eip74EF	3L	17613421	17613425	3L_17613421_17613425	75.4324872045641	2.56723347328523	0.609062539470693	4.21505725096192	2.4971483378603e-05	0.000902932151937725	4
3L	17558672	17619325	FBgn0000567	Eip74EF	3L	17614643	17614647	3L_17614643_17614647	77.6007067545771	4.60087323626434	0.890932040163476	5.16411244500773	2.41582446875124e-07	3.00661166703592e-05	4
3L	17620123	17621625	FBgn0036740	Vps60	3L	17620746	17620750	3L_17620746_17620750	171.795539671429	-0.889480729000623	0.320583866317911	-2.77456485635668	0.00552756114016895	0.0407485372893314	4
3L	17620123	17621625	FBgn0036740	Vps60	3L	17621216	17621220	3L_17621216_17621220	199.077147075024	-0.978610387272682	0.317826379386059	-3.07907225688142	0.00207646312806261	0.0208748202033284	4
3L	17633449	17638001	FBgn0036742	CG7497	3L	17633490	17633494	3L_17633490_17633494	29.7199709897047	1.52981496018347	0.454728265864088	3.36423986592624	0.00076754803024383	0.0104378376348967	4
3L	17647442	17654280	FBgn0052177	Ndfip	3L	17649087	17649091	3L_17649087_17649091	69.7286248630894	-1.49849942585162	0.363956527344382	-4.11724838893659	3.83422766556865e-05	0.00123535061595299	4
3L	17647442	17654280	FBgn0052177	Ndfip	3L	17649207	17649211	3L_17649207_17649211	158.959876777506	-1.18265448239793	0.339023310149413	-3.4884164215042	0.000485890699973071	0.00757845970617245	4
3L	17690015	17748839	FBgn0052183	Ccn	3L	17701699	17701703	3L_17701699_17701703	56.9552638428119	2.54788892754986	0.861261675410123	2.95832149542308	0.00309319333095616	0.0274578915462637	4
3L	17690015	17748839	FBgn0052183	Ccn	3L	17714052	17714056	3L_17714052_17714056	5.90689703795272	3.69993575038991	1.3449776130003	2.75092738691487	0.00594268145994102	0.0428492834580354	4
3L	17690015	17748839	FBgn0052183	Ccn	3L	17718345	17718349	3L_17718345_17718349	19.0024469542207	2.65301558458763	0.688977806863671	3.85065463380389	0.000117802523140181	0.00274867781279358	4
3L	17690015	17748839	FBgn0052183	Ccn	3L	17719502	17719506	3L_17719502_17719506	29.7147971376129	2.10693136316359	0.552067496797417	3.81643798156214	0.000135392086085846	0.0030458723928957	4
3L	17690015	17748839	FBgn0052183	Ccn	3L	17720501	17720505	3L_17720501_17720505	488.876498339861	-0.876735355181125	0.320638615816341	-2.73434113027519	0.00625052503631866	0.0443021491144109	4
3L	17690015	17748839	FBgn0052183	Ccn	3L	17720903	17720907	3L_17720903_17720907	456.769615997301	-1.06856253961102	0.371485639700073	-2.87645719084524	0.00402166742647505	0.0329269837392446	4
3L	17690015	17748839	FBgn0052183	Ccn	3L	17726366	17726370	3L_17726366_17726370	55.4899430965359	3.27187731939248	0.633252440054408	5.16678201683892	2.38158745017136e-07	2.97686801164501e-05	4
3L	17690015	17748839	FBgn0052183	Ccn	3L	17727901	17727905	3L_17727901_17727905	336.332167338995	-1.3116800015199	0.355589808141925	-3.68874464758667	0.000225363260825373	0.004377036754346	4
3L	17690015	17748839	FBgn0052183	Ccn	3L	17728392	17728396	3L_17728392_17728396	468.699107883029	-0.923186675459138	0.27524306454397	-3.35407788381044	0.000796299460523693	0.010708716959895	4
3L	17690015	17748839	FBgn0052183	Ccn	3L	17744039	17744043	3L_17744039_17744043	34.5566677314564	1.3014319182856	0.478361284693053	2.72060461398058	0.00651626496701856	0.0455427322808541	4
3L	17690015	17748839	FBgn0052183	Ccn	3L	17746229	17746233	3L_17746229_17746233	196.866723286014	-0.934522847684334	0.333930412399916	-2.79855566603843	0.00513317206115551	0.0387895042446346	4
3L	17690015	17748839	FBgn0052183	Ccn	3L	17748061	17748065	3L_17748061_17748065	440.427547324021	-1.07275439621658	0.304898911810159	-3.51839365331852	0.000434167794742582	0.00701028949187707	4
3L	17719193	17719854	FBgn0261294	CheB74a	3L	17719502	17719506	3L_17719502_17719506	29.7147971376129	2.10693136316359	0.552067496797417	3.81643798156214	0.000135392086085846	0.0030458723928957	4
3L	17723718	17729244	FBgn0036747	CG6052	3L	17726366	17726370	3L_17726366_17726370	55.4899430965359	3.27187731939248	0.633252440054408	5.16678201683892	2.38158745017136e-07	2.97686801164501e-05	4
3L	17723718	17729244	FBgn0036747	CG6052	3L	17727901	17727905	3L_17727901_17727905	336.332167338995	-1.3116800015199	0.355589808141925	-3.68874464758667	0.000225363260825373	0.004377036754346	4
3L	17723718	17729244	FBgn0036747	CG6052	3L	17728392	17728396	3L_17728392_17728396	468.699107883029	-0.923186675459138	0.27524306454397	-3.35407788381044	0.000796299460523693	0.010708716959895	4
3L	17745173	17746860	FBgn0036750	CG6034	3L	17746229	17746233	3L_17746229_17746233	196.866723286014	-0.934522847684334	0.333930412399916	-2.79855566603843	0.00513317206115551	0.0387895042446346	4
3L	17748833	17750588	FBgn0036751	Adgf-B	3L	17749726	17749730	3L_17749726_17749730	327.452436640657	-1.3653896400219	0.376287935116924	-3.6285767163851	0.000284988065572459	0.00518329075585545	4
3L	17748833	17750588	FBgn0036751	Adgf-B	3L	17750166	17750170	3L_17750166_17750170	271.799114498858	-1.4473405396303	0.37745912543784	-3.83442985502451	0.000125855880599177	0.00288802826876284	4
3L	17748833	17750588	FBgn0036751	Adgf-B	3L	17750300	17750304	3L_17750300_17750304	346.870359237483	-1.66166957405269	0.40242459491974	-4.12914517410175	3.6411445339735e-05	0.00119231826824924	4
3L	17792088	17797594	FBgn0261998	CG42816	3L	17797476	17797480	3L_17797476_17797480	85.7195154228798	0.922472299434734	0.275458754280423	3.34885816878282	0.000811453231111312	0.0108453953955784	4
3L	17797738	17802279	FBgn0052190	NUCB1	3L	17799723	17799727	3L_17799723_17799727	136.237600067241	-0.949420988270724	0.34138221220048	-2.78110854736968	0.00541736201924131	0.0402131861482421	4
3L	17809231	17814119	FBgn0036756	cln3	3L	17813077	17813081	3L_17813077_17813081	23.0113345084479	1.20907828983742	0.416194411817561	2.90508054771148	0.00367158600293679	0.0309774604875673	4
3L	17809231	17814119	FBgn0036756	cln3	3L	17813374	17813378	3L_17813374_17813378	23.0285204749563	1.18911556045899	0.41511893952691	2.86451772548409	0.00417644779468763	0.0337583007954741	4
3L	17815570	17817921	FBgn0036757	Ir75a	3L	17815874	17815878	3L_17815874_17815878	117.151230424727	2.2022383392057	0.461859394277888	4.76820081282286	1.8587845790875e-06	0.000137596647926115	4
3L	17815570	17817921	FBgn0036757	Ir75a	3L	17816998	17817002	3L_17816998_17817002	35.6221265833163	3.25974430437822	0.806794666621366	4.04036422058804	5.33682555907433e-05	0.00156109722525362	4
3L	17815570	17817921	FBgn0036757	Ir75a	3L	17817227	17817231	3L_17817227_17817231	29.561251939843	3.0276929618662	0.827995390625733	3.65665436806128	0.000255528554020852	0.0047983623410243	4
3L	17815570	17817921	FBgn0036757	Ir75a	3L	17817602	17817606	3L_17817602_17817606	59.1861833580826	2.33001124071211	0.798878013951267	2.91660453789162	0.0035386411918771	0.0301807707074402	4
3L	17818073	17820193	FBgn0261402	Ir75b	3L	17818314	17818318	3L_17818314_17818318	55.4375287750393	5.31254766654352	1.08536147771661	4.89472657323354	9.84425017677401e-07	8.66888584182998e-05	4
3L	17818073	17820193	FBgn0261402	Ir75b	3L	17818570	17818574	3L_17818570_17818574	43.2439429847962	2.69843919596331	0.501782774556551	5.37770392446821	7.54417429945861e-08	1.23783565289821e-05	4
3L	17818073	17820193	FBgn0261402	Ir75b	3L	17818825	17818829	3L_17818825_17818829	60.5432418178198	2.70140986524947	0.468081136061784	5.77124275500156	7.86890164432229e-09	2.06226097405682e-06	4
3L	17818073	17820193	FBgn0261402	Ir75b	3L	17819038	17819042	3L_17819038_17819042	18.3112458404611	2.80475059467721	0.83452862732948	3.36088002595251	0.000776945659260101	0.0105333017738414	4
3L	17818073	17820193	FBgn0261402	Ir75b	3L	17819207	17819211	3L_17819207_17819211	82.1143611863163	2.73065430110392	0.412240084864565	6.6239417304628	3.4974467848962e-11	2.49440503420866e-08	4
3L	17818073	17820193	FBgn0261402	Ir75b	3L	17819600	17819604	3L_17819600_17819604	99.5463679953127	2.50719602101793	0.37908356356022	6.6138346845514	3.74489940246939e-11	2.63821864143505e-08	4
3L	17818073	17820193	FBgn0261402	Ir75b	3L	17819681	17819685	3L_17819681_17819685	114.185978722633	1.96802819243614	0.289375957539199	6.80093885190705	1.03939535662477e-11	8.80299083544935e-09	4
3L	17820493	17822834	FBgn0261401	Ir75c	3L	17820558	17820562	3L_17820558_17820562	95.534118513351	1.90013102439016	0.285357937635654	6.65876351691415	2.76140828766032e-11	2.03889288972807e-08	4
3L	17820493	17822834	FBgn0261401	Ir75c	3L	17820950	17820954	3L_17820950_17820954	66.9091235656951	2.89602256038819	0.502846986102857	5.75925209939671	8.44874402039115e-09	2.17707311521413e-06	4
3L	17820493	17822834	FBgn0261401	Ir75c	3L	17821268	17821272	3L_17821268_17821272	66.40331574844	3.30858313411628	0.535149555318278	6.18253925699054	6.30786176829512e-10	2.57188829046916e-07	4
3L	17838650	17841427	FBgn0036759	CG5577	3L	17840657	17840661	3L_17840657_17840661	40.5131505688881	1.17899903955691	0.405475151926211	2.90769738652559	0.00364100482661188	0.0308051901677418	4
3L	17843725	17846501	FBgn0036761	MED19	3L	17844245	17844249	3L_17844245_17844249	54.9998488255803	1.0804367320184	0.377067462023224	2.86536718448504	0.00416525958064883	0.0336974254102106	4
3L	17950953	18064696	FBgn0000568	Eip75B	3L	18021870	18021874	3L_18021870_18021874	35.0947392412393	1.49322980855058	0.487856139066114	3.06079946315531	0.00220746888985664	0.0217617126216981	4
3L	18088417	18106149	FBgn0036773	CG13698	3L	18093779	18093783	3L_18093779_18093783	152.951845685616	1.49069707426767	0.456793788897662	3.26339173276641	0.00110087237703845	0.0134644845239629	4
3L	18088417	18106149	FBgn0036773	CG13698	3L	18093980	18093984	3L_18093980_18093984	209.684082085604	1.05459075724847	0.318685954416801	3.30918492839882	0.000935680125323649	0.0120000063529431	4
3L	18088417	18106149	FBgn0036773	CG13698	3L	18094749	18094753	3L_18094749_18094753	397.175550136844	0.709378777704583	0.241522666359966	2.93711057597933	0.00331285956153509	0.028799962479814	4
3L	18438561	18439942	FBgn0036786	skl	3L	18439905	18439909	3L_18439905_18439909	27.531732287316	5.06063259345822	1.17536627816049	4.30557919474971	1.66549392523228e-05	0.00067287473444416	4
3L	18625959	18667177	FBgn0036801	MYPT-75D	3L	18660590	18660594	3L_18660590_18660594	13.1765156597041	2.2604950095143	0.743875883881749	3.03880668602727	0.00237517211600583	0.0228908044879638	4
3L	18625959	18667177	FBgn0036801	MYPT-75D	3L	18660774	18660778	3L_18660774_18660778	85.2433645893529	1.34749948083339	0.404673613386512	3.32984270844059	0.000868950562369507	0.0113943912369543	4
3L	18668153	18673324	FBgn0042134	Capr	3L	18672599	18672603	3L_18672599_18672603	60.2089145375209	1.95355323179036	0.690070781460875	2.83094616418144	0.00464105320088471	0.0362334653361917	4
3L	18682184	18682860	FBgn0052202	CG32202	3L	18682527	18682531	3L_18682527_18682531	30.1892145819384	3.97281625619098	0.774042011215494	5.13255895497505	2.8582915435429e-07	3.40285886160106e-05	4
3L	18750607	18801309	FBgn0001078	ftz-f1	3L	18760028	18760032	3L_18760028_18760032	22.412307139434	2.85579820147746	0.649328755709587	4.39807751676828	1.09213974857578e-05	0.000499685929136858	4
3L	18750607	18801309	FBgn0001078	ftz-f1	3L	18788199	18788203	3L_18788199_18788203	138.334024993132	-1.09047427707795	0.290140063216893	-3.75844088881572	0.000170975418661704	0.00359599409252461	4
3L	18750607	18801309	FBgn0001078	ftz-f1	3L	18798568	18798572	3L_18798568_18798572	16.4493640864527	2.70668907734112	0.93277307824769	2.90176586402549	0.00371065762291126	0.0311991942122857	4
3L	18750607	18801309	FBgn0001078	ftz-f1	3L	18799862	18799866	3L_18799862_18799866	31.1457508340342	1.80062721672349	0.529367556974809	3.40146877722085	0.00067024784486577	0.00949954348457031	4
3L	18772086	18801312	FBgn0267601	CR45939	3L	18788199	18788203	3L_18788199_18788203	138.334024993132	-1.09047427707795	0.290140063216893	-3.75844088881572	0.000170975418661704	0.00359599409252461	4
3L	18772086	18801312	FBgn0267601	CR45939	3L	18798568	18798572	3L_18798568_18798572	16.4493640864527	2.70668907734112	0.93277307824769	2.90176586402549	0.00371065762291126	0.0311991942122857	4
3L	18772086	18801312	FBgn0267601	CR45939	3L	18799862	18799866	3L_18799862_18799866	31.1457508340342	1.80062721672349	0.529367556974809	3.40146877722085	0.00067024784486577	0.00949954348457031	4
3L	18772086	18801312	FBtr0347047	CR45939-RA	3L	18788199	18788203	3L_18788199_18788203	138.334024993132	-1.09047427707795	0.290140063216893	-3.75844088881572	0.000170975418661704	0.00359599409252461	4
3L	18772086	18801312	FBtr0347047	CR45939-RA	3L	18798568	18798572	3L_18798568_18798572	16.4493640864527	2.70668907734112	0.93277307824769	2.90176586402549	0.00371065762291126	0.0311991942122857	4
3L	18772086	18801312	FBtr0347047	CR45939-RA	3L	18799862	18799866	3L_18799862_18799866	31.1457508340342	1.80062721672349	0.529367556974809	3.40146877722085	0.00067024784486577	0.00949954348457031	4
3L	18828632	18846267	FBgn0036816	Indy	3L	18839903	18839907	3L_18839903_18839907	28.7187300943535	1.63082292045294	0.570613425134612	2.85801708935996	0.00426297432100728	0.0342092291926417	4
3L	18828632	18846267	FBgn0036816	Indy	3L	18841773	18841777	3L_18841773_18841777	287.308759840919	-0.903508020255091	0.253725611512295	-3.56096499233901	0.000369494349399832	0.00623581943544628	4
3L	18828632	18846267	FBgn0036816	Indy	3L	18841955	18841959	3L_18841955_18841959	297.01663596162	-0.936694565998046	0.280796809863213	-3.33584475711938	0.000850406377009435	0.0112275577198376	4
3L	18828632	18846267	FBgn0036816	Indy	3L	18842471	18842475	3L_18842471_18842475	309.987789812574	-0.949956562688908	0.294096574596856	-3.23008373691906	0.00123753966838068	0.0146303532405925	4
3L	18841579	18842786	FBgn0052027	CR32027	3L	18841773	18841777	3L_18841773_18841777	287.308759840919	-0.903508020255091	0.253725611512295	-3.56096499233901	0.000369494349399832	0.00623581943544628	4
3L	18841579	18842786	FBgn0052027	CR32027	3L	18841955	18841959	3L_18841955_18841959	297.01663596162	-0.936694565998046	0.280796809863213	-3.33584475711938	0.000850406377009435	0.0112275577198376	4
3L	18841579	18842786	FBgn0052027	CR32027	3L	18842471	18842475	3L_18842471_18842475	309.987789812574	-0.949956562688908	0.294096574596856	-3.23008373691906	0.00123753966838068	0.0146303532405925	4
3L	18841579	18842786	FBtr0307116	CR32027-RB	3L	18841773	18841777	3L_18841773_18841777	287.308759840919	-0.903508020255091	0.253725611512295	-3.56096499233901	0.000369494349399832	0.00623581943544628	4
3L	18841579	18842786	FBtr0307116	CR32027-RB	3L	18841955	18841959	3L_18841955_18841959	297.01663596162	-0.936694565998046	0.280796809863213	-3.33584475711938	0.000850406377009435	0.0112275577198376	4
3L	18841579	18842786	FBtr0307116	CR32027-RB	3L	18842471	18842475	3L_18842471_18842475	309.987789812574	-0.949956562688908	0.294096574596856	-3.23008373691906	0.00123753966838068	0.0146303532405925	4
3L	18867771	18869219	FBgn0036819	Dysb	3L	18867863	18867867	3L_18867863_18867867	161.754031705209	-0.825355688967546	0.306098130963189	-2.69637611432133	0.00700984670474084	0.0478312356264426	4
3L	18870045	18872553	FBgn0025807	Rad9	3L	18870160	18870164	3L_18870160_18870164	18.895702862243	2.92070538842119	0.568251535968158	5.13981081185296	2.75015227817465e-07	3.31249419038632e-05	4
3L	18872747	18878245	FBgn0014075	Ugt	3L	18873473	18873477	3L_18873473_18873477	13.4181998956505	2.02720105920275	0.659330372838196	3.07463624112496	0.00210759435681406	0.0210847301690115	4
3L	18878250	18890483	FBgn0036821	CG3961	3L	18879196	18879200	3L_18879196_18879200	100.068265364208	1.54470459684952	0.250076847578226	6.17691966213038	6.536431191759e-10	2.65568167181791e-07	4
3L	18878250	18890483	FBgn0036821	CG3961	3L	18880973	18880977	3L_18880973_18880977	28.2763040170118	1.80607620056422	0.388732727870523	4.64606160242257	3.38332010117989e-06	0.000213449041836607	4
3L	18878250	18890483	FBgn0036821	CG3961	3L	18882165	18882169	3L_18882165_18882169	37.2448721868247	1.26283322769634	0.457487405163783	2.7603672001511	0.00577364260488622	0.0419998406062025	4
3L	18878250	18890483	FBgn0036821	CG3961	3L	18885123	18885127	3L_18885123_18885127	28.4700567508415	5.42144332781666	1.03451218718127	5.24057946826943	1.60073133218447e-07	2.21869689408615e-05	4
3L	18878250	18890483	FBgn0036821	CG3961	3L	18887252	18887256	3L_18887252_18887256	28.115146584163	1.49029226829616	0.461360674117787	3.23021087817225	0.00123698943813635	0.0146261001337432	4
3L	18878250	18890483	FBgn0036821	CG3961	3L	18887999	18888003	3L_18887999_18888003	87.1892714660871	1.57019892924148	0.331965628705145	4.73000453500607	2.24514821754288e-06	0.000158081093793934	4
3L	18893120	18898293	FBgn0036824	CG3902	3L	18898236	18898240	3L_18898236_18898240	73.1374699408093	1.27134367498693	0.33435981672296	3.80232196394677	0.000143346272374487	0.00317379091536115	4
3L	18905372	18908974	FBgn0036828	CG6841	3L	18908654	18908658	3L_18908654_18908658	90.7543119167468	-0.723707373992952	0.269471210810821	-2.68565748383793	0.00723872524987134	0.0488661151915564	4
3L	18908260	18914150	FBgn0036830	CG14077	3L	18908654	18908658	3L_18908654_18908658	90.7543119167468	-0.723707373992952	0.269471210810821	-2.68565748383793	0.00723872524987134	0.0488661151915564	4
3L	18908260	18914150	FBgn0036830	CG14077	3L	18909250	18909254	3L_18909250_18909254	63.6791273989755	-0.940887008361067	0.2818653717604	-3.33807236584162	0.000843617751518858	0.0111650462041605	4
3L	18908260	18911182	FBgn0036829	Ir75d	3L	18908654	18908658	3L_18908654_18908658	90.7543119167468	-0.723707373992952	0.269471210810821	-2.68565748383793	0.00723872524987134	0.0488661151915564	4
3L	18908260	18911182	FBgn0036829	Ir75d	3L	18909250	18909254	3L_18909250_18909254	63.6791273989755	-0.940887008361067	0.2818653717604	-3.33807236584162	0.000843617751518858	0.0111650462041605	4
3L	18990026	18998283	FBgn0036837	CG18135	3L	18994979	18994983	3L_18994979_18994983	97.0374404580188	1.88306603840968	0.663097340120054	2.83980333576478	0.00451413542678606	0.0355656254224494	4
3L	19063165	19066151	FBgn0036843	CG6812	3L	19064430	19064434	3L_19064430_19064434	304.520610511731	-0.733051913392635	0.24754596922088	-2.96127590241047	0.00306367355148294	0.0272707195270834	4
3L	19063165	19066151	FBgn0036843	CG6812	3L	19064861	19064865	3L_19064861_19064865	216.463030255924	-1.66178799682818	0.25725973312006	-6.45957288641299	1.04998905710346e-10	5.9952240670033e-08	4
3L	19066155	19086426	FBgn0036844	Mkp3	3L	19083404	19083408	3L_19083404_19083408	50.5609643402051	1.28516221728963	0.421245800855438	3.05086060129218	0.00228186488896595	0.0222606964940938	4
3L	19097999	19099064	FBgn0036849	CG14079	3L	19098751	19098755	3L_19098751_19098755	206.160647832435	-0.870903878738264	0.299738846630737	-2.90554223627601	0.00366617365968639	0.0309397282224169	4
3L	19099123	19100363	FBgn0036850	Gem2	3L	19099250	19099254	3L_19099250_19099254	337.580364026827	-0.974370111349345	0.255075806071264	-3.81992367820694	0.000133492974295786	0.00301459904533713	4
3L	19099123	19100363	FBgn0036850	Gem2	3L	19099725	19099729	3L_19099725_19099729	207.122439037833	-1.14568170479112	0.224100963603302	-5.11234617812346	3.18182052041864e-07	3.68148300354978e-05	4
3L	19099123	19100363	FBgn0036850	Gem2	3L	19100105	19100109	3L_19100105_19100109	61.3858068581302	-1.6796836501959	0.382680501551076	-4.38925851562291	1.13737798759392e-05	0.00051405379142645	4
3L	19105381	19138975	FBgn0036851	CG14082	3L	19110213	19110217	3L_19110213_19110217	50.415249395405	2.60984687471817	0.90648779543966	2.87907557922757	0.0039884273812597	0.032752221228078	4
3L	19105381	19138975	FBgn0036851	CG14082	3L	19113199	19113203	3L_19113199_19113203	99.6380415634443	2.27587099273629	0.760198271843392	2.99378606480855	0.0027553907272329	0.0253486156516053	4
3L	19140975	19235373	FBgn0016797	fz2	3L	19151918	19151922	3L_19151918_19151922	241.531581305076	-1.58855709728505	0.330557491628828	-4.80569080270244	1.54218081094814e-06	0.000120184717420459	4
3L	19140975	19235373	FBgn0016797	fz2	3L	19152319	19152323	3L_19152319_19152323	257.640694768716	-1.3585645701946	0.335351724705662	-4.05116321195905	5.09636417763394e-05	0.001508646916146	4
3L	19140975	19235373	FBgn0016797	fz2	3L	19181037	19181041	3L_19181037_19181041	109.145928531283	1.09576247098143	0.374948719978128	2.92243288907706	0.00347308458734027	0.0297671182397213	4
3L	19140975	19235373	FBgn0016797	fz2	3L	19183269	19183273	3L_19183269_19183273	93.6133273397629	1.39591890785609	0.450845502379239	3.0962245392034	0.0019600187799848	0.0200355735831548	4
3L	19140975	19235373	FBgn0016797	fz2	3L	19186780	19186784	3L_19186780_19186784	36.2239020954112	2.0959115747251	0.502332928105337	4.172355538448	3.01466735614193e-05	0.0010369969541063	4
3L	19140975	19235373	FBgn0016797	fz2	3L	19187261	19187265	3L_19187261_19187265	41.4483320512136	1.57447285069559	0.457718792859806	3.43982566426508	0.000582089006894129	0.00861340674217451	4
3L	19140975	19235373	FBgn0016797	fz2	3L	19227177	19227181	3L_19227177_19227181	77.581761488844	1.95848140815478	0.448910691155674	4.36274173625243	1.28442538011985e-05	0.000559739498860665	4
3L	19140975	19235373	FBgn0016797	fz2	3L	19232831	19232835	3L_19232831_19232835	31.9211919540212	1.74669766558125	0.383140163796367	4.55889992913817	5.14222650095738e-06	0.000290983579002591	4
3L	19261394	19262437	FBgn0260857	Bet1	3L	19261868	19261872	3L_19261868_19261872	355.240143714113	-0.929624249628223	0.28892258562839	-3.21755479103976	0.00129288330438748	0.0150681147069982	4
3L	19262232	19264184	FBgn0017578	Max	3L	19262988	19262992	3L_19262988_19262992	8.097925416519	4.61875184036734	1.33156713614964	3.46865863160527	0.000523063623832863	0.00798886658939742	4
3L	19262232	19264184	FBgn0017578	Max	3L	19263114	19263118	3L_19263114_19263118	6.32133880370204	3.68913663084909	1.3572951988382	2.71800610066762	0.00656766271670172	0.0457905689717535	4
3L	19262232	19264184	FBgn0017578	Max	3L	19263475	19263479	3L_19263475_19263479	943.597457015958	-1.02929761172521	0.349669296611269	-2.94363165911444	0.00324385816071066	0.0283875789792688	4
3L	19262232	19264184	FBgn0017578	Max	3L	19263873	19263877	3L_19263873_19263877	1013.27619783784	-1.04588457920944	0.326210340142895	-3.20616623848066	0.00134516252480128	0.0154901129811732	4
3L	19263766	19266838	FBgn0036856	CG9666	3L	19263873	19263877	3L_19263873_19263877	1013.27619783784	-1.04588457920944	0.326210340142895	-3.20616623848066	0.00134516252480128	0.0154901129811732	4
3L	19263766	19266838	FBgn0036856	CG9666	3L	19264555	19264559	3L_19264555_19264559	196.24361245022	-0.595676111773335	0.211047125099734	-2.82247915716378	0.00476539194611303	0.0368819545057836	4
3L	19263766	19266838	FBgn0259720	CG42374	3L	19263873	19263877	3L_19263873_19263877	1013.27619783784	-1.04588457920944	0.326210340142895	-3.20616623848066	0.00134516252480128	0.0154901129811732	4
3L	19263766	19266838	FBgn0259720	CG42374	3L	19264555	19264559	3L_19264555_19264559	196.24361245022	-0.595676111773335	0.211047125099734	-2.82247915716378	0.00476539194611303	0.0368819545057836	4
3L	19340321	19412912	FBgn0052206	CG32206	3L	19368065	19368069	3L_19368065_19368069	77.7704655474565	-0.981196204613351	0.332309287164444	-2.95265959307301	0.00315049169195042	0.0278124609736674	4
3L	19340321	19412912	FBgn0052206	CG32206	3L	19374153	19374157	3L_19374153_19374157	47.8848033460126	1.89544518501879	0.483914399802782	3.91690180286281	8.96942625496113e-05	0.00226678906797957	4
3L	19544345	19552290	FBgn0262517	Ltn1	3L	19551987	19551991	3L_19551987_19551991	274.742390749862	-1.65791518794442	0.304579754715715	-5.44328755367167	5.23061072013207e-08	9.42107012630136e-06	4
3L	19585093	19586003	FBgn0036887	CG9231	3L	19585871	19585875	3L_19585871_19585875	314.225224700171	-0.902978884495999	0.273507913774123	-3.30147260470761	0.000961787267549577	0.0122390258894286	4
3L	19586253	19589111	FBgn0036888	CG9330	3L	19586368	19586372	3L_19586368_19586372	306.189310884486	-1.20881193204144	0.27375509009426	-4.41566924518269	1.00697956985498e-05	0.000471971221951601	4
3L	19589072	19590524	FBgn0036889	CG14100	3L	19590373	19590377	3L_19590373_19590377	80.0131728679216	1.72306613245842	0.498271686218226	3.45808557884578	0.000544028543333963	0.00821107773135503	4
3L	19590773	19598755	FBgn0005386	ash1	3L	19598071	19598075	3L_19598071_19598075	70.1806745775648	2.11031424281525	0.756876205660937	2.78818943842003	0.00530035396356996	0.0396371154413815	4
3L	19599088	19601382	FBgn0010417	Taf6	3L	19601232	19601236	3L_19601232_19601236	31.567276518433	2.50426472314492	0.609830915037754	4.10649027688255	4.01716363479454e-05	0.00127715308152755	4
3L	19607857	19612199	FBgn0036892	Lon	3L	19611970	19611974	3L_19611970_19611974	218.492992788925	-0.979413939127942	0.245412583345534	-3.99088720625607	6.58265832183498e-05	0.00181846824195687	4
3L	19612455	19613489	FBgn0036893	CG9376	3L	19612624	19612628	3L_19612624_19612628	395.12780083107	-0.869492442294915	0.247149881721984	-3.51807751732204	0.000434685365190128	0.00701500524994662	4
3L	19613427	19618521	FBgn0260655	l(3)76BDm	3L	19618376	19618380	3L_19618376_19618380	162.675555883778	-0.823649067589345	0.269579986718181	-3.05530494906652	0.00224831791433018	0.0220342042309447	4
3L	19624406	19635783	FBgn0036896	wnd	3L	19626396	19626400	3L_19626396_19626400	53.1972422455	1.88850989640452	0.597176821899515	3.16239650828627	0.00156476343822764	0.0171991850149792	4
3L	19624406	19635783	FBgn0036896	wnd	3L	19629008	19629012	3L_19629008_19629012	31.9142176717083	2.8665978760823	0.909718034936782	3.15108392490153	0.0016266574238351	0.0176549617950152	4
3L	19624406	19635783	FBgn0036896	wnd	3L	19629286	19629290	3L_19629286_19629290	44.3227597116163	2.82227582236862	0.83789717905514	3.36828419156534	0.000756375861339887	0.010334012523573	4
3L	19624406	19635783	FBgn0036896	wnd	3L	19632383	19632387	3L_19632383_19632387	52.0630924006918	2.61562005311063	0.468986796173832	5.57717205356276	2.4446005603586e-08	5.11027996994164e-06	4
3L	19637207	19642816	FBgn0036897	CG8786	3L	19642677	19642681	3L_19642677_19642681	41.3794834190814	1.76368313282417	0.643428375837609	2.74107142155213	0.00612391943141046	0.04372877385957	4
3L	19793935	19798979	FBgn0261283	SREBP	3L	19798511	19798515	3L_19798511_19798515	20.1037467631454	1.3942220939473	0.513933369212796	2.71284601753504	0.00667080963327839	0.0462600042711007	4
3L	19803738	19805080	FBgn0036908	CG14103	3L	19804510	19804514	3L_19804510_19804514	28.8248476193405	-1.69444801490833	0.581228555458103	-2.91528693660418	0.0035536165727076	0.0302812358201868	4
3L	19803738	19805080	FBgn0036908	CG14103	3L	19804836	19804840	3L_19804836_19804840	60.0631192737061	1.16884406575985	0.382411425301184	3.05650926836006	0.00223930557380668	0.0219729892156386	4
3L	19816085	19817967	FBgn0036911	Fibp	3L	19817066	19817070	3L_19817066_19817070	171.72367005365	-0.889655098748754	0.299724510187522	-2.96824273127394	0.00299507709157831	0.0268688866989746	4
3L	19818174	19830686	FBgn0013799	Deaf1	3L	19819897	19819901	3L_19819897_19819901	142.330270507079	0.887451759599585	0.256999263139822	3.45312958783373	0.000554122737150096	0.00831548683905406	4
3L	19830864	19834304	FBgn0003744	trc	3L	19834050	19834054	3L_19834050_19834054	50.8380376272054	2.06434286105385	0.427745708691231	4.82609835495508	1.39233767000312e-06	0.000111655387153295	4
3L	19845293	19860925	FBgn0020389	Papss	3L	19845816	19845820	3L_19845816_19845820	45.1120512012662	2.09244161049811	0.768651001477755	2.72222583002602	0.00648438140003096	0.0453940196796892	4
3L	19845293	19860925	FBgn0020389	Papss	3L	19847022	19847026	3L_19847022_19847026	76.0191138880325	1.20005081796327	0.419282222968403	2.86215525539632	0.00420770735910505	0.0339074654034209	4
3L	19867488	19871078	FBgn0262518	Rab8	3L	19870524	19870528	3L_19870524_19870528	61.8690935383887	1.37429869095565	0.340189131087043	4.03980775800864	5.34950309441376e-05	0.0015624483651091	4
3L	19871139	19881783	FBgn0036913	Usp32	3L	19871238	19871242	3L_19871238_19871242	79.745959543616	2.08077042339503	0.368004475256319	5.65419869403967	1.56575001036377e-08	3.58188249143455e-06	4
3L	19871139	19881783	FBgn0036913	Usp32	3L	19871250	19871254	3L_19871250_19871254	14.7321531830879	3.67793331256289	1.29092475209607	2.84906870566317	0.00438474104872516	0.0348657366480487	4
3L	19871139	19881783	FBgn0036913	Usp32	3L	19880341	19880345	3L_19880341_19880345	110.642025362195	1.31423512322141	0.436292780155206	3.01227795416163	0.00259295055519287	0.0243389963164192	4
3L	19882051	19910215	FBgn0262519	Mi-2	3L	19886924	19886928	3L_19886924_19886928	243.595346766129	-0.900260207521517	0.279280265544292	-3.22350097228314	0.00126633868625379	0.0148580539335896	4
3L	19882051	19910215	FBgn0262519	Mi-2	3L	19888671	19888675	3L_19888671_19888675	28.1444120405158	1.6264153393297	0.594484592246269	2.73584103026836	0.0062221076440997	0.044167320418472	4
3L	19912405	19913715	FBgn0036916	Mtr3	3L	19913243	19913247	3L_19913243_19913247	34.3886771638976	1.27922284810912	0.451041586837432	2.83615277491072	0.00456605983311482	0.0358435541305571	4
3L	19924943	19927175	FBgn0036919	Grasp65	3L	19926274	19926278	3L_19926274_19926278	40.4273829894936	2.50871041893314	0.514697707665628	4.87414336914615	1.09281607421501e-06	9.34128637300983e-05	4
3L	19924943	19927175	FBgn0036919	Grasp65	3L	19926531	19926535	3L_19926531_19926535	60.335203683283	1.52655829159508	0.469458231262774	3.25174464933518	0.00114699016784843	0.0138665723960416	4
3L	19927194	19928508	FBgn0036920	CG8004	3L	19927721	19927725	3L_19927721_19927725	189.641979682407	-0.798647939313837	0.276222753437393	-2.89131843548455	0.00383629190926181	0.0318940135684798	4
3L	19927194	19928508	FBgn0036920	CG8004	3L	19928259	19928263	3L_19928259_19928263	86.2817991745514	1.23190819513662	0.287285235594465	4.2881013101404	1.80206902390811e-05	0.000710192284533201	4
3L	19928743	19932930	FBgn0036921	RhoGDI	3L	19928873	19928877	3L_19928873_19928877	112.697223007105	2.14350757397234	0.349357743491512	6.13556623233806	8.48564025291925e-10	3.29091414562962e-07	4
3L	19928743	19932930	FBgn0036921	RhoGDI	3L	19929566	19929570	3L_19929566_19929570	215.078283604272	1.40041177788869	0.316790529020403	4.42062388108357	9.84163451930703e-06	0.000464015140743897	4
3L	19928743	19932930	FBgn0036921	RhoGDI	3L	19930382	19930386	3L_19930382_19930386	215.242007306342	1.04732561823261	0.263590477567504	3.97330597029781	7.08819016214624e-05	0.00191548720038635	4
3L	19928743	19932930	FBgn0036921	RhoGDI	3L	19932325	19932329	3L_19932325_19932329	6.12268622609349	5.44166899187572	1.34302437371561	4.05180211050138	5.08246445501508e-05	0.00150686135916071	4
3L	19939287	19977960	FBgn0004852	Ac76E	3L	19943908	19943912	3L_19943908_19943912	36.9159119117053	2.37420798371798	0.516817759610925	4.593897828715	4.35042442539438e-06	0.000256511357353571	4
3L	19939287	19977960	FBgn0004852	Ac76E	3L	19949312	19949316	3L_19949312_19949316	298.546456859295	-1.28272898128126	0.458390340885886	-2.79833335668081	0.00513670677637024	0.038803823356134	4
3L	19939287	19977960	FBgn0004852	Ac76E	3L	19950527	19950531	3L_19950527_19950531	57.5682834827692	2.38742915048567	0.705940279146773	3.38191376949225	0.000719827364114246	0.00997316115724678	4
3L	19939287	19977960	FBgn0004852	Ac76E	3L	19959088	19959092	3L_19959088_19959092	68.8518855490673	2.78154328847348	0.639510503062165	4.34948804617692	1.36455721485494e-05	0.000584615189431416	4
3L	19939287	19977960	FBgn0004852	Ac76E	3L	19961192	19961196	3L_19961192_19961196	60.8185594838728	1.30447336308246	0.443019730878325	2.94450398517517	0.00323472780644112	0.0283313306093835	4
3L	19939287	19977960	FBgn0004852	Ac76E	3L	19965036	19965040	3L_19965036_19965040	139.659460567181	0.73580594388054	0.248873316085288	2.95654815652628	0.00311103646377879	0.0275645010005717	4
3L	19939287	19977960	FBgn0004852	Ac76E	3L	19967822	19967826	3L_19967822_19967826	80.3529193949612	1.2241436150274	0.416431258190929	2.9396054953832	0.00328630375677117	0.0286320762128183	4
3L	19939287	19977960	FBgn0004852	Ac76E	3L	19974732	19974736	3L_19974732_19974736	77.5564883736695	-1.52627157293575	0.344210139129029	-4.43412729444214	9.24459952711712e-06	0.000444601547946527	4
3L	19939287	19977960	FBgn0004852	Ac76E	3L	19977001	19977005	3L_19977001_19977005	11.9675944921062	-5.91673762734433	1.66811580808017	-3.54695854969079	0.000389705900398576	0.00648663218578168	4
3L	19950023	19951135	FBgn0052219	CG32219	3L	19950527	19950531	3L_19950527_19950531	57.5682834827692	2.38742915048567	0.705940279146773	3.38191376949225	0.000719827364114246	0.00997316115724678	4
3L	19984426	19985868	FBgn0036924	hale	3L	19984652	19984656	3L_19984652_19984656	256.636791040295	-1.01949202308281	0.378780280182666	-2.69151293354333	0.00711287403016591	0.0482839562362447	4
3L	20058511	20089007	FBgn0036934	sNPF-R	3L	20081156	20081160	3L_20081156_20081160	122.752943261022	-1.59399577050253	0.33579231110343	-4.7469692360274	2.06487343757051e-06	0.000148910191801911	4
3L	20098084	20103827	FBgn0036935	CG14186	3L	20098502	20098506	3L_20098502_20098506	256.082414710549	-0.830625610274293	0.247275969225038	-3.35910364795038	0.000781957329135241	0.0105766860340587	4
3L	20098084	20103827	FBgn0036935	CG14186	3L	20099374	20099378	3L_20099374_20099378	76.2418298545674	2.531510089279	0.73049749887189	3.46546031052594	0.000529324649053317	0.00805778114741402	4
3L	20098084	20103827	FBgn0036935	CG14186	3L	20102487	20102491	3L_20102487_20102491	922.762719700475	-1.23411246571832	0.402124920188304	-3.06897783191457	0.00214792528970859	0.0213574308222121	4
3L	20098084	20103827	FBgn0036935	CG14186	3L	20103678	20103682	3L_20103678_20103682	46.8666895720257	3.75442051429279	0.970529875046025	3.86842343633651	0.000109541320323873	0.00261092558693526	4
3L	20108484	20111534	FBgn0036937	Ir76b	3L	20110733	20110737	3L_20110733_20110737	12.9970672994063	1.90460925421396	0.676037580227402	2.81731269077276	0.00484273525883334	0.0372786724131658	4
3L	20108484	20111534	FBgn0036937	Ir76b	3L	20110954	20110958	3L_20110954_20110958	13.12444458751	1.9046591062149	0.680541755961972	2.79873951822778	0.00513025047521095	0.0387753955501311	4
3L	20149614	20198317	FBgn0261556	CG42674	3L	20178052	20178056	3L_20178052_20178056	46.5312951216876	2.7596711500464	0.659990433225606	4.18138053389489	2.8974447633127e-05	0.00100583598605379	4
3L	20233173	20241903	FBgn0036958	CG17233	3L	20241379	20241383	3L_20241379_20241383	206.918653349401	-0.88713808967051	0.295249964002412	-3.00470177081296	0.00265841368703646	0.0247537642452644	4
3L	20241053	20243735	FBgn0024814	Clc	3L	20241379	20241383	3L_20241379_20241383	206.918653349401	-0.88713808967051	0.295249964002412	-3.00470177081296	0.00265841368703646	0.0247537642452644	4
3L	20241053	20243735	FBgn0024814	Clc	3L	20241946	20241950	3L_20241946_20241950	220.06816097032	-1.65967966984115	0.3380643494714	-4.90936022220692	9.1374000623852e-07	8.18839556734677e-05	4
3L	20241053	20243735	FBgn0024814	Clc	3L	20242632	20242636	3L_20242632_20242636	100.109338733863	-1.17575400114499	0.391827242417657	-3.00069488249552	0.00269364325143715	0.0249717824162168	4
3L	20241267	20245312	FBgn0036959	CG6951	3L	20241379	20241383	3L_20241379_20241383	206.918653349401	-0.88713808967051	0.295249964002412	-3.00470177081296	0.00265841368703646	0.0247537642452644	4
3L	20241267	20245312	FBgn0036959	CG6951	3L	20241946	20241950	3L_20241946_20241950	220.06816097032	-1.65967966984115	0.3380643494714	-4.90936022220692	9.1374000623852e-07	8.18839556734677e-05	4
3L	20241267	20245312	FBgn0036959	CG6951	3L	20242632	20242636	3L_20242632_20242636	100.109338733863	-1.17575400114499	0.391827242417657	-3.00069488249552	0.00269364325143715	0.0249717824162168	4
3L	20248080	20265554	FBgn0265959	rdgC	3L	20260297	20260301	3L_20260297_20260301	149.538269778302	1.56862891385814	0.438379441185364	3.57824470421473	0.000345909519414229	0.00595313031414498	4
3L	20248080	20265554	FBgn0265959	rdgC	3L	20263958	20263962	3L_20263958_20263962	277.613957236063	-1.11047052989963	0.367334773488909	-3.0230476667169	0.00250242823209411	0.0237496140614918	4
3L	20268859	20295133	FBgn0052227	gogo	3L	20275138	20275142	3L_20275138_20275142	6.37680341400676	4.94930428802745	1.33966466193854	3.6944352035573	0.000220376079782911	0.00430704640665733	4
3L	20268859	20295133	FBgn0052227	gogo	3L	20275166	20275170	3L_20275166_20275170	57.7931304958299	3.38751790034098	0.76635870357777	4.42027719464299	9.85743741638083e-06	0.000464475031266514	4
3L	20268859	20295133	FBgn0052227	gogo	3L	20276387	20276391	3L_20276387_20276391	58.2455260535044	3.15225246316968	0.802671002913216	3.92720361359621	8.59392242670817e-05	0.00220143170660631	4
3L	20268859	20295133	FBgn0052227	gogo	3L	20281129	20281133	3L_20281129_20281133	135.955552562781	1.40850927353116	0.415252410981126	3.39193520924598	0.000694008490285362	0.00973322145584243	4
3L	20268859	20295133	FBgn0052227	gogo	3L	20281415	20281419	3L_20281415_20281419	108.463135331404	2.62095723537764	0.488572435802908	5.36452129369604	8.11641849473731e-08	1.31302448241479e-05	4
3L	20268859	20295133	FBgn0052227	gogo	3L	20282452	20282456	3L_20282452_20282456	48.7510129261715	2.84705466923351	0.64964767166447	4.38245959065633	1.17346936286543e-05	0.000524703888287767	4
3L	20268859	20295133	FBgn0052227	gogo	3L	20285069	20285073	3L_20285069_20285073	64.6011473582488	3.70874621013755	0.845265043400237	4.38767252839231	1.14570103347136e-05	0.000516438508944737	4
3L	20268859	20295133	FBgn0052227	gogo	3L	20292471	20292475	3L_20292471_20292475	74.1870332439475	4.19076628690449	0.758601240181745	5.52433355619149	3.30738602712316e-08	6.512045209609e-06	4
3L	20268859	20295133	FBgn0052227	gogo	3L	20293922	20293926	3L_20293922_20293926	90.7390455819288	4.6015135174487	0.900588359241611	5.10945258200278	3.23093563827933e-07	3.7326866562079e-05	4
3L	20268859	20295133	FBgn0052227	gogo	3L	20294745	20294749	3L_20294745_20294749	76.0179795794993	1.77688032338726	0.451731136895287	3.93349091585676	8.37210044336588e-05	0.00215949758228241	4
3L	20273389	20275335	FBgn0036962	CG17122	3L	20275138	20275142	3L_20275138_20275142	6.37680341400676	4.94930428802745	1.33966466193854	3.6944352035573	0.000220376079782911	0.00430704640665733	4
3L	20273389	20275335	FBgn0036962	CG17122	3L	20275166	20275170	3L_20275166_20275170	57.7931304958299	3.38751790034098	0.76635870357777	4.42027719464299	9.85743741638083e-06	0.000464475031266514	4
3L	20297129	20302141	FBgn0052226	Pex23	3L	20297974	20297978	3L_20297974_20297978	104.930586670595	1.57144414066973	0.539316698383057	2.91376874734479	0.00357094323907494	0.0303794211322631	4
3L	20299410	20309511	FBgn0036967	CG6597	3L	20302541	20302545	3L_20302541_20302545	330.097269429119	-0.968580457469751	0.300557622460486	-3.22261152301033	0.00127027705118724	0.0148867397453223	4
3L	20299410	20309511	FBgn0036967	CG6597	3L	20304537	20304541	3L_20304537_20304541	5.96044795214505	4.10768882355286	1.42432688798932	2.88395090915652	0.00392719968436625	0.0324297695984771	4
3L	20304310	20306283	FBgn0052225	CG32225	3L	20304537	20304541	3L_20304537_20304541	5.96044795214505	4.10768882355286	1.42432688798932	2.88395090915652	0.00392719968436625	0.0324297695984771	4
3L	20313632	20316577	FBgn0250791	alphaSnap	3L	20314908	20314912	3L_20314908_20314912	98.2650150469234	0.978127059160639	0.33566557021349	2.91399281296122	0.00356838121653306	0.0303669636988495	4
3L	20348355	20353873	FBgn0036974	eRF1	3L	20349432	20349436	3L_20349432_20349436	37.9998110268546	1.83650542697307	0.446394840427013	4.11408300601392	3.88721552048153e-05	0.00124736354727852	4
3L	20348355	20353873	FBgn0036974	eRF1	3L	20350344	20350348	3L_20350344_20350348	109.919997645905	0.917791316586164	0.340736076081125	2.69355486845381	0.0070694508479063	0.0480709728303365	4
3L	20376242	20382398	FBgn0036980	RhoBTB	3L	20378026	20378030	3L_20378026_20378030	68.405948242339	1.61572618820191	0.593098609605493	2.72421172809128	0.00644551710517985	0.0452181378765375	4
3L	20382405	20384109	FBgn0027565	CG5498	3L	20384046	20384050	3L_20384046_20384050	65.3871961924232	1.31221162850821	0.427225839101164	3.07147065652433	0.00213007099458971	0.0212268746715162	4
3L	20407103	20410566	FBgn0036984	CG13248	3L	20409577	20409581	3L_20409577_20409581	253.852572689174	-0.900659743247119	0.272188941738415	-3.30895053081433	0.000936463818887986	0.0120049762994964	4
3L	20407103	20410566	FBgn0036984	CG13248	3L	20410242	20410246	3L_20410242_20410246	212.092423023729	-0.781813853361515	0.268715572822981	-2.90944750670085	0.00362068184190864	0.0306715536369874	4
3L	20413604	20424309	FBgn0036985	zye	3L	20424128	20424132	3L_20424128_20424132	371.907554036102	-0.932633888187581	0.325060535661025	-2.86910832251915	0.0041163079920365	0.0334340810554079	4
3L	20424424	20426071	FBgn0036986	CG5282	3L	20424591	20424595	3L_20424591_20424595	410.103622048769	-1.04042539339217	0.306685592691077	-3.39248213214954	0.000692624491756977	0.00971943890691545	4
3L	20424424	20426071	FBgn0036986	CG5282	3L	20425723	20425727	3L_20425723_20425727	135.725666984016	0.786989227261155	0.288753440769769	2.72547134040436	0.00642097506326875	0.0450920650357944	4
3L	20426199	20427666	FBgn0036987	CG5274	3L	20426312	20426316	3L_20426312_20426316	163.030413230086	0.894082318550357	0.236416539580912	3.7818095135614	0.000155692483619725	0.0033592071444733	4
3L	20426199	20427666	FBgn0036987	CG5274	3L	20426471	20426475	3L_20426471_20426475	27.3324489678241	5.93710247220318	1.09031537742319	5.44530747262753	5.1715973551038e-08	9.34733755843155e-06	4
3L	20427962	20430475	FBgn0036988	CG5262	3L	20427979	20427983	3L_20427979_20427983	37.3129694076903	2.54129231290388	0.564170838953982	4.50447300256716	6.65378557618889e-06	0.000349636397820331	4
3L	20427962	20430475	FBgn0036988	CG5262	3L	20429099	20429103	3L_20429099_20429103	30.656065828189	1.69023169690654	0.573878329523226	2.94527883342585	0.00322663736466216	0.0282830768672335	4
3L	20430605	20432361	FBgn0029158	Las	3L	20431207	20431211	3L_20431207_20431211	16.8374076565396	2.99802477053317	1.0823657138194	2.76988150331728	0.00560766897571928	0.0411445765920486	4
3L	20432468	20435156	FBgn0019947	Psn	3L	20432991	20432995	3L_20432991_20432995	32.8867129406178	6.71288520465392	1.30099011731698	5.15982797663203	2.47176852316855e-07	3.05478233695411e-05	4
3L	20432468	20435156	FBgn0019947	Psn	3L	20433217	20433221	3L_20433217_20433221	20.2876181330584	2.21010993386048	0.629196956546581	3.51258840473565	0.000443764345377201	0.00710918932692772	4
3L	20436250	20438370	FBgn0036991	CG5872	3L	20436336	20436340	3L_20436336_20436340	228.270896882278	-0.948527114804312	0.25500482425677	-3.71964380504903	0.000199503932552121	0.00401107723217856	4
3L	20469674	20473723	FBgn0052428	CG32428	3L	20471309	20471313	3L_20471309_20471313	57.7115639318232	1.43173590802455	0.448811419318401	3.19006122927731	0.00142242653625302	0.0161275081922661	4
3L	20492082	20497084	FBgn0037001	ND-39	3L	20496485	20496489	3L_20496485_20496489	52.7128240734789	3.86004395631015	0.782960563751012	4.93006178729798	8.22036133084514e-07	7.55197765097873e-05	4
3L	20497323	20514107	FBgn0052425	CG32425	3L	20500974	20500978	3L_20500974_20500978	105.013692541028	-0.740029896223254	0.270248749789925	-2.73832865757384	0.0061752329365381	0.0439578428607174	4
3L	20497323	20514107	FBgn0052425	CG32425	3L	20501352	20501356	3L_20501352_20501356	120.788861840567	-1.03052637503231	0.287703290459028	-3.5819068088798	0.000341095476058635	0.00588722562656204	4
3L	20497323	20514107	FBgn0052425	CG32425	3L	20513103	20513107	3L_20513103_20513107	57.4596954505295	1.35253102860657	0.431419788861352	3.13506951587989	0.00171813391830206	0.0183427397452763	4
3L	20497323	20514107	FBgn0052425	CG32425	3L	20513377	20513381	3L_20513377_20513381	32.169623439904	1.2974186049546	0.4628592042401	2.80305240355896	0.00506214434205395	0.0384042793842121	4
3L	20499836	20501500	FBgn0037003	CG18281	3L	20500974	20500978	3L_20500974_20500978	105.013692541028	-0.740029896223254	0.270248749789925	-2.73832865757384	0.0061752329365381	0.0439578428607174	4
3L	20499836	20501500	FBgn0037003	CG18281	3L	20501352	20501356	3L_20501352_20501356	120.788861840567	-1.03052637503231	0.287703290459028	-3.5819068088798	0.000341095476058635	0.00588722562656204	4
3L	20712838	20719200	FBgn0037015	cmpy	3L	20715984	20715988	3L_20715984_20715988	36.9900830481446	2.30705776708341	0.408714264083918	5.64467152193571	1.65496916273809e-08	3.7304170855511e-06	4
3L	20771528	20776931	FBgn0016696	Pitslre	3L	20773870	20773874	3L_20773870_20773874	222.316032968291	-0.654359103959774	0.234666986124333	-2.78845829473889	0.00529595657533564	0.0396145187009699	4
3L	20786340	20788137	FBgn0037022	CG11396	3L	20786497	20786501	3L_20786497_20786501	114.350788808448	3.59887414060202	0.633343198953315	5.68234433802976	1.32860821714017e-08	3.12312408724197e-06	4
3L	20798645	20800081	FBgn0037024	CG4365	3L	20799294	20799298	3L_20799294_20799298	22.6199547069198	1.82633231729481	0.673128400357423	2.71320050725099	0.00666367728590546	0.0462221758346601	4
3L	20809669	20813332	FBgn0037027	HIPP1	3L	20809974	20809978	3L_20809974_20809978	83.0646303487537	1.40571926617933	0.503880780247892	2.78978544386583	0.00527429809344459	0.0395089569991368	4
3L	20809669	20813332	FBgn0037027	HIPP1	3L	20810225	20810229	3L_20810225_20810229	27.3851717084952	2.04775793862382	0.67835074403864	3.01873029051646	0.00253836399509185	0.0239909205946538	4
3L	20813353	20816075	FBgn0037028	CG3618	3L	20815416	20815420	3L_20815416_20815420	58.0991504443114	1.6790194483607	0.625071109198517	2.68612550420637	0.00722859309555605	0.0488234695825158	4
3L	20816118	20836048	FBgn0259243	Pka-R1	3L	20816733	20816737	3L_20816733_20816737	304.85737742574	-1.01599229697113	0.29185647659321	-3.48113671771354	0.000499290567697184	0.00772833147862149	4
3L	20816118	20836048	FBgn0259243	Pka-R1	3L	20819385	20819389	3L_20819385_20819389	30.5384743703491	2.32285704637548	0.712568623253607	3.25983627481274	0.00111476544381467	0.0135914435144423	4
3L	20816118	20836048	FBgn0259243	Pka-R1	3L	20825121	20825125	3L_20825121_20825125	51.3628469716354	2.44297686913053	0.887093755680545	2.75391056862571	0.00588878570756106	0.0425752756585385	4
3L	20816118	20836048	FBgn0259243	Pka-R1	3L	20831620	20831624	3L_20831620_20831624	525.296096528624	-1.15044063937815	0.397441720998116	-2.89461467832061	0.0037962421445688	0.0316581638385366	4
3L	20837488	20838839	FBgn0040636	CG13255	3L	20837712	20837716	3L_20837712_20837716	358.02367783135	1.2844971281414	0.300982907689906	4.26767465966797	1.97521109852328e-05	0.0007597620302595	4
3L	20839096	20841576	FBgn0027055	CSN3	3L	20841380	20841384	3L_20841380_20841384	426.019552100187	-0.922415733631342	0.269138042453254	-3.42729598990657	0.000609624182623731	0.00889002156054902	4
3L	20841987	20844340	FBgn0037031	CG11456	3L	20842950	20842954	3L_20842950_20842954	27.0646970345586	1.44736988082817	0.435637934933774	3.32241470442238	0.000892419509756457	0.0116188037065986	4
3L	20844332	20885188	FBgn0052432	CG32432	3L	20851233	20851237	3L_20851233_20851237	46.4745748752343	2.7306012878372	0.687229623026381	3.97334631154626	7.0869892360531e-05	0.00191548720038635	4
3L	20844332	20885188	FBgn0052432	CG32432	3L	20855189	20855193	3L_20855189_20855193	49.1557702145434	1.52696780921995	0.469706184753676	3.25089994295205	0.00115040336586506	0.0138961680971565	4
3L	20844332	20885188	FBgn0052432	CG32432	3L	20863415	20863419	3L_20863415_20863419	13.2723103519848	2.21458013966976	0.783879258938903	2.82515465796036	0.00472577996526437	0.036670002272908	4
3L	20992814	21027434	FBgn0003415	skd	3L	21008807	21008811	3L_21008807_21008811	193.71517217942	0.758930483325088	0.219362618482963	3.4597074404636	0.000540762571952188	0.008175997753338	4
3L	21033554	21034203	FBgn0037046	CG10581	3L	21033798	21033802	3L_21033798_21033802	345.833648688229	-0.898489630086721	0.28072498944451	-3.20060437748924	0.00137139688241987	0.0156925896192894	4
3L	21034535	21075444	FBgn0026179	siz	3L	21046212	21046216	3L_21046212_21046216	68.494096249666	1.56590948468132	0.477467100848316	3.27961755249559	0.00103947894673586	0.0129193745370248	4
3L	21034535	21075444	FBgn0026179	siz	3L	21060037	21060041	3L_21060037_21060041	45.1009070672726	1.05657592468617	0.38853675890011	2.71937184959585	0.00654060336959444	0.0456502646743014	4
3L	21034535	21075444	FBgn0026179	siz	3L	21063412	21063416	3L_21063412_21063416	88.0509720987834	2.0031652530974	0.510779208035912	3.92178307492219	8.78961069709375e-05	0.00223441564538369	4
3L	21034535	21075444	FBgn0026179	siz	3L	21065723	21065727	3L_21065723_21065727	296.298487686888	1.05262366241633	0.370551839422743	2.84069204475178	0.00450157595327643	0.0354994538563768	4
3L	21034535	21075444	FBgn0026179	siz	3L	21071683	21071687	3L_21071683_21071687	71.2038891274984	1.41861118240855	0.468095187300982	3.03060407561164	0.00244065056160696	0.0233334539871825	4
3L	21034535	21075444	FBgn0026179	siz	3L	21073949	21073953	3L_21073949_21073953	92.4909480338484	2.12969340800968	0.676854881422913	3.14645497352778	0.00165262705233345	0.0178527120064641	4
3L	21172853	21183278	FBgn0021760	chb	3L	21173465	21173469	3L_21173465_21173469	31.4712522536225	3.73565239173912	0.852832503559055	4.38028848120754	1.18522292985901e-05	0.000528420873736988	4
3L	21173118	21174973	FBgn0270926	AsnS	3L	21173465	21173469	3L_21173465_21173469	31.4712522536225	3.73565239173912	0.852832503559055	4.38028848120754	1.18522292985901e-05	0.000528420873736988	4
3L	21183313	21193363	FBgn0259239	CG42337	3L	21184239	21184243	3L_21184239_21184243	32.862555412606	4.07510123833139	0.912368952298803	4.46650582318016	7.95074990841153e-06	0.000398238829506755	4
3L	21183313	21193363	FBgn0259239	CG42337	3L	21185133	21185137	3L_21185133_21185137	226.274663219422	-0.960954086168683	0.318208320709096	-3.01988987600101	0.00252866608612365	0.0239355175903341	4
3L	21194617	21196136	FBgn0267613	CR45951	3L	21195424	21195428	3L_21195424_21195428	235.632164889513	-1.11584652767684	0.307000986670502	-3.63466756175104	0.00027833930823387	0.0050981882070926	4
3L	21194617	21196136	FBgn0267613	CR45951	3L	21195901	21195905	3L_21195901_21195905	186.78556928332	-1.30285182764954	0.307305092374614	-4.23960376830113	2.23914669145558e-05	0.000832644498343592	4
3L	21194617	21196136	FBtr0347054	CR45951-RA	3L	21195424	21195428	3L_21195424_21195428	235.632164889513	-1.11584652767684	0.307000986670502	-3.63466756175104	0.00027833930823387	0.0050981882070926	4
3L	21194617	21196136	FBtr0347054	CR45951-RA	3L	21195901	21195905	3L_21195901_21195905	186.78556928332	-1.30285182764954	0.307305092374614	-4.23960376830113	2.23914669145558e-05	0.000832644498343592	4
3L	21194754	21196853	FBgn0041100	park	3L	21195424	21195428	3L_21195424_21195428	235.632164889513	-1.11584652767684	0.307000986670502	-3.63466756175104	0.00027833930823387	0.0050981882070926	4
3L	21194754	21196853	FBgn0041100	park	3L	21195901	21195905	3L_21195901_21195905	186.78556928332	-1.30285182764954	0.307305092374614	-4.23960376830113	2.23914669145558e-05	0.000832644498343592	4
3L	21210215	21216051	FBgn0037060	CG10508	3L	21212089	21212093	3L_21212089_21212093	139.352358876123	3.42617743376288	0.774437267474799	4.42408646595042	9.68512274897922e-06	0.000459562219873062	4
3L	21220400	21223118	FBgn0262855	CG43219	3L	21223083	21223087	3L_21223083_21223087	650.518563026478	-0.952777818212461	0.335276195511067	-2.84176995256143	0.00448638516174617	0.0354217178442581	4
3L	21226609	21266503	FBgn0004865	Eip78C	3L	21234235	21234239	3L_21234235_21234239	56.7433908270828	4.41619626676968	0.820762650830473	5.38060091099569	7.4237610151457e-08	1.22243182988925e-05	4
3L	21226609	21266503	FBgn0004865	Eip78C	3L	21243282	21243286	3L_21243282_21243286	46.3598286811865	2.58926079318219	0.479145810847042	5.4039099050138	6.52037044360863e-08	1.11182210037923e-05	4
3L	21270722	21280243	FBgn0012034	AcCoAS	3L	21273597	21273601	3L_21273597_21273601	83.9229857016743	1.19773872340874	0.253375711427996	4.72712525071337	2.27720809626109e-06	0.000159605474529942	4
3L	21286099	21290310	FBgn0259785	pzg	3L	21286265	21286269	3L_21286265_21286269	166.353307885484	-0.833607832438754	0.257537780284486	-3.23683706335404	0.00120862398853479	0.0143960449430967	4
3L	21286099	21290310	FBgn0259785	pzg	3L	21287140	21287144	3L_21287140_21287144	29.182008899258	3.88479367694813	0.861879309611914	4.50735228659495	6.56415978248835e-06	0.000345960924373803	4
3L	21306138	21318020	FBgn0003042	Pc	3L	21317400	21317404	3L_21317400_21317404	345.219204827406	-1.25335936711451	0.323414090943464	-3.87540123393575	0.000106449150407149	0.00255493488046399	4
3L	21306138	21318020	FBgn0003042	Pc	3L	21317840	21317844	3L_21317840_21317844	345.832374187405	-1.20256371800528	0.303860052795579	-3.95762360646431	7.56991171770139e-05	0.00201079383755825	4
3L	21318774	21335027	FBgn0086913	Rab26	3L	21334575	21334579	3L_21334575_21334579	308.420006349796	-0.753526699235097	0.188966086161004	-3.987629285993	6.67368376536651e-05	0.00183766415765291	4
3L	21344033	21355049	FBgn0052436	CG32436	3L	21345915	21345919	3L_21345915_21345919	265.596352095279	-1.08406708434926	0.283767375417258	-3.82026680394539	0.000133307392240287	0.00301191552773891	4
3L	21344033	21355049	FBgn0052436	CG32436	3L	21346447	21346451	3L_21346447_21346451	869.25112172085	-1.41448954566955	0.322721634100434	-4.38300193171848	1.17055074647971e-05	0.000523847148975374	4
3L	21344033	21355049	FBgn0052436	CG32436	3L	21348164	21348168	3L_21348164_21348168	384.645877215259	-1.09640077170661	0.281631438969199	-3.89303401537679	9.8998264892172e-05	0.0024292537590701	4
3L	21344033	21355049	FBgn0052436	CG32436	3L	21348724	21348728	3L_21348724_21348728	298.766617371688	-1.46824898965578	0.319957631797195	-4.5888856640445	4.45618407173015e-06	0.000260943899305589	4
3L	21344768	21349288	FBgn0037076	ebd2	3L	21345915	21345919	3L_21345915_21345919	265.596352095279	-1.08406708434926	0.283767375417258	-3.82026680394539	0.000133307392240287	0.00301191552773891	4
3L	21344768	21349288	FBgn0037076	ebd2	3L	21346447	21346451	3L_21346447_21346451	869.25112172085	-1.41448954566955	0.322721634100434	-4.38300193171848	1.17055074647971e-05	0.000523847148975374	4
3L	21344768	21349288	FBgn0037076	ebd2	3L	21348164	21348168	3L_21348164_21348168	384.645877215259	-1.09640077170661	0.281631438969199	-3.89303401537679	9.8998264892172e-05	0.0024292537590701	4
3L	21344768	21349288	FBgn0037076	ebd2	3L	21348724	21348728	3L_21348724_21348728	298.766617371688	-1.46824898965578	0.319957631797195	-4.5888856640445	4.45618407173015e-06	0.000260943899305589	4
3L	21382501	21424416	FBgn0261258	rgn	3L	21382673	21382677	3L_21382673_21382677	52.1727475995505	1.873357503516	0.471680275611526	3.97166809887741	7.1371111561162e-05	0.00192523155572584	4
3L	21382501	21424416	FBgn0261258	rgn	3L	21384105	21384109	3L_21384105_21384109	31.4546092739577	1.8212069087284	0.509608213124809	3.57373931939037	0.000351919297182063	0.00602663104479951	4
3L	21382501	21424416	FBgn0261258	rgn	3L	21384333	21384337	3L_21384333_21384337	101.564968919553	3.58458856822138	0.588227774424751	6.09387846693719	1.1020734197845e-09	4.094842668098e-07	4
3L	21382501	21424416	FBgn0261258	rgn	3L	21385699	21385703	3L_21385699_21385703	129.631278344416	3.85532430986112	0.569465300212336	6.77007766482626	1.28713282291499e-11	1.05145971589941e-08	4
3L	21382501	21424416	FBgn0261258	rgn	3L	21385924	21385928	3L_21385924_21385928	121.876990191413	1.15782826547156	0.265675867534482	4.35804830983112	1.3122742159169e-05	0.000568560018852574	4
3L	21382501	21424416	FBgn0261258	rgn	3L	21386561	21386565	3L_21386561_21386565	118.275963222087	0.712442284956187	0.264900645727171	2.68946979347854	0.00715656235913469	0.0485044107544856	4
3L	21382501	21424416	FBgn0261258	rgn	3L	21388010	21388014	3L_21388010_21388014	377.604404176645	-0.718126044396946	0.264274683893323	-2.71734709438466	0.00658075546860256	0.0458544367774756	4
3L	21420388	21433134	FBgn0037081	barc	3L	21426969	21426973	3L_21426969_21426973	321.456225832937	1.45652693388815	0.449916114133915	3.23733000026451	0.00120653801630761	0.0143782182331343	4
3L	21420388	21433134	FBgn0037081	barc	3L	21429955	21429959	3L_21429955_21429959	77.7460738501911	2.51715436640912	0.636383868560796	3.95540253416818	7.64058936655107e-05	0.00202360543804887	4
3L	21420388	21433134	FBgn0037081	barc	3L	21430162	21430166	3L_21430162_21430166	322.389965142389	-0.815308903421057	0.279883235759129	-2.91303229080402	0.00357937586103279	0.0304211953367526	4
3L	21427790	21433066	FBgn0053288	CG33288	3L	21429955	21429959	3L_21429955_21429959	77.7460738501911	2.51715436640912	0.636383868560796	3.95540253416818	7.64058936655107e-05	0.00202360543804887	4
3L	21427790	21433066	FBgn0053288	CG33288	3L	21430162	21430166	3L_21430162_21430166	322.389965142389	-0.815308903421057	0.279883235759129	-2.91303229080402	0.00357937586103279	0.0304211953367526	4
3L	21433422	21438639	FBgn0005694	Aef1	3L	21434066	21434070	3L_21434066_21434070	403.783372731986	-0.750807435610146	0.279314958378182	-2.68803160407034	0.00718745936464514	0.0486341638834043	4
3L	21445834	21448128	FBgn0267849	Syx7	3L	21445971	21445975	3L_21445971_21445975	78.2290680500028	-1.15137452247348	0.330089216237424	-3.48807069675772	0.000486519419557837	0.00758356672344953	4
3L	21445834	21448128	FBgn0267849	Syx7	3L	21446531	21446535	3L_21446531_21446535	67.540762391926	-1.69619649277875	0.362011822487979	-4.6854726487146	2.79314599194883e-06	0.000185185435184252	4
3L	21507852	21512749	FBgn0037092	M6	3L	21511892	21511896	3L_21511892_21511896	6.27753220236128	5.32321115346173	1.40923339039295	3.77738080132874	0.000158486314853067	0.00340323064946323	4
3L	21507852	21512749	FBgn0037092	M6	3L	21511935	21511939	3L_21511935_21511939	55.9947370978495	3.60048757503654	0.874062729278835	4.11925535139474	3.80098746772328e-05	0.00122824839246674	4
3L	21523186	21528163	FBgn0037094	CG7611	3L	21526021	21526025	3L_21526021_21526025	81.7767973346033	1.02119447757625	0.363265392625113	2.8111526677415	0.00493643567184888	0.0377849382122325	4
3L	21523186	21528163	FBgn0037094	CG7611	3L	21526900	21526904	3L_21526900_21526904	111.217559275003	0.820288114358951	0.301848011142989	2.71755348412871	0.00657665251557914	0.0458379866090979	4
3L	21529959	21533713	FBgn0029152	Mkrn1	3L	21532043	21532047	3L_21532043_21532047	445.253341523346	-0.686540520379046	0.242596774310802	-2.82996557695152	0.00465530125461517	0.0363077878193682	4
3L	21529959	21533713	FBgn0029152	Mkrn1	3L	21532494	21532498	3L_21532494_21532498	370.152047974109	-0.891095960243592	0.256608775819013	-3.4725856798915	0.00051547044728656	0.00791012956698746	4
3L	21534660	21536861	FBgn0053289	ppk5	3L	21535403	21535407	3L_21535403_21535407	176.484854677352	-0.927003494675949	0.288505263433302	-3.21312506969308	0.00131299100402311	0.0152274796008415	4
3L	21534660	21536861	FBgn0053289	ppk5	3L	21535949	21535953	3L_21535949_21535953	218.286776951377	-0.815914513757497	0.234516964569083	-3.4791278970232	0.0005030484409941	0.00777127529225099	4
3L	21534660	21536861	FBgn0053289	ppk5	3L	21536221	21536225	3L_21536221_21536225	65.0809798781929	3.00978607891588	0.510067741532359	5.90075755403351	3.61836289866333e-09	1.11139705001797e-06	4
3L	21538859	21539447	FBgn0263911	COX8	3L	21539155	21539159	3L_21539155_21539159	731.49504592504	-1.55826399794163	0.372282737622974	-4.18570038431315	2.84288141761302e-05	0.000990926343849055	4
3L	21538859	21539447	FBgn0263911	COX8	3L	21539187	21539191	3L_21539187_21539191	419.839585818872	0.786524676294439	0.286346220362647	2.74676115961417	0.00601869467069031	0.0432228510664083	4
3L	21539862	21541215	FBgn0028663	VhaM9.7-b	3L	21539918	21539922	3L_21539918_21539922	273.735108734993	0.777478154556106	0.284404308340078	2.73370737276747	0.00626256740136589	0.0443629336403153	4
3L	21620000	21625647	FBgn0037107	CG7166	3L	21623350	21623354	3L_21623350_21623354	143.251590452802	-1.1251063216092	0.378719132394629	-2.97081986456609	0.0029700593389171	0.0267110031126543	4
3L	21625806	21628571	FBgn0037108	CG11306	3L	21628443	21628447	3L_21628443_21628447	65.0365536852866	2.51868632303744	0.668103977405508	3.76990170425032	0.000163311855145929	0.00347606937286769	4
3L	21628325	21634446	FBgn0037109	MED1	3L	21628443	21628447	3L_21628443_21628447	65.0365536852866	2.51868632303744	0.668103977405508	3.76990170425032	0.000163311855145929	0.00347606937286769	4
3L	21628325	21634446	FBgn0037109	MED1	3L	21633798	21633802	3L_21633798_21633802	109.695954032774	-0.878648142897608	0.285210257668044	-3.08070316292854	0.00206512414710642	0.0208014303966523	4
3L	21728932	21729694	FBgn0037121	Rpb8	3L	21728939	21728943	3L_21728939_21728943	172.444026980604	-0.920374331009878	0.276670873539964	-3.326603625578	0.000879113259062494	0.0114842481823645	4
3L	21745359	21770534	FBgn0037130	Syn1	3L	21758702	21758706	3L_21758702_21758706	259.219724886806	-0.811039933222087	0.258280145933537	-3.14015593529512	0.00168857927748864	0.0181394010038994	4
3L	21745359	21770534	FBgn0037130	Syn1	3L	21759000	21759004	3L_21759000_21759004	260.713624082943	-0.830425070153929	0.258332116848216	-3.21456379595979	0.00130642881068847	0.0151806698311758	4
3L	21824740	21827856	FBgn0037135	CG7414	3L	21825352	21825356	3L_21825352_21825356	252.212931961107	0.617555903197664	0.220817665327016	2.79667798444978	0.00516309641913989	0.0389284517033131	4
3L	21832774	21836685	FBgn0037137	Nopp140	3L	21833055	21833059	3L_21833055_21833059	635.152140013835	-1.29847291379316	0.408422139176461	-3.17924223307627	0.00147660636546269	0.016548879784449	4
3L	21844788	21932702	FBgn0262737	mub	3L	21848394	21848398	3L_21848394_21848398	27.2482298290602	4.48648913736335	1.28651356718538	3.4873236099475	0.000487880630334188	0.00760118418014104	4
3L	21844788	21932702	FBgn0262737	mub	3L	21860343	21860347	3L_21860343_21860347	226.501725799261	-0.876227868326159	0.321549570748137	-2.7250164454814	0.00642982843186102	0.0451355656072797	4
3L	21844788	21932702	FBgn0262737	mub	3L	21883247	21883251	3L_21883247_21883251	31.4146157144	3.90168526216978	0.894728300674107	4.36074868675795	1.296181716077e-05	0.000563070332275684	4
3L	21844788	21932702	FBgn0262737	mub	3L	21892330	21892334	3L_21892330_21892334	58.5594581459219	2.36564246457801	0.604006220342976	3.91658626170227	8.98116888860887e-05	0.00226911684670613	4
3L	21844788	21932702	FBgn0262737	mub	3L	21895064	21895068	3L_21895064_21895068	57.7473366201953	2.00565661614129	0.703486285584836	2.85102447231633	0.00435786153168197	0.0347143099556502	4
3L	21844788	21932702	FBgn0262737	mub	3L	21916829	21916833	3L_21916829_21916833	85.4754920184858	2.13401362661238	0.743337986996405	2.87085237663591	0.00409366651264622	0.0333147836172063	4
3L	21844788	21932702	FBgn0262737	mub	3L	21917134	21917138	3L_21917134_21917138	53.6253513020471	2.39009517905457	0.671579349855023	3.55891702085619	0.000372387151923947	0.0062721522853137	4
3L	21844788	21932702	FBgn0262737	mub	3L	21917888	21917892	3L_21917888_21917892	92.0721871434209	1.16143774629841	0.337375422393853	3.44256774265714	0.000576219526464192	0.00854650159717314	4
3L	21844788	21932702	FBgn0262737	mub	3L	21918152	21918156	3L_21918152_21918156	62.6751254310749	1.17975999272066	0.363784220936008	3.24302134294106	0.0011826935124079	0.0141739867692934	4
3L	21844788	21932702	FBgn0262737	mub	3L	21918846	21918850	3L_21918846_21918850	279.387839547302	-0.889150869133747	0.31830800698175	-2.79336632956495	0.00521625824819133	0.0392080575438151	4
3L	21844788	21932702	FBgn0262737	mub	3L	21919064	21919068	3L_21919064_21919068	52.7031629140414	4.18987208062967	0.782148435425411	5.35687587018032	8.46732490021361e-08	1.35003087331158e-05	4
3L	21844788	21932702	FBgn0262737	mub	3L	21923551	21923555	3L_21923551_21923555	340.866134606831	0.937388726749	0.305551895331368	3.06785440074724	0.00215601637748869	0.0214126937131056	4
3L	22067270	22071848	FBgn0027532	CG7139	3L	22071737	22071741	3L_22071737_22071741	106.62979624785	-1.23467482295741	0.318843568359812	-3.87235291998768	0.000107789722127059	0.00257885970271295	4
3L	22136090	22247702	FBgn0037153	olf413	3L	22145261	22145265	3L_22145261_22145265	97.885434918485	1.43593714778495	0.38233445616622	3.75570949629682	0.000172851101102176	0.00361991061422762	4
3L	22136090	22247702	FBgn0037153	olf413	3L	22145977	22145981	3L_22145977_22145981	40.5419482265995	1.25897967107889	0.350277036072127	3.59423981999107	0.000325340068837186	0.00569860898694193	4
3L	22136090	22247702	FBgn0037153	olf413	3L	22150528	22150532	3L_22150528_22150532	49.6504058261856	3.03243100820611	0.698800318742878	4.33948143249472	1.42819332661007e-05	0.000605698347139203	4
3L	22136090	22247702	FBgn0037153	olf413	3L	22173235	22173239	3L_22173235_22173239	35.1864888241954	1.42586855134048	0.475648667996112	2.99773477206949	0.00271994271728478	0.0251346754386468	4
3L	22136090	22247702	FBgn0037153	olf413	3L	22174005	22174009	3L_22174005_22174009	53.7605070626544	1.3425472276224	0.399809130768221	3.35797040213346	0.00078517020010887	0.0106029965600727	4
3L	22136090	22247702	FBgn0037153	olf413	3L	22174285	22174289	3L_22174285_22174289	32.5165847212577	1.36563348877401	0.465280126091982	2.93507805769471	0.0033346379011003	0.0289423251723635	4
3L	22136090	22247702	FBgn0037153	olf413	3L	22190444	22190448	3L_22190444_22190448	214.839679543154	-1.02982055922456	0.306045041364295	-3.36493136642175	0.000765627013622133	0.0104209413660311	4
3L	22136090	22247702	FBgn0037153	olf413	3L	22190995	22190999	3L_22190995_22190999	51.8314060955525	1.64904599695534	0.366555308516607	4.49876446648331	6.83495313827451e-06	0.000356198379665131	4
3L	22136090	22247702	FBgn0037153	olf413	3L	22223019	22223023	3L_22223019_22223023	26.6325172073327	1.48460892463208	0.473884583672245	3.13284916999723	0.00173118378793087	0.0184265443214877	4
3L	22136090	22247702	FBgn0037153	olf413	3L	22228454	22228458	3L_22228454_22228458	228.697301820536	-1.37212394858179	0.381824339766724	-3.59360000313256	0.00032614039227326	0.00570758097112775	4
3L	22136090	22247702	FBgn0037153	olf413	3L	22228870	22228874	3L_22228870_22228874	269.279191820256	-0.948450749078266	0.333580193311489	-2.84324659585717	0.00446565044581701	0.0353116407716707	4
3L	22136090	22247702	FBgn0037153	olf413	3L	22231736	22231740	3L_22231736_22231740	37.1717630358032	1.79697488561235	0.564738219270952	3.18196081705282	0.00146281607367552	0.0164381993965042	4
3L	22136090	22247702	FBgn0037153	olf413	3L	22235989	22235993	3L_22235989_22235993	64.9598737637935	2.08149403712492	0.716383466886315	2.9055584520563	0.00366598369515365	0.0309392584964012	4
3L	22257749	22262921	FBgn0028500	Rich	3L	22258517	22258521	3L_22258517_22258521	90.4800125305172	1.50240781969932	0.504458570349146	2.97825809294799	0.00289891763985024	0.0262453158192863	4
3L	22265806	22266679	FBgn0037156	CG11523	3L	22266338	22266342	3L_22266338_22266342	36.6615255412464	1.10321474243762	0.392552044255176	2.81036555173429	0.0049485259428645	0.0378341904264329	4
3L	22267382	22273745	FBgn0004179	Csp	3L	22267701	22267705	3L_22267701_22267705	74.9163015160582	2.18602203395622	0.519810702954482	4.20541943736707	2.60598406625028e-05	0.000931233299535333	4
3L	22267382	22273745	FBgn0004179	Csp	3L	22269376	22269380	3L_22269376_22269380	554.365261118311	-0.708636505254986	0.228788279937943	-3.09734618157538	0.00195261701408239	0.019978528583882	4
3L	22267382	22273745	FBgn0004179	Csp	3L	22269811	22269815	3L_22269811_22269815	292.531243044004	-0.953037988159859	0.301107501970949	-3.16510874661571	0.00155024999136189	0.0170979503763142	4
3L	22273985	22284335	FBgn0025702	srpk79D	3L	22275209	22275213	3L_22275209_22275213	329.205964131201	-1.04648328255219	0.341836663898381	-3.06135471431843	0.00220337893946485	0.0217352628257081	4
3L	22273985	22284335	FBgn0025702	srpk79D	3L	22275579	22275583	3L_22275579_22275583	343.078210899367	-0.850738165014753	0.292709977666714	-2.90642010838257	0.00365590243240944	0.0308850537433679	4
3L	22273985	22284335	FBgn0025702	srpk79D	3L	22277527	22277531	3L_22277527_22277531	29.9062383583685	2.60234952869669	0.672049463231894	3.87225892002347	0.000107831313042474	0.00257924081199694	4
3L	22273985	22284335	FBgn0025702	srpk79D	3L	22280676	22280680	3L_22280676_22280680	28.1959519684108	1.0573379606985	0.390421945141913	2.70819295343188	0.00676506781779681	0.0466892840682639	4
3L	22274083	22275716	FBgn0267622	CR45960	3L	22275209	22275213	3L_22275209_22275213	329.205964131201	-1.04648328255219	0.341836663898381	-3.06135471431843	0.00220337893946485	0.0217352628257081	4
3L	22274083	22275716	FBgn0267622	CR45960	3L	22275579	22275583	3L_22275579_22275583	343.078210899367	-0.850738165014753	0.292709977666714	-2.90642010838257	0.00365590243240944	0.0308850537433679	4
3L	22274083	22275716	FBtr0347073	CR45960-RA	3L	22275209	22275213	3L_22275209_22275213	329.205964131201	-1.04648328255219	0.341836663898381	-3.06135471431843	0.00220337893946485	0.0217352628257081	4
3L	22274083	22275716	FBtr0347073	CR45960-RA	3L	22275579	22275583	3L_22275579_22275583	343.078210899367	-0.850738165014753	0.292709977666714	-2.90642010838257	0.00365590243240944	0.0308850537433679	4
3L	22293044	22407863	FBgn0004449	Ten-m	3L	22314294	22314298	3L_22314294_22314298	210.528784666777	-0.701851598252475	0.229412808452236	-3.05933920162353	0.0022182583318308	0.021827828750183	4
3L	22293044	22407863	FBgn0004449	Ten-m	3L	22314851	22314855	3L_22314851_22314855	218.066666423271	-0.683327443251566	0.246196489334231	-2.77553690996744	0.00551106434438475	0.0406766086362652	4
3L	22293044	22407863	FBgn0004449	Ten-m	3L	22328409	22328413	3L_22328409_22328413	36.9461252948151	4.78423468576367	0.912936932384995	5.24048761316418	1.60152838488838e-07	2.21869689408615e-05	4
3L	22293044	22407863	FBgn0004449	Ten-m	3L	22338149	22338153	3L_22338149_22338153	35.4720459039577	2.9574757812124	0.798825417644435	3.70228051823058	0.000213670181351793	0.00421170510697602	4
3L	22293044	22407863	FBgn0004449	Ten-m	3L	22356621	22356625	3L_22356621_22356625	9.05239510723692	5.2898782579251	1.29676322508935	4.07929385687246	4.51727064958729e-05	0.00138602233679119	4
3L	22348168	22407547	FBgn0267624	CR45962	3L	22356621	22356625	3L_22356621_22356625	9.05239510723692	5.2898782579251	1.29676322508935	4.07929385687246	4.51727064958729e-05	0.00138602233679119	4
3L	22348168	22407547	FBtr0347077	CR45962-RA	3L	22356621	22356625	3L_22356621_22356625	9.05239510723692	5.2898782579251	1.29676322508935	4.07929385687246	4.51727064958729e-05	0.00138602233679119	4
3L	22714313	22717577	FBgn0037182	ArfGAP3	3L	22715334	22715338	3L_22715334_22715338	16.0496894867294	2.68109034870199	0.769106063310224	3.4859825927813	0.00049033291042959	0.0076301020834925	4
3L	22714313	22717577	FBgn0037182	ArfGAP3	3L	22717012	22717016	3L_22717012_22717016	192.950818206067	1.03170736928879	0.367700836719443	2.80583361869256	0.00501865987617115	0.0381781745580871	4
3L	22728111	22733446	FBgn0037185	CG11367	3L	22728569	22728573	3L_22728569_22728573	47.0444186328991	1.37592840109539	0.478632732850147	2.87470602543637	0.00404403833921869	0.0330475560597538	4
3L	22728111	22733446	FBgn0037185	CG11367	3L	22728871	22728875	3L_22728871_22728875	48.7356897022314	1.71808007315525	0.47959455502574	3.58235942245641	0.000340504861317946	0.00588167888211458	4
3L	22741793	22748614	FBgn0037188	CG7369	3L	22743078	22743082	3L_22743078_22743082	42.5997543111719	1.93608249278224	0.595951283472744	3.24872610643649	0.00115923038211739	0.0139756785747778	4
3L	22749444	22787631	FBgn0052451	SPoCk	3L	22753241	22753245	3L_22753241_22753245	291.553593830852	-0.924154735061294	0.258271077677738	-3.57823548564126	0.000345921717550093	0.00595313031414498	4
3L	22749444	22787631	FBgn0052451	SPoCk	3L	22753739	22753743	3L_22753739_22753743	226.227808159066	-1.19441687039472	0.305276163072941	-3.9125782320231	9.13159415394138e-05	0.00229576428993437	4
3L	22749444	22787631	FBgn0052451	SPoCk	3L	22757712	22757716	3L_22757712_22757716	256.192567234354	-1.00310888880613	0.350785575958365	-2.85960700084541	0.00424166296935095	0.0340928415476606	4
3L	22749444	22787631	FBgn0052451	SPoCk	3L	22758403	22758407	3L_22758403_22758407	214.92466162743	-1.09293270880811	0.316782000805927	-3.4501098737541	0.000560358437143448	0.00838176298493524	4
3L	22749444	22787631	FBgn0052451	SPoCk	3L	22771351	22771355	3L_22771351_22771355	24.0181710735464	6.41464714065356	1.29527506043327	4.95234358832468	7.33249884481767e-07	6.96063732354986e-05	4
3L	22749444	22787631	FBgn0052451	SPoCk	3L	22776334	22776338	3L_22776334_22776338	14.5667129705876	1.78548951374169	0.565884970798725	3.15521635293043	0.00160379127672706	0.0174900104740818	4
3L	22749444	22787631	FBgn0052451	SPoCk	3L	22778226	22778230	3L_22778226_22778230	456.070283598495	-1.42839351941312	0.349633883541172	-4.08539785945808	4.40013539410079e-05	0.00135785879463821	4
3L	22749444	22787631	FBgn0052451	SPoCk	3L	22778836	22778840	3L_22778836_22778840	28.4737619985449	3.27624468707227	0.766130090384917	4.27635558006373	1.89977701243737e-05	0.000739278787670297	4
3L	22864600	22867535	FBgn0053170	CG33170	3L	22865513	22865517	3L_22865513_22865517	210.165461382802	0.920458791888365	0.29423405077087	3.12832178830708	0.00175807588624114	0.0186301536229738	4
3L	22868380	22872231	FBgn0010348	Arf79F	3L	22868876	22868880	3L_22868876_22868880	154.104316621307	1.31986276628663	0.42669613932326	3.09321468991946	0.00198000838568217	0.020190633959367	4
3L	22868380	22872231	FBgn0010348	Arf79F	3L	22870033	22870037	3L_22870033_22870037	255.698489562029	-0.776460288916203	0.287639937183745	-2.69941753053644	0.00694609690891998	0.0475074093141814	4
3L	23097072	23103460	FBgn0264492	CkIIalpha	3L	23099601	23099605	3L_23099601_23099605	28.40594349895	3.85392526755634	0.995448616732224	3.8715461579601	0.000108147172461957	0.00258503774624029	4
3L	25798441	26014112	FBgn0058178	CG40178	3L	25957041	25957045	3L_25957041_25957045	47.67987382925	-1.29580286620626	0.439020802643641	-2.95157509257728	0.00316157660955414	0.0278782682195808	4
3L	25798441	26014112	FBgn0058178	CG40178	3L	25981523	25981527	3L_25981523_25981527	67.6973466175626	2.18406155185412	0.718624035684123	3.03922697182668	0.00237186084528476	0.022876118714041	4
3R	4233047	4235041	FBgn0015331	abs	3R	4233117	4233121	3R_4233117_4233121	227.558589387808	0.662158371722127	0.180908406709442	3.66018574684383	0.000252032481898832	0.00475083974483623	4
3R	4280221	4304604	FBgn0041605	cpx	3R	4280969	4280973	3R_4280969_4280973	77.6439990739307	3.71034992392828	0.858310898657481	4.3228507639036	1.54025925778403e-05	0.000636911441713652	4
3R	4280221	4304604	FBgn0041605	cpx	3R	4285329	4285333	3R_4285329_4285333	127.135776370655	1.10808940958417	0.325182809994733	3.40758913302372	0.000655394991604068	0.00934749397200735	4
3R	4280221	4304604	FBgn0041605	cpx	3R	4287824	4287828	3R_4287824_4287828	566.134657812838	-1.07854887642601	0.370804798501808	-2.90867022428986	0.00362969513809711	0.0307309474873343	4
3R	4280221	4304604	FBgn0041605	cpx	3R	4300753	4300757	3R_4300753_4300757	35.5140045719945	4.00941027646724	0.868109080842179	4.61855585311651	3.86419973132932e-06	0.000235022525298704	4
3R	4314455	4319069	FBgn0261086	Syt14	3R	4317070	4317074	3R_4317070_4317074	121.267264447161	1.88010044235686	0.50915823403616	3.69256611535685	0.000222002600045159	0.00433277474270863	4
3R	4314455	4319069	FBgn0261086	Syt14	3R	4318348	4318352	3R_4318348_4318352	132.826668713086	1.28272721522127	0.369737396735805	3.46929260211631	0.000521830790111969	0.00798159125905646	4
3R	4359883	4366855	FBgn0037238	CG1090	3R	4362004	4362008	3R_4362004_4362008	170.805411526329	-3.68038842743358	1.35074563683143	-2.72470872907427	0.00643582357230878	0.0451652632991679	4
3R	4378600	4381210	FBgn0037239	CG11739	3R	4380762	4380766	3R_4380762_4380766	81.2825318967411	1.05783521292768	0.343083275863558	3.08331908707894	0.0020470553325259	0.0206739764529289	4
3R	4381306	4387018	FBgn0037240	Cont	3R	4381429	4381433	3R_4381429_4381433	114.923513478251	0.990629868504735	0.346522011602058	2.85877905396199	0.00425274877445183	0.0341565356334306	4
3R	4391711	4394259	FBgn0086608	CG34112	3R	4393500	4393504	3R_4393500_4393504	129.168706340568	-0.761355358275506	0.272075783055217	-2.79832093002188	0.00513690442495008	0.0388040439650463	4
3R	4391711	4394259	FBgn0086608	CG34112	3R	4393846	4393850	3R_4393846_4393850	125.795428284591	-0.847134191217065	0.264389164695665	-3.20411841458098	0.00135476743644275	0.0155657035044175	4
3R	4391711	4394259	FBgn0086608	CG34112	3R	4393852	4393856	3R_4393852_4393856	12.827419746698	-1.78207555028936	0.593557117511359	-3.00236573316006	0.00267890117658426	0.0248774986014036	4
3R	4393350	4394493	FBgn0267814	CR46139	3R	4393500	4393504	3R_4393500_4393504	129.168706340568	-0.761355358275506	0.272075783055217	-2.79832093002188	0.00513690442495008	0.0388040439650463	4
3R	4393350	4394493	FBgn0267814	CR46139	3R	4393846	4393850	3R_4393846_4393850	125.795428284591	-0.847134191217065	0.264389164695665	-3.20411841458098	0.00135476743644275	0.0155657035044175	4
3R	4393350	4394493	FBgn0267814	CR46139	3R	4393852	4393856	3R_4393852_4393856	12.827419746698	-1.78207555028936	0.593557117511359	-3.00236573316006	0.00267890117658426	0.0248774986014036	4
3R	4393350	4394493	FBtr0347384	CR46139-RA	3R	4393500	4393504	3R_4393500_4393504	129.168706340568	-0.761355358275506	0.272075783055217	-2.79832093002188	0.00513690442495008	0.0388040439650463	4
3R	4393350	4394493	FBtr0347384	CR46139-RA	3R	4393846	4393850	3R_4393846_4393850	125.795428284591	-0.847134191217065	0.264389164695665	-3.20411841458098	0.00135476743644275	0.0155657035044175	4
3R	4393350	4394493	FBtr0347384	CR46139-RA	3R	4393852	4393856	3R_4393852_4393856	12.827419746698	-1.78207555028936	0.593557117511359	-3.00236573316006	0.00267890117658426	0.0248774986014036	4
3R	4407227	4419578	FBgn0052944	CG32944	3R	4407756	4407760	3R_4407756_4407760	27.994268008199	1.71761883597403	0.568874953696112	3.01932581987353	0.00253337919024785	0.0239624611318761	4
3R	4441415	4462883	FBgn0051522	CG31522	3R	4447552	4447556	3R_4447552_4447556	370.497919052697	-0.662541886128891	0.238411639631698	-2.77898296892046	0.00545293840018621	0.0403940083922599	4
3R	4441415	4462883	FBgn0051522	CG31522	3R	4451440	4451444	3R_4451440_4451444	34.1469266592267	1.2259402511117	0.409341622377856	2.9949073929747	0.00274528176861434	0.0252857827721874	4
3R	4465421	4479207	FBgn0051523	CG31523	3R	4472789	4472793	3R_4472789_4472793	205.696598122811	-0.670774781037323	0.234236694241539	-2.86366225927709	0.00418774267684201	0.0338055439964351	4
3R	4465421	4479207	FBgn0051523	CG31523	3R	4479004	4479008	3R_4479004_4479008	150.994592198909	-0.960207609609947	0.311654795363513	-3.08099738523184	0.00206308460548422	0.0207856789078057	4
3R	4649176	4654624	FBgn0087013	Karybeta3	3R	4651599	4651603	3R_4651599_4651603	5.54947571245708	4.97306583051761	1.37762611766552	3.60988062490046	0.000306337954417232	0.00545151403686984	4
3R	4649176	4654624	FBgn0087013	Karybeta3	3R	4653752	4653756	3R_4653752_4653756	83.5482487774969	1.08019261292123	0.323694056552125	3.33707892083984	0.000846639036342524	0.0111888640773464	4
3R	4712882	4714182	FBgn0037270	CG9769	3R	4713472	4713476	3R_4713472_4713476	57.0891572469799	1.48098733781616	0.475989342000678	3.11138760290571	0.00186210346022527	0.0193725026291945	4
3R	4786284	4812096	FBgn0260794	ctrip	3R	4802350	4802354	3R_4802350_4802354	799.337139164858	-1.06181714820258	0.372622729420576	-2.84957696985822	0.00437774119124782	0.0348260443022555	4
3R	4786284	4812096	FBgn0260794	ctrip	3R	4804203	4804207	3R_4804203_4804207	203.38304342763	-1.12021569906905	0.307264919816002	-3.64576502823641	0.000266597494533321	0.00493967654030909	4
3R	4786284	4812096	FBgn0260794	ctrip	3R	4808476	4808480	3R_4808476_4808480	24.2378019644772	2.6022154098583	0.755106979135332	3.4461546267763	0.000568624894654612	0.00846692796083022	4
3R	4786284	4812096	FBgn0260794	ctrip	3R	4808600	4808604	3R_4808600_4808604	322.563287940526	-0.885672745175179	0.278891261333031	-3.17569199171708	0.00149479570473116	0.0166884805329116	4
3R	4786284	4812096	FBgn0260794	ctrip	3R	4809030	4809034	3R_4809030_4809034	315.156371008062	-0.881969987560903	0.30421900075825	-2.89912854017217	0.00374201450601161	0.0313727059928183	4
3R	4808336	4812096	FBgn0026417	Hus1-like	3R	4808476	4808480	3R_4808476_4808480	24.2378019644772	2.6022154098583	0.755106979135332	3.4461546267763	0.000568624894654612	0.00846692796083022	4
3R	4808336	4812096	FBgn0026417	Hus1-like	3R	4808600	4808604	3R_4808600_4808604	322.563287940526	-0.885672745175179	0.278891261333031	-3.17569199171708	0.00149479570473116	0.0166884805329116	4
3R	4808336	4812096	FBgn0026417	Hus1-like	3R	4809030	4809034	3R_4809030_4809034	315.156371008062	-0.881969987560903	0.30421900075825	-2.89912854017217	0.00374201450601161	0.0313727059928183	4
3R	4811444	4816025	FBgn0037279	CG1129	3R	4813052	4813056	3R_4813052_4813056	110.082050288796	-1.06562190115597	0.336503984642709	-3.16674378250652	0.00154156075438438	0.0170331039735485	4
3R	4811444	4816025	FBgn0037279	CG1129	3R	4813450	4813454	3R_4813450_4813454	179.203764591101	-0.72966531614427	0.230107311713865	-3.17097840442201	0.00151926437256381	0.0168578997374903	4
3R	4811444	4816025	FBgn0037279	CG1129	3R	4814600	4814604	3R_4814600_4814604	75.7437720689841	1.07703847011636	0.333069643095637	3.23367347473063	0.00122209091205993	0.0145102667275331	4
3R	4811444	4816025	FBgn0037279	CG1129	3R	4815674	4815678	3R_4815674_4815678	642.021583112141	-0.708809623195464	0.263440610220355	-2.69058602089701	0.00713266438233654	0.0483777984745713	4
3R	4816318	4817776	FBgn0037280	CG1126	3R	4816853	4816857	3R_4816853_4816857	97.4123598761098	-0.917933805205728	0.333358074157201	-2.75359703683931	0.00589442934852527	0.0426041934843811	4
3R	4910552	4945576	FBgn0265082	Cdep	3R	4919769	4919773	3R_4919769_4919773	60.336662907795	1.73003675567411	0.445909209417383	3.87979597446427	0.000104544119475933	0.00252482490489126	4
3R	4910552	4945576	FBgn0265082	Cdep	3R	4921932	4921936	3R_4921932_4921936	79.7883882835588	0.849863495160506	0.282736242015146	3.00585269544249	0.00264837260992374	0.0246962032325815	4
3R	4910552	4945576	FBgn0265082	Cdep	3R	4932785	4932789	3R_4932785_4932789	36.4414734821161	1.6990377334108	0.544163977751828	3.12228997669094	0.00179450091666356	0.0188996478840633	4
3R	4910552	4945576	FBgn0265082	Cdep	3R	4933068	4933072	3R_4933068_4933072	27.9251628674554	1.75869250498131	0.549360848951435	3.2013429940232	0.00136788598571335	0.0156672014609875	4
3R	4910552	4945576	FBgn0265082	Cdep	3R	4935745	4935749	3R_4935745_4935749	47.3920055885913	2.86550852132484	0.661217085320473	4.33368795958443	1.46631974830719e-05	0.000615731343672136	4
3R	4948755	4952682	FBgn0004436	Ubc6	3R	4949286	4949290	3R_4949286_4949290	127.45042438177	1.18261815878298	0.408819184518248	2.89276580837707	0.00381865910815996	0.0317884513681447	4
3R	4953506	4955252	FBgn0037288	CG14661	3R	4954369	4954373	3R_4954369_4954373	14.7632718851765	1.8307486426702	0.629017381314518	2.91048975283371	0.00360862799712018	0.0305997962139469	4
3R	4953506	4955252	FBgn0037288	CG14661	3R	4954841	4954845	3R_4954841_4954845	93.7305613218506	1.51566657499759	0.505521924512009	2.9982212472005	0.00271560452197172	0.0251099167399394	4
3R	4953506	4955252	FBgn0037288	CG14661	3R	4955072	4955076	3R_4955072_4955076	126.629267717537	1.72288281282271	0.511638644857667	3.36738209699152	0.000758854670624667	0.0103562982851376	4
3R	4986500	5011031	FBgn0037292	CG2022	3R	4990102	4990106	3R_4990102_4990106	36.2494582203229	3.52850111149328	0.692002234410733	5.0989735813468	3.41500205407127e-07	3.90615870500587e-05	4
3R	5170004	5217456	FBgn0259212	cno	3R	5184617	5184621	3R_5184617_5184621	354.195461313028	-1.03255035585879	0.281492503247953	-3.66812737087095	0.000244333464361505	0.00464598620314507	4
3R	5170004	5217456	FBgn0259212	cno	3R	5185073	5185077	3R_5185073_5185077	398.024972692517	-0.989026058842838	0.301259634465958	-3.28296905954919	0.00102719939118881	0.0128172362122523	4
3R	5170004	5217456	FBgn0259212	cno	3R	5187552	5187556	3R_5187552_5187556	85.2174454814419	-1.45642068453098	0.457343832221083	-3.1845202272826	0.00144994177258194	0.0163397557177679	4
3R	5170004	5217456	FBgn0259212	cno	3R	5188054	5188058	3R_5188054_5188058	129.786853266025	-1.33713573709334	0.370565353495711	-3.60836684940872	0.000308130586281765	0.00547664614145398	4
3R	5170004	5217456	FBgn0259212	cno	3R	5195557	5195561	3R_5195557_5195561	14.3206857727283	5.11165445857443	1.3971084274825	3.65873854743351	0.000253459752075028	0.00476931079469572	4
3R	5219657	5221548	FBgn0037297	CG1116	3R	5220017	5220021	3R_5220017_5220021	25.8478803769292	1.69824855877008	0.512890332007831	3.31113388728128	0.000929187394780007	0.0119442655759104	4
3R	5237651	5251745	FBgn0260462	CG12163	3R	5249924	5249928	3R_5249924_5249928	130.762264810832	2.34572060017879	0.626972148115269	3.74134737440924	0.000183036321571947	0.00377825674330135	4
3R	5257037	5269507	FBgn0264785	Hph	3R	5267510	5267514	3R_5267510_5267514	37.4779740571144	1.70463616891275	0.489609826522894	3.4816216435416	0.000498387353724391	0.00771945815424414	4
3R	5257037	5269507	FBgn0264785	Hph	3R	5268893	5268897	3R_5268893_5268897	38.5910761315963	4.20331838070102	0.866849147764735	4.84896177326785	1.24109332805985e-06	0.000102585470259001	4
3R	5270116	5350443	FBgn0013576	mtd	3R	5276980	5276984	3R_5276980_5276984	79.9409690597237	1.33685739445789	0.372755126324031	3.58642256014415	0.000335245559984558	0.0058215874168101	4
3R	5270116	5350443	FBgn0013576	mtd	3R	5282214	5282218	3R_5282214_5282218	90.2108428321635	2.27243807371632	0.360307637209856	6.30693840217652	2.84609032334798e-10	1.3490585255728e-07	4
3R	5270116	5350443	FBgn0013576	mtd	3R	5300363	5300367	3R_5300363_5300367	219.162926560645	0.749466099382292	0.212068612244823	3.53407367289729	0.000409206999621767	0.00671563579645707	4
3R	5270116	5350443	FBgn0013576	mtd	3R	5301040	5301044	3R_5301040_5301044	236.784074827665	0.618324014130416	0.203399411064328	3.03994987446085	0.00236617525769601	0.0228413647927589	4
3R	5270116	5350443	FBgn0013576	mtd	3R	5303081	5303085	3R_5303081_5303085	162.348017956096	-0.779974875367241	0.238366725122729	-3.27216340689185	0.00106727871189825	0.0131689730982942	4
3R	5270116	5350443	FBgn0013576	mtd	3R	5305226	5305230	3R_5305226_5305230	32.9621159647369	1.48036835905524	0.466905750143912	3.17059354826742	0.00152127840014591	0.0168745579703396	4
3R	5270116	5350443	FBgn0013576	mtd	3R	5313441	5313445	3R_5313441_5313445	51.275257160517	2.47146365545531	0.531904365797517	4.64644363606546	3.37706347540784e-06	0.000213251713904794	4
3R	5270116	5350443	FBgn0013576	mtd	3R	5316528	5316532	3R_5316528_5316532	190.078593464527	0.677500713090168	0.220524094477322	3.07222988352341	0.00212466029922159	0.0211965482001854	4
3R	5270116	5350443	FBgn0013576	mtd	3R	5331789	5331793	3R_5331789_5331793	149.627330561412	-0.985977455480845	0.358167106477686	-2.75284200488766	0.00590804009968712	0.0426769798878845	4
3R	5270116	5350443	FBgn0013576	mtd	3R	5332678	5332682	3R_5332678_5332682	273.919044432354	-1.1338753723077	0.298453422912294	-3.79917027334919	0.00014518132464894	0.0032012778679372	4
3R	5270116	5350443	FBgn0013576	mtd	3R	5333141	5333145	3R_5333141_5333145	332.017965779207	-1.61100700334173	0.422155167221766	-3.81614896234454	0.000135550689878821	0.00304828684438096	4
3R	5270116	5350443	FBgn0013576	mtd	3R	5347197	5347201	3R_5347197_5347201	368.620837549461	-0.950630388858227	0.305756117732589	-3.10911322366291	0.00187649793064191	0.0194835409154124	4
3R	5275678	5277835	FBgn0051538	CG31538	3R	5276980	5276984	3R_5276980_5276984	79.9409690597237	1.33685739445789	0.372755126324031	3.58642256014415	0.000335245559984558	0.0058215874168101	4
3R	5300145	5301186	FBgn0037310	Tim17b1	3R	5300363	5300367	3R_5300363_5300367	219.162926560645	0.749466099382292	0.212068612244823	3.53407367289729	0.000409206999621767	0.00671563579645707	4
3R	5300145	5301186	FBgn0037310	Tim17b1	3R	5301040	5301044	3R_5301040_5301044	236.784074827665	0.618324014130416	0.203399411064328	3.03994987446085	0.00236617525769601	0.0228413647927589	4
3R	5378093	5392866	FBgn0001311	kkv	3R	5378268	5378272	3R_5378268_5378272	372.101897689939	-1.51089003618577	0.383625266555748	-3.93845288072603	8.20086946557264e-05	0.00212580341544515	4
3R	5378093	5392866	FBgn0001311	kkv	3R	5378445	5378449	3R_5378445_5378449	343.782597955633	-0.91804942185932	0.308738141559002	-2.97355363099468	0.00294372958476031	0.0265539670108424	4
3R	5378093	5392866	FBgn0001311	kkv	3R	5378763	5378767	3R_5378763_5378767	351.9639507516	-1.0084061440276	0.29631248580365	-3.40318478748079	0.000666052173204649	0.00945733326753342	4
3R	5393922	5399510	FBgn0264712	CG1172	3R	5398516	5398520	3R_5398516_5398520	78.8880954332162	0.980747262280797	0.314752179113386	3.11593478095507	0.00183362821162365	0.0191648539543418	4
3R	5397643	5399196	FBgn0037322	Or83a	3R	5398516	5398520	3R_5398516_5398520	78.8880954332162	0.980747262280797	0.314752179113386	3.11593478095507	0.00183362821162365	0.0191648539543418	4
3R	5407183	5412406	FBgn0037324	Orco	3R	5408470	5408474	3R_5408470_5408474	353.042782697413	-0.82466113653717	0.261172337629259	-3.15753629968193	0.00159108425905924	0.0173942538165547	4
3R	5407183	5412406	FBgn0037324	Orco	3R	5410173	5410177	3R_5410173_5410177	141.117691768031	-1.35290166483359	0.441842651858462	-3.06195352382362	0.00219897592537779	0.0217057711897155	4
3R	5407183	5412406	FBgn0037324	Orco	3R	5412260	5412264	3R_5412260_5412264	245.983730347225	-0.98243125876672	0.305920066282822	-3.21139855487108	0.00132090598216099	0.015294120802498	4
3R	5414527	5458394	FBgn0037326	CG14669	3R	5424814	5424818	3R_5424814_5424818	25.004547228348	1.49224357064509	0.497677310256458	2.99841592110381	0.00271387026795061	0.0250986967821555	4
3R	5465630	5467101	FBgn0037328	RpL35A	3R	5466454	5466458	3R_5466454_5466458	141.448124981136	-1.36160547959451	0.348917330698326	-3.90237273932303	9.52543219875113e-05	0.00236549457610682	4
3R	5465630	5467101	FBgn0037328	RpL35A	3R	5466642	5466646	3R_5466642_5466646	70.933992662279	2.96437968114693	0.852615743699906	3.47680617329803	0.000507424501818252	0.00781843039167035	4
3R	5469463	5470636	FBgn0037330	mRpL44	3R	5470332	5470336	3R_5470332_5470336	17.6743533050755	1.6121756393782	0.580659324547769	2.77645698815531	0.00549549057566644	0.0406033660806759	4
3R	5474899	5485393	FBgn0037332	Hcs	3R	5480084	5480088	3R_5480084_5480088	65.9791265642268	1.11177167931278	0.370374458786341	3.00175039865298	0.00268432173312033	0.0249081030024158	4
3R	5478390	5483906	FBgn0015402	ksr	3R	5480084	5480088	3R_5480084_5480088	65.9791265642268	1.11177167931278	0.370374458786341	3.00175039865298	0.00268432173312033	0.0249081030024158	4
3R	5555084	5557786	FBgn0037338	Snm1	3R	5556658	5556662	3R_5556658_5556662	10.4979324370017	2.59999966584081	0.8941591862106	2.90775927366969	0.00364028440661098	0.0308002261583482	4
3R	5555084	5557786	FBgn0037338	Snm1	3R	5556882	5556886	3R_5556882_5556886	13.8376046572667	2.31025038434466	0.766558047208526	3.01379705393166	0.00258000328324513	0.0242599712783398	4
3R	5571108	5579189	FBgn0023023	CRMP	3R	5572594	5572598	3R_5572594_5572598	160.39040662709	0.925141265944322	0.292949014425549	3.15802825880283	0.00158840159620989	0.0173756456675287	4
3R	5589601	5591459	FBgn0014366	noi	3R	5590596	5590600	3R_5590596_5590600	126.920564590637	-1.10349748152261	0.278047064041842	-3.96874351227297	7.22525988096236e-05	0.00194376909062947	4
3R	5589601	5591459	FBgn0014366	noi	3R	5591154	5591158	3R_5591154_5591158	153.744717869237	-0.829850199301646	0.253067210315134	-3.27916919093654	0.00104113195735701	0.0129357318638964	4
3R	5591763	5595356	FBgn0015324	Vha26	3R	5591784	5591788	3R_5591784_5591788	213.270219552136	1.00782183766361	0.329258457367982	3.06088367697495	0.00220684812807313	0.0217573729295427	4
3R	5591763	5595356	FBgn0015324	Vha26	3R	5592071	5592075	3R_5592071_5592075	203.799481633011	1.04486822903996	0.328219635719962	3.18344216898541	0.00145535181960041	0.0163846924676996	4
3R	5595364	5601136	FBgn0250753	kra	3R	5595479	5595483	3R_5595479_5595483	92.6392696718865	2.57277741516151	0.509413925477438	5.05046542013986	4.40734893818508e-07	4.7333489300417e-05	4
3R	5624474	5625947	FBgn0037351	RpL13A	3R	5625026	5625030	3R_5625026_5625030	79.1356671070306	1.09783708329819	0.336645218911803	3.26110998055139	0.00110976986829173	0.013551004212811	4
3R	5637234	5638657	FBgn0037356	CG12170	3R	5637505	5637509	3R_5637505_5637509	248.620844756308	0.828914082247275	0.272685220106864	3.03982035374865	0.0023671930121735	0.0228471294918339	4
3R	5637234	5638657	FBgn0037356	CG12170	3R	5638270	5638274	3R_5638270_5638274	214.201864354577	1.26673733615831	0.368890568391251	3.43391087953973	0.000594939767874016	0.00873344131562261	4
3R	5638655	5648738	FBgn0027951	MTA1-like	3R	5644171	5644175	3R_5644171_5644175	14.7894143441907	2.28293736105276	0.821376076643071	2.77940571435076	0.00544584603924271	0.0403544058374996	4
3R	5649065	5652629	FBgn0262125	Sec23	3R	5650211	5650215	3R_5650211_5650215	356.471620947419	-1.58903841405014	0.36009527502638	-4.41282772714453	1.02029180985015e-05	0.000476182670988555	4
3R	5649065	5652629	FBgn0262125	Sec23	3R	5650708	5650712	3R_5650708_5650712	417.278941456336	-1.51269593495552	0.375166018797367	-4.03207076111164	5.52875336813922e-05	0.00159983215454244	4
3R	5652640	5654861	FBgn0037358	elm	3R	5652881	5652885	3R_5652881_5652885	64.8944960628955	2.30162604525689	0.842116300511374	2.7331451057998	0.00627326881660816	0.0444121724645974	4
3R	5652640	5654861	FBgn0037358	elm	3R	5654356	5654360	3R_5654356_5654360	48.7581209668557	1.28881603478903	0.419249759746004	3.07410083089813	0.00211138058769183	0.0211088577581901	4
3R	5656236	5659912	FBgn0037360	CG2182	3R	5659736	5659740	3R_5659736_5659740	373.521101190153	0.840382100388332	0.197387751945358	4.25751898031127	2.06708115626987e-05	0.00078487756328542	4
3R	5659477	5660570	FBgn0264902	CR44093	3R	5659736	5659740	3R_5659736_5659740	373.521101190153	0.840382100388332	0.197387751945358	4.25751898031127	2.06708115626987e-05	0.00078487756328542	4
3R	5659477	5660570	FBtr0334945	CR44093-RA	3R	5659736	5659740	3R_5659736_5659740	373.521101190153	0.840382100388332	0.197387751945358	4.25751898031127	2.06708115626987e-05	0.00078487756328542	4
3R	5685855	5712837	FBgn0261261	plx	3R	5687025	5687029	3R_5687025_5687029	61.2665138138119	2.79226943773964	0.53772575801728	5.19273885639288	2.07222754255552e-07	2.68336576766917e-05	4
3R	5685855	5712837	FBgn0261261	plx	3R	5690423	5690427	3R_5690423_5690427	31.185180953101	4.71423150238415	0.924864483978953	5.09721325020783	3.44689966854053e-07	3.93677981677247e-05	4
3R	5685855	5712837	FBgn0261261	plx	3R	5692139	5692143	3R_5692139_5692143	162.756405668006	-0.893690784168111	0.318980848311552	-2.80170671342385	0.0050833063149898	0.0385226686580005	4
3R	5685855	5712837	FBgn0261261	plx	3R	5692726	5692730	3R_5692726_5692730	707.299387943855	-1.44665689228062	0.3523922173092	-4.10524643060229	4.0388409446181e-05	0.00128173527076442	4
3R	5685855	5712837	FBgn0261261	plx	3R	5693104	5693108	3R_5693104_5693108	687.168250520163	-1.05492341632965	0.337123466189266	-3.1291901102411	0.00175288857983253	0.0185974347572475	4
3R	5685855	5712837	FBgn0261261	plx	3R	5697507	5697511	3R_5697507_5697511	508.639451498685	-1.04494692893212	0.34133930131147	-3.0613144308824	0.00220367543127971	0.0217372567612478	4
3R	5685855	5712837	FBgn0261261	plx	3R	5697942	5697946	3R_5697942_5697946	474.857955929286	-0.946160612078327	0.336835153260671	-2.80897229080514	0.00496999240361819	0.0379408326173177	4
3R	5685855	5712837	FBgn0261261	plx	3R	5705699	5705703	3R_5705699_5705703	23.3714845826294	3.11813217371396	0.587872177040782	5.30409891042973	1.13230908784014e-07	1.68722843033235e-05	4
3R	5685855	5712837	FBgn0261261	plx	3R	5710545	5710549	3R_5710545_5710549	67.8332779348211	1.10818429587179	0.335135003951974	3.30668024170522	0.000944085918953152	0.0120691063710079	4
3R	5690891	5693286	FBgn0037365	CG2104	3R	5692139	5692143	3R_5692139_5692143	162.756405668006	-0.893690784168111	0.318980848311552	-2.80170671342385	0.0050833063149898	0.0385226686580005	4
3R	5690891	5693286	FBgn0037365	CG2104	3R	5692726	5692730	3R_5692726_5692730	707.299387943855	-1.44665689228062	0.3523922173092	-4.10524643060229	4.0388409446181e-05	0.00128173527076442	4
3R	5690891	5693286	FBgn0037365	CG2104	3R	5693104	5693108	3R_5693104_5693108	687.168250520163	-1.05492341632965	0.337123466189266	-3.1291901102411	0.00175288857983253	0.0185974347572475	4
3R	5733513	5734702	FBgn0037368	CG1239	3R	5734380	5734384	3R_5734380_5734384	7.9443714939745	3.1710420657566	1.11646954756594	2.84024053559715	0.00450795283986851	0.0355290657877159	4
3R	5733513	5734702	FBgn0037368	CG1239	3R	5734543	5734547	3R_5734543_5734547	8.88630265116977	2.61270251438681	0.921668423519975	2.83475320159993	0.00458610995211204	0.0359433812550009	4
3R	5742510	5747138	FBgn0027497	Madm	3R	5744211	5744215	3R_5744211_5744215	58.4898091473301	3.03924765136031	0.66848065457921	4.54650053152762	5.45452322413049e-06	0.000302862790468346	4
3R	5754932	5758997	FBgn0266672	Sec8	3R	5754977	5754981	3R_5754977_5754981	136.607063780813	-0.666593276851166	0.237186186335359	-2.81042200285925	0.00494765795081561	0.0378341904264329	4
3R	5779315	5781308	FBgn0037374	jagn	3R	5781267	5781271	3R_5781267_5781271	23.6048154720887	5.35915585905016	1.31358768862835	4.07978538885835	4.50772978375792e-05	0.00138364780728205	4
3R	5781762	5787465	FBgn0037375	kat-60L1	3R	5783370	5783374	3R_5783370_5783374	13.9146041768185	4.43997293852158	1.37767524570095	3.2228008395858	0.00126943783613683	0.0148803800509631	4
3R	5781762	5787465	FBgn0037375	kat-60L1	3R	5787456	5787460	3R_5787456_5787460	588.196302809466	-0.892588749791394	0.288517823239305	-3.09370402067346	0.00197674585887035	0.0201680781489228	4
3R	5787337	5789384	FBgn0037376	CG2051	3R	5787456	5787460	3R_5787456_5787460	588.196302809466	-0.892588749791394	0.288517823239305	-3.09370402067346	0.00197674585887035	0.0201680781489228	4
3R	5787337	5789384	FBgn0037376	CG2051	3R	5787847	5787851	3R_5787847_5787851	538.068390573227	-0.85402477293912	0.314734932112545	-2.71347310324528	0.00665819730737928	0.0461989406636866	4
3R	5813609	5818820	FBgn0261561	CG42675	3R	5815928	5815932	3R_5815928_5815932	269.154818517311	-0.930081571632465	0.297397781395581	-3.12739915969758	0.00176360307965592	0.0186724049567063	4
3R	5822026	5824532	FBgn0037383	CG2023	3R	5824085	5824089	3R_5824085_5824089	25.5783552306263	1.78918560719525	0.471695333742508	3.79309583794174	0.000148780700674269	0.0032591416691337	4
3R	5849697	5856311	FBgn0029088	disp	3R	5855245	5855249	3R_5855245_5855249	17.1191984911806	2.37668433609114	0.606926487863064	3.91593443953854	9.00547197343666e-05	0.0022731020156772	4
3R	5858083	5862405	FBgn0037391	CG2017	3R	5860367	5860371	3R_5860367_5860371	5.25325114852955	4.38556064722945	1.44209079865766	3.04111270338293	0.00235705584966063	0.0227771940040656	4
3R	5858083	5862405	FBgn0037391	CG2017	3R	5860422	5860426	3R_5860422_5860426	36.9512661554692	4.9543475978163	1.02927589847011	4.81343010671901	1.4836150454977e-06	0.000116885931453872	4
3R	5862865	5959555	FBgn0083949	CG34113	3R	5907013	5907017	3R_5907013_5907017	417.159994969356	-1.81160807896821	0.344339533079938	-5.26110976211276	1.43188519759522e-07	2.03741609283027e-05	4
3R	5862865	5959555	FBgn0083949	CG34113	3R	5907482	5907486	3R_5907482_5907486	233.540891442116	-1.58059718988446	0.489415969335363	-3.22955785858591	0.00123981791801395	0.0146485982643947	4
3R	6000426	6008579	FBgn0003261	Rm62	3R	6002174	6002178	3R_6002174_6002178	180.901324327909	0.912030760439269	0.321651942918157	2.83545857725887	0.00457599487998214	0.0358995244694853	4
3R	6000426	6008579	FBgn0003261	Rm62	3R	6002447	6002451	3R_6002447_6002451	173.997576479968	0.902488879900576	0.330638863227777	2.7295305551509	0.00634245711964432	0.0447170985133128	4
3R	6000426	6008579	FBgn0003261	Rm62	3R	6005269	6005273	3R_6005269_6005273	57.2594964793245	4.07752228598076	0.844227819952753	4.82988381762751	1.36612739056358e-06	0.000110501861816914	4
3R	6350896	6361614	FBgn0267698	Pak	3R	6358784	6358788	3R_6358784_6358788	277.355954232646	-0.836689447562252	0.256729080582565	-3.25903651297956	0.0011179127914441	0.013616512352023	4
3R	6380467	6382604	FBgn0010282	TfIIFalpha	3R	6382519	6382523	3R_6382519_6382523	31.8743059543804	2.15245788344832	0.612018616993787	3.51698105855197	0.000436484928513003	0.00703443726285728	4
3R	6382914	6388304	FBgn0037442	godzilla	3R	6383891	6383895	3R_6383891_6383895	74.4305261689682	2.90959327440157	0.553543305260105	5.2563065016826	1.4697726223415e-07	2.07086018298668e-05	4
3R	6406855	6449274	FBgn0264495	gpp	3R	6421120	6421124	3R_6421120_6421124	5.1790170275093	4.42252055024727	1.41627738078188	3.12263728155127	0.00179238492814491	0.0188859967230952	4
3R	6449944	6456676	FBgn0037445	CG9727	3R	6451054	6451058	3R_6451054_6451058	61.7462998884281	1.18885667569709	0.319382428682446	3.72236093451197	0.000197368616779724	0.00397937884672531	4
3R	6529169	6593330	FBgn0053202	dpr11	3R	6577047	6577051	3R_6577047_6577051	55.9841802253878	1.40092313909892	0.379436632796278	3.69211356524736	0.000222398109930814	0.00433825048040476	4
3R	6656030	6657442	FBgn0026566	CG1307	3R	6657303	6657307	3R_6657303_6657307	211.47718319304	-0.703603178142742	0.259905043693941	-2.70715476753615	0.00678626122605942	0.0467780925673969	4
3R	7067401	7071624	FBgn0037466	CG1965	3R	7067432	7067436	3R_7067432_7067436	67.0264733192056	2.71750954910976	0.581380746017888	4.67423382649509	2.95053021480907e-06	0.000192987462653238	4
3R	7077904	7080387	FBgn0010774	Ref1	3R	7079113	7079117	3R_7079113_7079117	117.335058167672	-0.826748733156116	0.281911673387276	-2.93265164660411	0.00336080747816682	0.0291036679766701	4
3R	7083225	7086083	FBgn0037470	CG1091	3R	7085971	7085975	3R_7085971_7085975	118.569624239084	2.37264825258517	0.387271138247766	6.12658165883566	8.97871354600483e-10	3.43016637601816e-07	4
3R	7085660	7086140	FBgn0267567	CR45907	3R	7085971	7085975	3R_7085971_7085975	118.569624239084	2.37264825258517	0.387271138247766	6.12658165883566	8.97871354600483e-10	3.43016637601816e-07	4
3R	7085660	7086140	FBtr0346978	CR45907-RA	3R	7085971	7085975	3R_7085971_7085975	118.569624239084	2.37264825258517	0.387271138247766	6.12658165883566	8.97871354600483e-10	3.43016637601816e-07	4
3R	7086599	7088839	FBgn0003884	alphaTub84B	3R	7087434	7087438	3R_7087434_7087438	45.6194449370792	6.28976461123506	1.17853453143934	5.33693705482977	9.45298379606746e-08	1.45759442112776e-05	4
3R	7094596	7124185	FBgn0261238	Alh	3R	7096110	7096114	3R_7096110_7096114	19.0599131434797	1.40636805688191	0.478790916331716	2.93733236974686	0.00331049090804113	0.0287848021635768	4
3R	7094596	7124185	FBgn0261238	Alh	3R	7097824	7097828	3R_7097824_7097828	291.774379186092	0.689031965654218	0.217883248116101	3.16239073729551	0.00156479445229814	0.0171991850149792	4
3R	7094596	7124185	FBgn0261238	Alh	3R	7105581	7105585	3R_7105581_7105585	42.3058773393129	1.42734120491987	0.50822065567232	2.80850687391219	0.00497718198707732	0.0379785858110319	4
3R	7094596	7124185	FBgn0261238	Alh	3R	7106248	7106252	3R_7106248_7106252	44.1863904591416	1.70045462194126	0.495187322177522	3.4339623527996	0.000594826804230007	0.00873311232293139	4
3R	7094596	7124185	FBgn0261238	Alh	3R	7112200	7112204	3R_7112200_7112204	203.122839078288	0.679528526959222	0.252446534600404	2.69177205397113	0.00710735041850049	0.0482606816750659	4
3R	7094596	7124185	FBgn0261238	Alh	3R	7112351	7112355	3R_7112351_7112355	22.8220171636688	2.55971701049251	0.562856320233937	4.54772722358103	5.4228358189098e-06	0.000301820970345246	4
3R	7094596	7124185	FBgn0261238	Alh	3R	7112490	7112494	3R_7112490_7112494	177.96317566518	1.00878402932365	0.228820714218341	4.40862197624761	1.04030424233545e-05	0.000482000657863735	4
3R	7124548	7126503	FBgn0037472	CG10098	3R	7125925	7125929	3R_7125925_7125929	15.8876324506691	2.52451421915163	0.695510865267165	3.629726500652	0.000283721678237499	0.00516760184447024	4
3R	7124548	7126503	FBgn0037472	CG10098	3R	7126073	7126077	3R_7126073_7126077	175.21296521509	0.779147307648309	0.26838846939983	2.90305805383754	0.00369538128390657	0.0311147726913312	4
3R	7128087	7129067	FBgn0262149	CR42875	3R	7128623	7128627	3R_7128623_7128627	198.763832864918	1.32996488496416	0.436905556279909	3.04405578241744	0.00233411856373474	0.0226228930373274	4
3R	7128087	7129067	FBtr0304140	CR42875-RA	3R	7128623	7128627	3R_7128623_7128627	198.763832864918	1.32996488496416	0.436905556279909	3.04405578241744	0.00233411856373474	0.0226228930373274	4
3R	7128087	7129067	FBtr0304141	CR42875-RB	3R	7128623	7128627	3R_7128623_7128627	198.763832864918	1.32996488496416	0.436905556279909	3.04405578241744	0.00233411856373474	0.0226228930373274	4
3R	7136206	7141972	FBgn0037475	Fer1	3R	7137089	7137093	3R_7137089_7137093	121.80523017981	2.27241055197391	0.726574711168739	3.12756625993574	0.00176260084870269	0.0186660831661033	4
3R	7136206	7141972	FBgn0037475	Fer1	3R	7140377	7140381	3R_7140377_7140381	38.0426272046658	3.99782181620705	0.637478254622555	6.27130696179451	3.58029983184692e-10	1.62678372990779e-07	4
3R	7186994	7200941	FBgn0086372	lap	3R	7192891	7192895	3R_7192891_7192895	21.4208908590145	1.51844108663524	0.495851074921917	3.06229261855357	0.00219648615785025	0.0216912718791269	4
3R	7186994	7200941	FBgn0086372	lap	3R	7194304	7194308	3R_7194304_7194308	135.887442584894	1.37672927360089	0.391909289219483	3.51287737104357	0.000443282015682235	0.00710577585586624	4
3R	7530753	7532732	FBgn0003885	alphaTub84D	3R	7532527	7532531	3R_7532527_7532531	372.10204452549	-0.916663228966091	0.310240814641004	-2.95468289698378	0.00312990571513883	0.0276858987049753	4
3R	7570281	7639434	FBgn0083963	Nlg3	3R	7580860	7580864	3R_7580860_7580864	83.3541927666202	0.890899343777107	0.271099645108889	3.28624312075094	0.00101533334706082	0.0127194671721689	4
3R	7570281	7639434	FBgn0083963	Nlg3	3R	7624762	7624766	3R_7624762_7624766	35.4973651723166	2.71889711974836	0.809912095935125	3.35702742729027	0.000787852968254652	0.0106273882705792	4
3R	7658247	7694874	FBgn0051146	Nlg1	3R	7667693	7667697	3R_7667693_7667697	110.728335138718	1.60077397100503	0.368858446928836	4.33980564721585	1.42608787096794e-05	0.000605570799047743	4
3R	7658247	7694874	FBgn0051146	Nlg1	3R	7675884	7675888	3R_7675884_7675888	85.2636378661477	1.09974319801737	0.389347911574028	2.82457710784014	0.00473430553918578	0.0367114255365582	4
3R	7814361	7855392	FBgn0085413	CG34384	3R	7815469	7815473	3R_7815469_7815473	58.4457223824139	3.08224899981627	0.900632774523519	3.422314940123	0.00062090348558813	0.00900270974074742	4
3R	7814361	7855392	FBgn0085413	CG34384	3R	7816752	7816756	3R_7816752_7816756	69.6296075396067	4.99502804857476	1.07649466665136	4.64008620136758	3.48263875220618e-06	0.000217538383620046	4
3R	7814361	7855392	FBgn0085413	CG34384	3R	7819437	7819441	3R_7819437_7819441	42.3163897962749	1.61264652773643	0.601451688793299	2.68125696175515	0.00733461707987424	0.0493111454318491	4
3R	7814361	7855392	FBgn0085413	CG34384	3R	7826272	7826276	3R_7826272_7826276	18.260659157775	3.92508586306161	1.09238876094429	3.59312179271111	0.000326739770971848	0.00571437398114946	4
3R	7814361	7855392	FBgn0085413	CG34384	3R	7849500	7849504	3R_7849500_7849504	314.30318300281	-1.07781769837214	0.293692935373141	-3.6698795529513	0.000242664782128426	0.0046242112212785	4
3R	7855582	7886733	FBgn0037525	CG17816	3R	7862644	7862648	3R_7862644_7862648	18.2426182680097	2.54467488623937	0.891784367223352	2.85346433483964	0.00432453818269347	0.0345288563355872	4
3R	7855582	7886733	FBgn0037525	CG17816	3R	7862843	7862847	3R_7862843_7862847	32.7650251380784	2.24692176898355	0.786752234791735	2.8559458360844	0.00429088327415385	0.0343482388051194	4
3R	7855582	7886733	FBgn0037525	CG17816	3R	7868562	7868566	3R_7868562_7868566	53.5258938206676	5.47509636186963	0.981864925167503	5.57622155709004	2.45798839011396e-08	5.13360791910238e-06	4
3R	7855582	7886733	FBgn0037525	CG17816	3R	7869608	7869612	3R_7869608_7869612	52.6472220402149	1.57532889364991	0.378945675474465	4.15713648579706	3.22261478110488e-05	0.00109025126003654	4
3R	7855582	7886733	FBgn0037525	CG17816	3R	7870252	7870256	3R_7870252_7870256	50.9568733860624	1.67897755412522	0.458713921398889	3.66018443260894	0.000252033774609289	0.00475083974483623	4
3R	7855582	7886733	FBgn0037525	CG17816	3R	7871958	7871962	3R_7871958_7871962	160.709323822162	2.56249040929038	0.880308664639311	2.91089990615997	0.00360389448446188	0.0305699185717565	4
3R	7855582	7886733	FBgn0037525	CG17816	3R	7883939	7883943	3R_7883939_7883943	48.6770267525946	3.24144023146082	0.754761457211518	4.2946552191952	1.74965033162498e-05	0.000694984528758916	4
3R	7883693	7884441	FBgn0267802	CR46127	3R	7883939	7883943	3R_7883939_7883943	48.6770267525946	3.24144023146082	0.754761457211518	4.2946552191952	1.74965033162498e-05	0.000694984528758916	4
3R	7883693	7884441	FBtr0347371	CR46127-RA	3R	7883939	7883943	3R_7883939_7883943	48.6770267525946	3.24144023146082	0.754761457211518	4.2946552191952	1.74965033162498e-05	0.000694984528758916	4
3R	8013791	8016610	FBgn0037540	Pbp95	3R	8014547	8014551	3R_8014547_8014551	333.996272971882	-0.867922076322692	0.295380629580375	-2.93831751105577	0.00329998869125462	0.0287222726419261	4
3R	8016210	8030790	FBgn0037541	CG2747	3R	8016877	8016881	3R_8016877_8016881	166.909336474667	-0.608496954419816	0.225243509104271	-2.70150716812944	0.00690259924335081	0.0473035254440228	4
3R	8016210	8030790	FBgn0037541	CG2747	3R	8017843	8017847	3R_8017843_8017847	120.608872831948	-1.12375820208435	0.295075700341921	-3.80837256603031	0.00013988440422422	0.00311796660773139	4
3R	8016210	8030790	FBgn0037541	CG2747	3R	8018385	8018389	3R_8018385_8018389	89.0841948552622	-0.972663249058433	0.324443462069895	-2.99794374912968	0.00271807836623164	0.0251253681031808	4
3R	8059284	8087049	FBgn0037546	mAChR-B	3R	8064394	8064398	3R_8064394_8064398	331.849092530742	-1.01739950666757	0.354087433252638	-2.87330023921427	0.00406207874949181	0.0331373219025259	4
3R	8059284	8087049	FBgn0037546	mAChR-B	3R	8065130	8065134	3R_8065130_8065134	35.1279984417092	2.46474469877335	0.81099990462396	3.03914301927839	0.00237252193724168	0.0228796210898617	4
3R	8059284	8087049	FBgn0037546	mAChR-B	3R	8066425	8066429	3R_8066425_8066429	52.4661295745177	2.13691447292908	0.623225470900461	3.42879836063436	0.000606259762692678	0.0088572828825762	4
3R	8105332	8122294	FBgn0243512	puc	3R	8115167	8115171	3R_8115167_8115171	32.2590325563534	3.84754988951845	0.516209525225258	7.45346550480544	9.09197784378235e-14	1.43999857094475e-10	4
3R	8236632	8240515	FBgn0037555	Ada2b	3R	8239147	8239151	3R_8239147_8239151	50.4532586909313	1.33187610361387	0.402363085625992	3.3101349283614	0.000932510077905756	0.0119736144365887	4
3R	8262120	8264451	FBgn0010173	RpA-70	3R	8263420	8263424	3R_8263420_8263424	390.516145478674	-0.710921698367034	0.241946384391782	-2.93834396473495	0.00329970709750954	0.0287222726419261	4
3R	8302686	8304023	FBgn0265351	nac	3R	8303580	8303584	3R_8303580_8303584	621.938227561864	-1.04947284821637	0.322558802622448	-3.25358613587354	0.00113958170964075	0.0138091116234765	4
3R	8302686	8304023	FBgn0265351	nac	3R	8304014	8304018	3R_8304014_8304018	490.786510803357	-1.08899102758663	0.286477387022939	-3.80131583474485	0.000143929697892028	0.00318445147758306	4
3R	8304190	8305274	FBgn0265101	Sgt1	3R	8304795	8304799	3R_8304795_8304799	115.647163534371	-0.870337003149109	0.30315006775941	-2.87097743233836	0.00409204737819796	0.0333086670550847	4
3R	8364328	8477617	FBgn0266801	CG45263	3R	8402257	8402261	3R_8402257_8402261	151.904940793421	-1.05251011196185	0.255261139916752	-4.12326808657638	3.73534526274909e-05	0.00121237062502198	4
3R	8364328	8477617	FBgn0266801	CG45263	3R	8431403	8431407	3R_8431403_8431407	223.26571144059	0.966058205498383	0.304704699688223	3.17047359783707	0.00152190662675246	0.0168782756585045	4
3R	8364328	8477617	FBgn0266801	CG45263	3R	8432300	8432304	3R_8432300_8432304	35.5344282050533	1.75397832851134	0.586471872698949	2.99072881439227	0.00278312532599844	0.0255290853248768	4
3R	8364328	8477617	FBgn0266801	CG45263	3R	8432927	8432931	3R_8432927_8432931	30.4899539758248	1.3023283337881	0.471207891494499	2.76380841088545	0.00571310734267806	0.0416950953937391	4
3R	8364328	8477617	FBgn0266801	CG45263	3R	8463415	8463419	3R_8463415_8463419	97.7769402984618	1.61298978689205	0.460960845513225	3.49919044663366	0.00046667312801093	0.00737097167002851	4
3R	8559540	8561764	FBgn0051453	pch2	3R	8561611	8561615	3R_8561611_8561615	145.098482663229	-1.16210020193739	0.328005614755684	-3.54292777214496	0.000395711066082895	0.0065576847312605	4
3R	8578205	8629996	FBgn0261929	5-HT2B	3R	8589940	8589944	3R_8589940_8589944	20.5111547172694	1.8568318216072	0.595605421814057	3.11755359101968	0.00182358789079589	0.0190963165407472	4
3R	8578205	8629996	FBgn0261929	5-HT2B	3R	8591401	8591405	3R_8591401_8591405	821.793940370826	-1.14142891848881	0.308008481025665	-3.70583600389141	0.000210694602794757	0.00417234358010978	4
3R	8578205	8629996	FBgn0261929	5-HT2B	3R	8591841	8591845	3R_8591841_8591845	674.159602662252	-1.01547662364739	0.287338067946264	-3.53408314778987	0.000409192330360495	0.00671563579645707	4
3R	8578205	8629996	FBgn0261929	5-HT2B	3R	8592534	8592538	3R_8592534_8592538	174.454778946857	0.768145020579325	0.225382990629221	3.40817653734574	0.000653985696761841	0.00933649244244132	4
3R	8578205	8629996	FBgn0261929	5-HT2B	3R	8596483	8596487	3R_8596483_8596487	13.6214240802422	2.21433265777733	0.819880485801757	2.7007993190763	0.00691730626768146	0.0473709734433457	4
3R	8578205	8629996	FBgn0261929	5-HT2B	3R	8618996	8619000	3R_8618996_8619000	28.2954796947054	1.61637521855187	0.583540766239007	2.76994395604888	0.00560659387928952	0.0411393089853929	4
3R	8578205	8629996	FBgn0261929	5-HT2B	3R	8619822	8619826	3R_8619822_8619826	273.358364199882	-0.922019920796345	0.28714772354029	-3.21096023130051	0.00132292241404983	0.0153097731756759	4
3R	8578205	8629996	FBgn0261929	5-HT2B	3R	8621413	8621417	3R_8621413_8621417	30.4452179097588	1.55737409595041	0.5558503939524	2.80178643911111	0.00508205034453615	0.0385147090064616	4
3R	8578205	8629996	FBgn0261929	5-HT2B	3R	8627397	8627401	3R_8627397_8627401	464.82486041856	-1.2144144806627	0.292716638679326	-4.14877161114542	3.34264087453963e-05	0.00112053377139726	4
3R	8651391	8652916	FBgn0000447	Dhod	3R	8652378	8652382	3R_8652378_8652382	445.137109485613	-0.797741833402025	0.281241017248896	-2.83650600188247	0.00456101210979439	0.0358149134432592	4
3R	8654975	8660761	FBgn0263231	bel	3R	8658575	8658579	3R_8658575_8658579	223.812774268828	0.856648195569623	0.261286683339069	3.27857579507012	0.00104332341764469	0.0129531793278974	4
3R	8654975	8660761	FBgn0263231	bel	3R	8660129	8660133	3R_8660129_8660133	83.2084525042976	-1.46863391326429	0.292682890317045	-5.01783316296151	5.22575270113574e-07	5.38628969463014e-05	4
3R	8654975	8660761	FBgn0263231	bel	3R	8660544	8660548	3R_8660544_8660548	70.085535926021	-1.96688828891046	0.337824048130898	-5.82222698411437	5.80686099412332e-09	1.63134553630758e-06	4
3R	8660903	8670684	FBgn0086679	p	3R	8667357	8667361	3R_8667357_8667361	102.878620605859	1.86466011443733	0.600691553077831	3.1041890049613	0.00190801400512453	0.0196883115030019	4
3R	8664115	8667772	FBgn0037606	CG8032	3R	8667357	8667361	3R_8667357_8667361	102.878620605859	1.86466011443733	0.600691553077831	3.1041890049613	0.00190801400512453	0.0196883115030019	4
3R	8747798	8754104	FBgn0037624	CG8223	3R	8750483	8750487	3R_8750483_8750487	67.9597430424427	1.36324121513392	0.432087167282582	3.15501435441236	0.00160490209016751	0.0174954985284653	4
3R	8749206	8768200	FBgn0037625	CG11768	3R	8750483	8750487	3R_8750483_8750487	67.9597430424427	1.36324121513392	0.432087167282582	3.15501435441236	0.00160490209016751	0.0174954985284653	4
3R	8749206	8768200	FBgn0037625	CG11768	3R	8761418	8761422	3R_8761418_8761422	63.5157239356834	0.969351194151606	0.331901340672637	2.92060041754306	0.00349357589589975	0.0298915876108618	4
3R	8749206	8768200	FBgn0037625	CG11768	3R	8762168	8762172	3R_8762168_8762172	126.48857756949	1.11045828165963	0.323281809826811	3.43495442027663	0.000592653501487148	0.00870875910720088	4
3R	8749206	8768200	FBgn0037625	CG11768	3R	8762716	8762720	3R_8762716_8762720	41.2082802931041	2.99807901411243	0.583613643782686	5.13709548440371	2.79017207604191e-07	3.34945690708427e-05	4
3R	8749206	8768200	FBgn0037625	CG11768	3R	8764226	8764230	3R_8764226_8764230	17.9517298464137	4.19658938748564	1.20713289776533	3.47649326371145	0.000508016990415127	0.00782441947007897	4
3R	8749206	8768191	FBgn0083971	CG34135	3R	8750483	8750487	3R_8750483_8750487	67.9597430424427	1.36324121513392	0.432087167282582	3.15501435441236	0.00160490209016751	0.0174954985284653	4
3R	8749206	8768191	FBgn0083971	CG34135	3R	8761418	8761422	3R_8761418_8761422	63.5157239356834	0.969351194151606	0.331901340672637	2.92060041754306	0.00349357589589975	0.0298915876108618	4
3R	8749206	8768191	FBgn0083971	CG34135	3R	8762168	8762172	3R_8762168_8762172	126.48857756949	1.11045828165963	0.323281809826811	3.43495442027663	0.000592653501487148	0.00870875910720088	4
3R	8749206	8768191	FBgn0083971	CG34135	3R	8762716	8762720	3R_8762716_8762720	41.2082802931041	2.99807901411243	0.583613643782686	5.13709548440371	2.79017207604191e-07	3.34945690708427e-05	4
3R	8749206	8768191	FBgn0083971	CG34135	3R	8764226	8764230	3R_8764226_8764230	17.9517298464137	4.19658938748564	1.20713289776533	3.47649326371145	0.000508016990415127	0.00782441947007897	4
3R	8771246	8772691	FBgn0037627	CG13318	3R	8772326	8772330	3R_8772326_8772330	274.087526415113	0.894159667378175	0.274482117216691	3.25762449096921	0.00112348966665904	0.0136664534412858	4
3R	8774286	8801176	FBgn0046874	Pif1B	3R	8779802	8779806	3R_8779802_8779806	69.6260124016158	1.41975112191781	0.467009636759827	3.04008956168062	0.00236507806536593	0.0228346007378913	4
3R	8774286	8801176	FBgn0046874	Pif1B	3R	8797989	8797993	3R_8797989_8797993	173.529059823124	-0.982256291659583	0.319829500762176	-3.07118727108912	0.00213209380089339	0.0212412714845222	4
3R	8774286	8801176	FBgn0046874	Pif1B	3R	8798774	8798778	3R_8798774_8798778	126.319049541151	-1.03164081332053	0.321308325674245	-3.21075033196137	0.00132388902511029	0.015318650819155	4
3R	8774286	8801176	FBgn0261015	Pif1A	3R	8779802	8779806	3R_8779802_8779806	69.6260124016158	1.41975112191781	0.467009636759827	3.04008956168062	0.00236507806536593	0.0228346007378913	4
3R	8774286	8801176	FBgn0261015	Pif1A	3R	8797989	8797993	3R_8797989_8797993	173.529059823124	-0.982256291659583	0.319829500762176	-3.07118727108912	0.00213209380089339	0.0212412714845222	4
3R	8774286	8801176	FBgn0261015	Pif1A	3R	8798774	8798778	3R_8798774_8798778	126.319049541151	-1.03164081332053	0.321308325674245	-3.21075033196137	0.00132388902511029	0.015318650819155	4
3R	8778379	8779923	FBgn0053191	CG33191	3R	8779802	8779806	3R_8779802_8779806	69.6260124016158	1.41975112191781	0.467009636759827	3.04008956168062	0.00236507806536593	0.0228346007378913	4
3R	8807679	8813579	FBgn0037635	CG9837	3R	8812457	8812461	3R_8812457_8812461	168.991122569544	0.872632876030632	0.321919698704328	2.71071599390417	0.00671381049217946	0.0464494240611635	4
3R	8822849	8824177	FBgn0037637	IscU	3R	8823763	8823767	3R_8823763_8823767	49.3042464698487	1.26789324598884	0.420389668263678	3.01599525798428	0.00256137265648192	0.0241303510853298	4
3R	8822849	8824177	FBgn0037637	IscU	3R	8824033	8824037	3R_8824033_8824037	61.478566281818	1.1584990166586	0.354532972250289	3.26767637239882	0.00108434279803707	0.0133195965134163	4
3R	9006456	9008030	FBgn0037653	CG11982	3R	9006787	9006791	3R_9006787_9006791	475.689947448322	-0.902333973517411	0.295101746125877	-3.05770462345051	0.002230393060561	0.0219060638579917	4
3R	9016773	9020022	FBgn0264075	tgo	3R	9018731	9018735	3R_9018731_9018735	214.456481997256	-0.852596933211976	0.300851015131472	-2.83395066105857	0.00459764298996473	0.0359958069951813	4
3R	9020348	9039471	FBgn0002932	neur	3R	9027529	9027533	3R_9027529_9027533	8.63515248891717	3.06825411556566	0.942173430892161	3.25657040939933	0.00112766958750122	0.0137056416690043	4
3R	9020348	9039471	FBgn0002932	neur	3R	9028717	9028721	3R_9028717_9028721	701.889874973557	-0.702577803952329	0.259238158508552	-2.71016353454444	0.00672500414319503	0.0465019452033999	4
3R	9020348	9039471	FBgn0002932	neur	3R	9032443	9032447	3R_9032443_9032447	164.556582344763	-1.14931574928324	0.299600817920149	-3.83615691459681	0.000124974575806224	0.00287438868595449	4
3R	9020348	9039471	FBgn0002932	neur	3R	9032901	9032905	3R_9032901_9032905	191.023784869338	-0.933825478862612	0.239565477122639	-3.89799686531865	9.69916716872792e-05	0.00239611799662682	4
3R	9020348	9039471	FBgn0002932	neur	3R	9038152	9038156	3R_9038152_9038156	38.56966405248	1.4219055718105	0.499376537974703	2.84736158726491	0.00440832595237597	0.0350049435160816	4
3R	9020348	9039471	FBgn0002932	neur	3R	9039331	9039335	3R_9039331_9039335	384.904630431724	0.584489735541113	0.166295306702389	3.51476988215398	0.000440135197135395	0.00707305091198413	4
3R	9038760	9042349	FBgn0037657	hyx	3R	9039331	9039335	3R_9039331_9039335	384.904630431724	0.584489735541113	0.166295306702389	3.51476988215398	0.000440135197135395	0.00707305091198413	4
3R	9048645	9052231	FBgn0028708	Mst85C	3R	9052088	9052092	3R_9052088_9052092	613.225541502457	-0.913542093588879	0.299052227140733	-3.05479113907073	0.0022521730376742	0.0220626914323327	4
3R	9052495	9063245	FBgn0037659	Kdm2	3R	9058445	9058449	3R_9058445_9058449	4.29505262252088	3.30687267516237	1.20551454498843	2.74312134093256	0.00608581924207651	0.0435460734747693	4
3R	9063132	9065078	FBgn0037660	beag	3R	9064203	9064207	3R_9064203_9064207	178.391505491481	-0.81468075880833	0.257230779244918	-3.16712005149526	0.00153956746924712	0.0170192427477605	4
3R	9066343	9237682	FBgn0003165	pum	3R	9070524	9070528	3R_9070524_9070528	354.965928314689	1.02359126283906	0.379589900923494	2.69657137966208	0.00700573810334089	0.0478131144135281	4
3R	9066343	9237682	FBgn0003165	pum	3R	9080246	9080250	3R_9080246_9080250	244.42993396956	-0.880042489174812	0.298061768276732	-2.95255072216356	0.0031516028834984	0.0278190723373436	4
3R	9066343	9237682	FBgn0003165	pum	3R	9081731	9081735	3R_9081731_9081735	113.319920979962	1.53953625262054	0.31885261936907	4.82836319697452	1.37659853167127e-06	0.000110881642429015	4
3R	9066343	9237682	FBgn0003165	pum	3R	9083036	9083040	3R_9083036_9083040	103.701844446335	3.32327106425052	0.751508644027067	4.4221328532461	9.773132969887e-06	0.000462171908332701	4
3R	9066343	9237682	FBgn0003165	pum	3R	9084404	9084408	3R_9084404_9084408	34.3513578270063	6.64144530837623	1.32636765011626	5.00724313337563	5.52151634663469e-07	5.60586000312405e-05	4
3R	9066343	9237682	FBgn0003165	pum	3R	9100987	9100991	3R_9100987_9100991	85.66970445955	2.50571363937405	0.44536153714362	5.62624616271254	1.84173473270622e-08	4.05614783398279e-06	4
3R	9066343	9237682	FBgn0003165	pum	3R	9101314	9101318	3R_9101314_9101318	45.8686425872544	2.1393544224409	0.503672160580693	4.24751373983902	2.16155912527194e-05	0.000810977669523376	4
3R	9066343	9237682	FBgn0003165	pum	3R	9144605	9144609	3R_9144605_9144609	52.7124521968072	3.83508039413475	0.937995092854216	4.08859323822796	4.33997103613305e-05	0.00134451555636071	4
3R	9066343	9237682	FBgn0003165	pum	3R	9193615	9193619	3R_9193615_9193619	40.3131869203695	1.94123518024614	0.700287159084893	2.77205594171236	0.00557034627150789	0.0409620579430583	4
3R	9066343	9237682	FBgn0003165	pum	3R	9197530	9197534	3R_9197530_9197534	123.358995590462	-0.942766064417024	0.329920903510195	-2.85755177797606	0.00426922974922493	0.034240343293178	4
3R	9066343	9237682	FBgn0003165	pum	3R	9212443	9212447	3R_9212443_9212447	33.1543566344163	4.5899416720828	0.946410410423073	4.8498427548266	1.23559386650266e-06	0.000102277691933436	4
3R	9066343	9237682	FBgn0003165	pum	3R	9212599	9212603	3R_9212599_9212603	162.986477413204	-1.07778639883759	0.250201769908863	-4.30766896345367	1.64984057106535e-05	0.000668426262740134	4
3R	9260638	9262590	FBgn0037671	VhaM8.9	3R	9260774	9260778	3R_9260774_9260778	394.72949062379	-0.720030724664925	0.242017598082353	-2.97511722440909	0.00292876605710581	0.0264490227571147	4
3R	9340216	9362994	FBgn0266410	CG45050	3R	9341721	9341725	3R_9341721_9341725	46.5480754550209	2.32788789471562	0.506834716650004	4.59299218905549	4.36935422896456e-06	0.000257398656459757	4
3R	9340216	9362994	FBgn0266410	CG45050	3R	9350057	9350061	3R_9350057_9350061	298.776735178753	-1.00693583087988	0.361259065931599	-2.7872956718283	0.00531499603886951	0.0397143813652356	4
3R	9363305	9364838	FBgn0037683	CG18473	3R	9363642	9363646	3R_9363642_9363646	277.680872612653	-0.964793969737646	0.259119065410643	-3.72336156819906	0.000196587671346326	0.00397047804545019	4
3R	9367603	9394546	FBgn0000723	FER	3R	9388670	9388674	3R_9388670_9388674	21.004422524769	6.06082616781129	1.33803594828887	4.52964374803391	5.90832249343194e-06	0.000320706083770486	4
3R	9399570	9400053	FBgn0083953	CG34117	3R	9399688	9399692	3R_9399688_9399692	138.80753502564	-0.952416059456301	0.293083373031272	-3.24964207148892	0.00115550343820627	0.0139402306910618	4
3R	9417940	9455500	FBgn0261552	ps	3R	9454029	9454033	3R_9454029_9454033	110.935166207097	3.19047341823135	0.940094713790102	3.39377870275281	0.000689353738117407	0.0096901367977128	4
3R	9461084	9493677	FBgn0037698	CG16779	3R	9473389	9473393	3R_9473389_9473393	21.4036866035716	-1.91817661066051	0.661239812217217	-2.90087888723552	0.00372117671543847	0.031256201969981	4
3R	9505853	9510324	FBgn0267790	rump	3R	9509042	9509046	3R_9509042_9509046	360.243278457516	-1.27152213772152	0.292255932525295	-4.35071454917846	1.35694608509848e-05	0.000582112182197013	4
3R	9505853	9510324	FBgn0267790	rump	3R	9509466	9509470	3R_9509466_9509470	302.331528397162	-1.14393245304262	0.295501737457925	-3.87115305271427	0.000108321749742167	0.0025877474023752	4
3R	9510561	9513067	FBgn0003205	Ras85D	3R	9511777	9511781	3R_9511777_9511781	588.338238573222	-0.88072693049168	0.318850236419382	-2.76219625985557	0.00574139549363393	0.041843478673734	4
3R	9528238	9533011	FBgn0000244	by	3R	9531021	9531025	3R_9531021_9531025	65.293259550908	3.68823593794639	0.659648324741663	5.59121550015428	2.25485515751321e-08	4.77867491458775e-06	4
3R	9535625	9551806	FBgn0037705	mura	3R	9539038	9539042	3R_9539038_9539042	91.5054230680812	3.06583098914779	0.741103127846392	4.13684799584767	3.52109190685711e-05	0.00116292452790688	4
3R	9535625	9551806	FBgn0037705	mura	3R	9546326	9546330	3R_9546326_9546330	374.313864184998	-0.917364041347682	0.299587309122732	-3.06209246324204	0.00219795546462156	0.0216984876178706	4
3R	9553696	9555408	FBgn0037708	CG9386	3R	9554296	9554300	3R_9554296_9554300	196.764504980832	-0.742731756068821	0.253889449492993	-2.92541402390696	0.00343998216124734	0.0295625953352946	4
3R	9553696	9555408	FBgn0037708	CG9386	3R	9554769	9554773	3R_9554769_9554773	179.641446602866	-0.834865839621836	0.295166112314899	-2.82846100819039	0.00467723984006656	0.0364098615549884	4
3R	9561583	9563673	FBgn0037710	CG9393	3R	9561760	9561764	3R_9561760_9561764	454.383857277741	-1.13449281704222	0.322468606166959	-3.5181496596752	0.000434567204720558	0.00701390798589337	4
3R	9571911	9574211	FBgn0037715	CG9399	3R	9572369	9572373	3R_9572369_9572373	250.161993478243	1.9692988792713	0.41309734877486	4.76715448576886	1.86846040983593e-06	0.000138099901749602	4
3R	9628691	9630851	FBgn0005585	Calr	3R	9629083	9629087	3R_9629083_9629087	181.524370480872	1.0819140929818	0.333651945313557	3.24264284437199	0.00118426565752383	0.0141869236849264	4
3R	9628691	9630851	FBgn0005585	Calr	3R	9629285	9629289	3R_9629285_9629289	47.8424291637008	1.33812908416633	0.352515634288212	3.79594251718294	0.000147083578984837	0.00323311600729208	4
3R	9628691	9630851	FBgn0005585	Calr	3R	9629932	9629936	3R_9629932_9629936	43.3979331523525	1.85190854754769	0.457397513302447	4.0487945248691	5.14821180255597e-05	0.00151920666650093	4
3R	9628691	9630851	FBgn0005585	Calr	3R	9629983	9629987	3R_9629983_9629987	496.631227239413	0.774298831877971	0.251413393827997	3.07978353932767	0.00207151088637922	0.0208466933915557	4
3R	9628691	9630851	FBgn0005585	Calr	3R	9630530	9630534	3R_9630530_9630534	608.014551207303	0.85542634796287	0.219415470579244	3.89866013414914	9.67264245394955e-05	0.0023929209765228	4
3R	9638182	9650706	FBgn0012344	Dh44	3R	9639547	9639551	3R_9639547_9639551	667.47194489493	-1.30937733270195	0.32995062195033	-3.96840389317119	7.23556267359623e-05	0.00194518337129848	4
3R	9638182	9650706	FBgn0012344	Dh44	3R	9639909	9639913	3R_9639909_9639913	673.887268801501	-1.28898280130685	0.31116345161257	-4.14246208745546	3.43597180966581e-05	0.00114234533396662	4
3R	9714623	9725615	FBgn0002431	hyd	3R	9725476	9725480	3R_9725476_9725480	102.56787583553	-0.871454772336606	0.295953063473982	-2.94457087927126	0.00323402861520069	0.0283284625259258	4
3R	9726020	9730872	FBgn0262477	FoxP	3R	9727882	9727886	3R_9727882_9727886	103.568208575245	-1.33889756691487	0.37806899424056	-3.54141066131159	0.00039799361191329	0.00658576103433722	4
3R	9734012	9739979	FBgn0037736	CG12950	3R	9734822	9734826	3R_9734822_9734826	22.3105368919801	2.66990982179533	0.743145834385933	3.59271316376482	0.000327252754393896	0.00572160807670797	4
3R	9734012	9739979	FBgn0037736	CG12950	3R	9736156	9736160	3R_9736156_9736160	22.5757123578904	4.19405877984176	0.947574393935239	4.42609974128153	9.5952171005671e-06	0.000456791027606786	4
3R	9734012	9739979	FBgn0037736	CG12950	3R	9736161	9736165	3R_9736161_9736165	64.2260024549159	3.78281106731948	0.805244487475804	4.69771743384104	2.6308505176047e-06	0.000177672589757867	4
3R	9761305	9763150	FBgn0266720	Snap24	3R	9762871	9762875	3R_9762871_9762875	55.4548333153137	1.19630199657407	0.40245850982844	2.97248528074119	0.00295399373840133	0.0266132077254815	4
3R	9766031	9768984	FBgn0024330	MED6	3R	9767231	9767235	3R_9767231_9767235	38.1773179323094	1.44934186012763	0.502116243561589	2.88646678674887	0.00389593864742779	0.0322411192649616	4
3R	9766031	9768984	FBgn0024330	MED6	3R	9767499	9767503	3R_9767499_9767503	64.8239759410352	1.77980156773705	0.516956948960409	3.44284291238602	0.000575633572001566	0.00853982505459253	4
3R	9766031	9768984	FBgn0024330	MED6	3R	9768381	9768385	3R_9768381_9768385	36.2909612510763	2.03292140589894	0.697771702711567	2.91344776235398	0.00357461637771776	0.030396447840084	4
3R	9767834	9770027	FBgn0037747	CG8481	3R	9768381	9768385	3R_9768381_9768385	36.2909612510763	2.03292140589894	0.697771702711567	2.91344776235398	0.00357461637771776	0.030396447840084	4
3R	9784653	9789323	FBgn0037754	CG8500	3R	9784795	9784799	3R_9784795_9784799	616.508510800021	-1.4265746900673	0.43200395385474	-3.30222600357723	0.000959207500090325	0.0122136190009843	4
3R	9784653	9789323	FBgn0037754	CG8500	3R	9785262	9785266	3R_9785262_9785266	850.764249661658	-1.1929993678645	0.343181657926781	-3.47629117206209	0.000508399989968517	0.00782979489832113	4
3R	9787816	9791221	FBgn0037755	CG12945	3R	9789458	9789462	3R_9789458_9789462	142.589249046369	-0.76831986281356	0.259776952328347	-2.95761366020815	0.00310030426803728	0.0275036442502913	4
3R	9787816	9791221	FBgn0037755	CG12945	3R	9790043	9790047	3R_9790043_9790047	183.574240204629	-0.949933359522958	0.258846043529139	-3.66987784155959	0.000242666406735524	0.0046242112212785	4
3R	9787816	9791221	FBgn0037755	CG12945	3R	9790610	9790614	3R_9790610_9790614	275.316036292499	-0.893673981798181	0.26306901597601	-3.39710846783902	0.000681019667746393	0.00960003529433764	4
3R	9801280	9803461	FBgn0037759	CG8526	3R	9801556	9801560	3R_9801556_9801560	34.1862678628509	2.09234915755956	0.502858377143709	4.16091140699363	3.16980041690232e-05	0.00107812526626328	4
3R	9810020	9813929	FBgn0264827	CR44035	3R	9811167	9811171	3R_9811167_9811171	133.820188720618	0.997373596139645	0.300325911545421	3.32097084466455	0.000897049076412051	0.0116619417345789	4
3R	9810020	9813929	FBtr0334683	CR44035-RA	3R	9811167	9811171	3R_9811167_9811171	133.820188720618	0.997373596139645	0.300325911545421	3.32097084466455	0.000897049076412051	0.0116619417345789	4
3R	9826081	9868120	FBgn0037766	Teh1	3R	9854437	9854441	3R_9854437_9854441	63.7591137551321	-1.17985529718616	0.360624975117867	-3.27169602382791	0.00106904449785298	0.0131836994000215	4
3R	9826081	9868120	FBgn0037766	Teh1	3R	9854963	9854967	3R_9854963_9854967	59.4057050827841	-1.15197731612384	0.398826434502934	-2.88841765857265	0.00387185386619141	0.0321039300197621	4
3R	9874681	9995364	FBgn0267336	Glut4EF	3R	9875556	9875560	3R_9875556_9875560	243.91150272795	1.63943065977885	0.470315108938691	3.48581329542735	0.000490643315573784	0.00763390098848239	4
3R	9874681	9995364	FBgn0267336	Glut4EF	3R	9875959	9875963	3R_9875959_9875963	159.828823844419	1.23513129339206	0.448594037732216	2.75333863025919	0.00589908438779583	0.042628328180902	4
3R	9874681	9995364	FBgn0267336	Glut4EF	3R	9942216	9942220	3R_9942216_9942220	217.225032023785	-0.668528521382973	0.238305439570535	-2.80534310332055	0.00502630449751704	0.0382192257022383	4
3R	9874681	9995364	FBgn0267336	Glut4EF	3R	9943629	9943633	3R_9943629_9943633	61.4253357403128	1.35619753903395	0.429733616925092	3.15590283287136	0.00160002153060895	0.0174629535187503	4
3R	9874681	9995364	FBgn0267336	Glut4EF	3R	9949319	9949323	3R_9949319_9949323	180.279455672789	1.20286969369906	0.363095650796808	3.31281768608183	0.000923611650955888	0.011892500228277	4
3R	9874681	9995364	FBgn0267336	Glut4EF	3R	9949737	9949741	3R_9949737_9949741	363.558915119834	1.43886158751248	0.31241451105449	4.60561701393415	4.1124465645323e-06	0.000245432089452085	4
3R	9874681	9995364	FBgn0267336	Glut4EF	3R	9950510	9950514	3R_9950510_9950514	315.233259167866	1.30640716611086	0.294271394964386	4.43946366675895	9.01833373305436e-06	0.000436822421947684	4
3R	9874681	9995364	FBgn0267336	Glut4EF	3R	9951189	9951193	3R_9951189_9951193	60.1139951196707	1.28515740262171	0.289179740660487	4.44414743469374	8.82410802031627e-06	0.000429903959284907	4
3R	9874681	9995364	FBgn0267336	Glut4EF	3R	9967553	9967557	3R_9967553_9967557	138.489692408758	2.00650861395178	0.349176084954711	5.74640904806532	9.11586283237311e-09	2.31275865335073e-06	4
3R	9874681	9995364	FBgn0267336	Glut4EF	3R	9970410	9970414	3R_9970410_9970414	59.3368374976351	2.1328397767656	0.653482776603366	3.2638041171514	0.00109927137629955	0.0134506161296341	4
3R	9874681	9995364	FBgn0267336	Glut4EF	3R	9973565	9973569	3R_9973565_9973569	48.0496528994861	4.34137462814074	0.941549525977346	4.61088292050735	4.00962325999443e-06	0.000240479268917437	4
3R	9874681	9995364	FBgn0267336	Glut4EF	3R	9974834	9974838	3R_9974834_9974838	62.8088050893593	1.54121227511983	0.491616327831996	3.13499000717999	0.00171859965692151	0.0183446025926578	4
3R	9874681	9995364	FBgn0267336	Glut4EF	3R	9983113	9983117	3R_9983113_9983117	68.3708473278996	1.70400903727935	0.537740391144036	3.16883214529243	0.00153052759002206	0.0169469296189727	4
3R	9874681	9995364	FBgn0267336	Glut4EF	3R	9986795	9986799	3R_9986795_9986799	652.023937488097	-0.812574407797281	0.243386164307808	-3.33862202113356	0.000841950428891509	0.0111488620165558	4
3R	9874681	9995364	FBgn0267336	Glut4EF	3R	9987130	9987134	3R_9987130_9987134	286.144181990333	-1.03322748503511	0.383933602511175	-2.69116190475938	0.00712036297831176	0.04832277520532	4
3R	9874681	9995364	FBgn0267336	Glut4EF	3R	9988313	9988317	3R_9988313_9988317	71.4450768871331	4.56923378549828	0.861906577088011	5.30130980196906	1.14974790059648e-07	1.70879241850844e-05	4
3R	9874681	9995364	FBgn0267336	Glut4EF	3R	9991866	9991870	3R_9991866_9991870	235.210823263395	-0.926621007199776	0.241637155190037	-3.83476211045039	0.000125685879510311	0.00288500848103983	4
3R	9982816	9986060	FBgn0037770	Art4	3R	9983113	9983117	3R_9983113_9983117	68.3708473278996	1.70400903727935	0.537740391144036	3.16883214529243	0.00153052759002206	0.0169469296189727	4
3R	10071117	10073761	FBgn0041105	nerfin-2	3R	10072185	10072189	3R_10072185_10072189	48.7415842113067	-1.25333693725296	0.329222077495911	-3.80696503340826	0.00014068262700585	0.00312974351065471	4
3R	10071117	10073761	FBgn0041105	nerfin-2	3R	10073723	10073727	3R_10073723_10073727	145.857243814572	-1.8789734688809	0.371385525412854	-5.05936106904576	4.20663643237584e-07	4.57754373349406e-05	4
3R	10073821	10075373	FBgn0037786	CG5361	3R	10074195	10074199	3R_10074195_10074199	73.108492140314	-0.906060666477326	0.285969002347812	-3.16838768901016	0.00153286961520004	0.0169636484127318	4
3R	10073821	10075373	FBgn0037786	CG5361	3R	10074558	10074562	3R_10074558_10074562	63.9328878592169	-0.839203420961105	0.284655499239786	-2.94813704004427	0.00319695310044634	0.0280997159070377	4
3R	10083381	10090525	FBgn0266414	CR45054	3R	10084089	10084093	3R_10084089_10084093	114.16304427219	1.28031748282008	0.392115917433002	3.2651504973369	0.00109405930020986	0.0134110607541182	4
3R	10083381	10090525	FBgn0266414	CR45054	3R	10088171	10088175	3R_10088171_10088175	70.981208290872	3.78008974903494	0.872915250722407	4.33042010195905	1.48825139316793e-05	0.000622331676236201	4
3R	10083381	10090525	FBtr0344594	CR45054-RB	3R	10084089	10084093	3R_10084089_10084093	114.16304427219	1.28031748282008	0.392115917433002	3.2651504973369	0.00109405930020986	0.0134110607541182	4
3R	10083381	10090525	FBtr0344594	CR45054-RB	3R	10088171	10088175	3R_10088171_10088175	70.981208290872	3.78008974903494	0.872915250722407	4.33042010195905	1.48825139316793e-05	0.000622331676236201	4
3R	10093761	10101356	FBgn0263413	CR43459	3R	10097437	10097441	3R_10097437_10097441	136.295151664467	1.06236042537538	0.324098877288263	3.27788986578465	0.00104586192977314	0.0129784006310127	4
3R	10093761	10101356	FBtr0346908	CR43459-RC	3R	10097437	10097441	3R_10097437_10097441	136.295151664467	1.06236042537538	0.324098877288263	3.27788986578465	0.00104586192977314	0.0129784006310127	4
3R	10093761	10100302	FBtr0309197	CR43459-RB	3R	10097437	10097441	3R_10097437_10097441	136.295151664467	1.06236042537538	0.324098877288263	3.27788986578465	0.00104586192977314	0.0129784006310127	4
3R	10101420	10110121	FBgn0028734	Fmr1	3R	10108735	10108739	3R_10108735_10108739	185.271016179354	-1.13499785869035	0.311498655987223	-3.64366855803353	0.000268779492596093	0.00496851681843939	4
3R	10120399	10121400	FBgn0266721	gammaSnap2	3R	10120662	10120666	3R_10120662_10120666	302.087858400693	-0.672799093358037	0.251488275637773	-2.67527021548747	0.00746690401184576	0.0499149998430939	4
3R	10126129	10139772	FBgn0004889	tws	3R	10133036	10133040	3R_10133036_10133040	28.0064517124628	4.37301421729891	0.613052322360658	7.13318269549963	9.8074239970984e-13	1.12964851825778e-09	4
3R	10144668	10159134	FBgn0086359	Invadolysin	3R	10154970	10154974	3R_10154970_10154974	76.0024270596119	2.60406058635003	0.709250935253336	3.67156454354182	0.000241070178488372	0.00460369499607497	4
3R	10144668	10159134	FBgn0086359	Invadolysin	3R	10156212	10156216	3R_10156212_10156216	107.541834526857	1.40972910772698	0.38396965250423	3.67145970660129	0.000241169104230141	0.00460520240924077	4
3R	10161464	10170487	FBgn0040238	Best1	3R	10162277	10162281	3R_10162277_10162281	185.257365762679	1.03410198578687	0.241577424680879	4.28062343636996	1.86370480559239e-05	0.000728302326115515	4
3R	10161464	10170487	FBgn0040238	Best1	3R	10166847	10166851	3R_10166847_10166851	157.337089461541	0.835640706628316	0.280808305376345	2.97584042433636	0.00292186856826073	0.0263993442426927	4
3R	10161464	10170487	FBgn0040238	Best1	3R	10169010	10169014	3R_10169010_10169014	80.4951689295539	1.03490680522019	0.354449916458225	2.91975468794379	0.00350307018136672	0.029953909112532	4
3R	10161464	10170487	FBgn0040238	Best1	3R	10169274	10169278	3R_10169274_10169278	68.9533113090296	1.00679599326634	0.371787022156181	2.70799122418912	0.00676918123324728	0.0467078776726246	4
3R	10190689	10222442	FBgn0004575	Syn	3R	10191430	10191434	3R_10191430_10191434	49.809063841516	0.979883176855867	0.359634907591008	2.72466091631525	0.00643675554430228	0.0451676757659002	4
3R	10190689	10222442	FBgn0004575	Syn	3R	10195068	10195072	3R_10195068_10195072	130.10931976955	2.05930562483853	0.543031929688085	3.79223672173639	0.000149296495868081	0.0032674174964038	4
3R	10190689	10222442	FBgn0004575	Syn	3R	10208729	10208733	3R_10208729_10208733	14.85936097276	2.07359107485188	0.666396155415721	3.11164921646089	0.00186045423816202	0.0193605296111094	4
3R	10190689	10222442	FBgn0004575	Syn	3R	10214398	10214402	3R_10214398_10214402	73.8025114082668	0.84994512085319	0.288377581163555	2.9473342463856	0.00320526537979047	0.0281439306479956	4
3R	10190689	10222442	FBgn0004575	Syn	3R	10215688	10215692	3R_10215688_10215692	51.819601658158	4.19596268395442	0.684277880411737	6.13195721222154	8.68044530384474e-10	3.33279910477583e-07	4
3R	10203875	10213007	FBgn0025879	Timp	3R	10208729	10208733	3R_10208729_10208733	14.85936097276	2.07359107485188	0.666396155415721	3.11164921646089	0.00186045423816202	0.0193605296111094	4
3R	10223440	10224725	FBgn0037798	CG12817	3R	10224062	10224066	3R_10224062_10224066	49.4273937426171	2.72281580799274	0.74268285214676	3.6661891413304	0.000246191864516029	0.00467091517861037	4
3R	10224909	10225587	FBgn0083943	CG34107	3R	10225360	10225364	3R_10225360_10225364	94.9651679808847	1.11385049275042	0.373040339697325	2.98587143056476	0.00282771502628325	0.0258148766758631	4
3R	10225690	10251277	FBgn0261928	CG42795	3R	10227244	10227248	3R_10227244_10227248	357.947290766425	-0.706273710695459	0.26149523315137	-2.70090472466327	0.00691511446692247	0.0473644117172736	4
3R	10225690	10251277	FBgn0261928	CG42795	3R	10231897	10231901	3R_10231897_10231901	37.4391834658037	2.77408505354403	0.845117193391916	3.28248564250612	0.00102896225391438	0.012830198570243	4
3R	10225690	10251277	FBgn0261928	CG42795	3R	10237616	10237620	3R_10237616_10237620	128.988077223245	2.36812760238846	0.8829645460582	2.68201890207307	0.00731793248171676	0.0492348958552326	4
3R	10225690	10251277	FBgn0261928	CG42795	3R	10237839	10237843	3R_10237839_10237843	19.4115674780293	1.60861973698657	0.589526472206394	2.72866412761087	0.00635914363920636	0.0447854015160322	4
3R	10225690	10251277	FBgn0261928	CG42795	3R	10239827	10239831	3R_10239827_10239831	308.654855745569	-0.734096725851019	0.266791044429443	-2.75157933963245	0.00593086512053037	0.0427922097956683	4
3R	10225690	10251277	FBgn0261928	CG42795	3R	10240336	10240340	3R_10240336_10240340	251.60417102418	-0.957292764716227	0.336115095394544	-2.84811000110698	0.00439797203098481	0.0349359732720637	4
3R	10225690	10251277	FBgn0261928	CG42795	3R	10246117	10246121	3R_10246117_10246121	229.627526334813	-0.782348370865824	0.275631106444141	-2.8383892549674	0.00453418504945883	0.0356747864716566	4
3R	10255349	10261849	FBgn0037802	Sirt6	3R	10261756	10261760	3R_10261756_10261760	204.00749796027	-1.1776405926096	0.272180521920984	-4.32668944970086	1.51367134219639e-05	0.00062916158496044	4
3R	10262123	10263899	FBgn0040078	pont	3R	10262232	10262236	3R_10262232_10262236	190.949035373977	-1.52535272186183	0.263676540786101	-5.7849390670641	7.2538618798674e-09	1.94081666180898e-06	4
3R	10264306	10308467	FBgn0262617	CG43143	3R	10269798	10269802	3R_10269798_10269802	40.6761097804663	3.61803358884441	0.633756317794996	5.70887182857994	1.13727492364468e-08	2.76944476807959e-06	4
3R	10331581	10332695	FBgn0037809	CG12818	3R	10331740	10331744	3R_10331740_10331744	52.8318679567043	1.59837613501174	0.433330666952	3.68858300810913	0.000225506456483045	0.00437944868944303	4
3R	10331581	10332695	FBgn0037809	CG12818	3R	10332242	10332246	3R_10332242_10332246	83.9544393934179	2.28273931528427	0.804089621070061	2.83891155347393	0.00452677023505893	0.0356359208546487	4
3R	10361760	10378068	FBgn0020379	Rfx	3R	10362577	10362581	3R_10362577_10362581	153.935395017535	-0.886406671485901	0.262973111221254	-3.37071218943034	0.000749741420197689	0.0102665952568068	4
3R	10361760	10378068	FBgn0020379	Rfx	3R	10362874	10362878	3R_10362874_10362878	215.07180120374	-1.43335283818688	0.246033340051277	-5.82584798421285	5.68233226837244e-09	1.60615479182317e-06	4
3R	10361760	10378068	FBgn0020379	Rfx	3R	10362898	10362902	3R_10362898_10362902	95.5576579778974	-1.69084940722569	0.399515809165555	-4.23224655554247	2.31368569274422e-05	0.000852382085870325	4
3R	10361760	10378068	FBgn0020379	Rfx	3R	10365422	10365426	3R_10365422_10365426	80.9627007316514	1.29479949293342	0.435456861101099	2.97342769995489	0.00294493777036937	0.0265586256815264	4
3R	10361760	10378068	FBgn0020379	Rfx	3R	10366275	10366279	3R_10366275_10366279	330.493846131378	-0.959918023564717	0.29565592008443	-3.24674041125439	0.00116734809869648	0.0140485483285087	4
3R	10361760	10378068	FBgn0020379	Rfx	3R	10370872	10370876	3R_10370872_10370876	7.32310798508762	3.29645598477859	1.16039968277392	2.84079359354739	0.00450014285576153	0.0354927481461099	4
3R	10361760	10378068	FBgn0020379	Rfx	3R	10371018	10371022	3R_10371018_10371022	60.1028620749466	1.54789214275383	0.50725678618162	3.05149617495628	0.00227703949680557	0.0222268000305556	4
3R	10361760	10378068	FBgn0020379	Rfx	3R	10371262	10371266	3R_10371262_10371266	234.874828500295	1.01876148082952	0.344885760693771	2.95390995203797	0.00313775547532956	0.0277276526844056	4
3R	10361760	10378068	FBgn0020379	Rfx	3R	10372232	10372236	3R_10372232_10372236	311.417735892785	-0.780788930623669	0.215788392985513	-3.61830828721212	0.000296535040496944	0.00533350961423477	4
3R	10361760	10378068	FBgn0020379	Rfx	3R	10376579	10376583	3R_10376579_10376583	57.8632822258347	-2.02305718985207	0.426125701753858	-4.74755965557938	2.05885674459242e-06	0.000148680436622187	4
3R	10414218	10416046	FBgn0037816	CG6345	3R	10415543	10415547	3R_10415543_10415547	73.9334018504567	1.60219189543019	0.375687644001177	4.26469148244111	2.00178608481727e-05	0.000767293599359426	4
3R	10461028	10462078	FBgn0266244	CR44939	3R	10461725	10461729	3R_10461725_10461729	21.0104357503016	1.68963662402259	0.571725646589886	2.95532767176108	0.00312337130723386	0.0276440200769262	4
3R	10461028	10462078	FBgn0266244	CR44939	3R	10461873	10461877	3R_10461873_10461877	119.486113762408	1.19289175205769	0.298577400070685	3.99525132101522	6.46256606383373e-05	0.00179195413319827	4
3R	10461028	10462078	FBtr0343909	CR44939-RA	3R	10461725	10461729	3R_10461725_10461729	21.0104357503016	1.68963662402259	0.571725646589886	2.95532767176108	0.00312337130723386	0.0276440200769262	4
3R	10461028	10462078	FBtr0343909	CR44939-RA	3R	10461873	10461877	3R_10461873_10461877	119.486113762408	1.19289175205769	0.298577400070685	3.99525132101522	6.46256606383373e-05	0.00179195413319827	4
3R	10507561	10639568	FBgn0001235	hth	3R	10508204	10508208	3R_10508204_10508208	293.71524975679	1.88141518298933	0.543220351442805	3.46344752731052	0.000533300599215318	0.0080970329708766	4
3R	10507561	10639568	FBgn0001235	hth	3R	10511298	10511302	3R_10511298_10511302	10.6166419081786	2.05488895526815	0.732795808496222	2.8041767316942	0.00504452455367945	0.038305908494866	4
3R	10507561	10639568	FBgn0001235	hth	3R	10511438	10511442	3R_10511438_10511442	14.0813034657944	2.5019684642817	0.783759006082607	3.19226757825351	0.00141160498355674	0.0160387567764257	4
3R	10507561	10639568	FBgn0001235	hth	3R	10512098	10512102	3R_10512098_10512102	180.057038878458	-0.818894262700702	0.299661968823971	-2.7327266984011	0.00628124288613375	0.0444460252705212	4
3R	10507561	10639568	FBgn0001235	hth	3R	10513920	10513924	3R_10513920_10513924	152.908726590147	1.03613195807575	0.325298961072249	3.18516835916246	0.00144669816417709	0.0163169930892692	4
3R	10507561	10639568	FBgn0001235	hth	3R	10522000	10522004	3R_10522000_10522004	108.973980568627	0.747732657974386	0.264709772001616	2.82472631184096	0.00473210171412328	0.0367017488208109	4
3R	10507561	10639568	FBgn0001235	hth	3R	10529357	10529361	3R_10529357_10529361	84.3306542233991	2.50550276992346	0.6646393474999	3.76971778656821	0.000163432243098282	0.00347767060632877	4
3R	10507561	10639568	FBgn0001235	hth	3R	10533602	10533606	3R_10533602_10533606	257.827973062172	-1.15867733181146	0.28337655651381	-4.08882564622098	4.33562570991422e-05	0.00134391085129094	4
3R	10507561	10639568	FBgn0001235	hth	3R	10534026	10534030	3R_10534026_10534030	283.104963749352	-1.04159435112796	0.284383724515506	-3.66263699831094	0.000249632168984793	0.00471788085261096	4
3R	10507561	10639568	FBgn0001235	hth	3R	10552160	10552164	3R_10552160_10552164	104.865496522638	0.845170511574007	0.256415710240286	3.29609488740764	0.000980388962870052	0.01241061016708	4
3R	10507561	10639568	FBgn0001235	hth	3R	10553318	10553322	3R_10553318_10553322	163.366272641304	-1.31338436722941	0.307642947169521	-4.26918406325659	1.96189324189409e-05	0.000755454745491062	4
3R	10507561	10639568	FBgn0001235	hth	3R	10553748	10553752	3R_10553748_10553752	162.807119161254	-1.33227924351812	0.280884171650362	-4.74316240637619	2.10407450996908e-06	0.00015095211104439	4
3R	10507561	10639568	FBgn0001235	hth	3R	10555768	10555772	3R_10555768_10555772	27.6203085841774	1.96815705072492	0.546690835302637	3.60012812293696	0.000318060419125902	0.00560599131693631	4
3R	10507561	10639568	FBgn0001235	hth	3R	10562784	10562788	3R_10562784_10562788	31.0515494346161	1.56721318447673	0.484120048242541	3.23724082521691	0.00120691513379356	0.0143812244199808	4
3R	10507561	10639568	FBgn0001235	hth	3R	10606980	10606984	3R_10606980_10606984	89.1660511541959	0.88416095549275	0.272818233688395	3.24084260622628	0.00119176965759497	0.0142486614563796	4
3R	10507561	10639568	FBgn0001235	hth	3R	10612685	10612689	3R_10612685_10612689	238.086965457065	0.956236183014046	0.309395379161388	3.09066084181965	0.00199711607378313	0.0203192139145449	4
3R	10507561	10639568	FBgn0001235	hth	3R	10613905	10613909	3R_10613905_10613909	39.2548552351408	2.66993172970206	0.54032857543555	4.94131136327535	7.75988708377549e-07	7.24642545421206e-05	4
3R	10507561	10639568	FBgn0001235	hth	3R	10615110	10615114	3R_10615110_10615114	28.5888946885678	3.13604206746275	0.830393175818023	3.77657495122527	0.000158999728112959	0.00340972561339958	4
3R	10507561	10639568	FBgn0001235	hth	3R	10618050	10618054	3R_10618050_10618054	103.663997846393	0.723776189228979	0.252403881709843	2.86753192671186	0.00413687062742384	0.0335478698545119	4
3R	10507561	10639568	FBgn0001235	hth	3R	10618670	10618674	3R_10618670_10618674	137.263580090205	0.815205984212136	0.233566983288285	3.49024495129926	0.00048257800046956	0.00754715299770338	4
3R	10794058	10803955	FBgn0037836	CG14692	3R	10797904	10797908	3R_10797904_10797908	354.960749183649	-1.01510777907429	0.339960474977304	-2.98595823276828	0.00282691250991982	0.0258104921430062	4
3R	10794058	10803955	FBgn0037836	CG14692	3R	10798377	10798381	3R_10798377_10798381	247.072137701832	-1.15103008771821	0.38655081224779	-2.97769413812632	0.00290425649919415	0.0262812567346254	4
3R	10794058	10803955	FBgn0037836	CG14692	3R	10802902	10802906	3R_10802902_10802906	176.075168897765	-1.30351646128851	0.381223845283121	-3.4192941428426	0.000627838179641951	0.00907128512866268	4
3R	10794058	10803955	FBgn0037836	CG14692	3R	10802942	10802946	3R_10802942_10802946	308.793887096364	-1.11689082047675	0.396030584225325	-2.82021355159097	0.0047991699518718	0.0370684186130058	4
3R	10827079	10849030	FBgn0261053	Cad86C	3R	10837895	10837899	3R_10837895_10837899	459.88940821717	-1.13150860164451	0.331650177243218	-3.41175334519636	0.000645464899752846	0.00924191479249576	4
3R	10827079	10849030	FBgn0261053	Cad86C	3R	10844030	10844034	3R_10844030_10844034	9.94650710742688	3.1445859173304	0.97664332132901	3.2197895062153	0.00128284754698505	0.0149903537472275	4
3R	10852724	10853644	FBgn0037841	CG4565	3R	10853105	10853109	3R_10853105_10853109	183.069065169823	1.35050321655656	0.249496034664897	5.4129245716087	6.2003613516022e-08	1.06752798439701e-05	4
3R	10852724	10853644	FBgn0037841	CG4565	3R	10853293	10853297	3R_10853293_10853297	47.3261924657176	1.24125254240231	0.382137402131533	3.24818386129884	0.00116144193970033	0.0139957490129731	4
3R	10863355	10868642	FBgn0267376	SelR	3R	10865476	10865480	3R_10865476_10865480	445.994876103614	-1.03866862419881	0.327085647512205	-3.17552491862258	0.0014956567532158	0.0166941496751186	4
3R	10885540	10896418	FBgn0037856	Leash	3R	10887274	10887278	3R_10887274_10887278	250.537677531065	-0.673030579224141	0.216515879954535	-3.10845827735807	0.00188066197846619	0.0195116658457766	4
3R	11197592	11208633	FBgn0261808	cu	3R	11208442	11208446	3R_11208442_11208446	117.170043466178	1.63049108830444	0.46799576661391	3.48398683197827	0.000494003792156494	0.00767012722140075	4
3R	11208887	11209849	FBgn0037873	SdhC	3R	11209529	11209533	3R_11209529_11209533	19.7166880028349	2.28479407627525	0.802614680328361	2.84668861942634	0.00441765497592485	0.0350538626744052	4
3R	11220268	11221639	FBgn0037878	CG6693	3R	11221268	11221272	3R_11221268_11221272	29.4013932797079	1.86900101825056	0.530566969926409	3.52264864605085	0.000427257370764983	0.00692552571584901	4
3R	11228158	11230600	FBgn0037881	GCC88	3R	11230214	11230218	3R_11230214_11230218	65.0699359825703	1.22654471758728	0.430830101814616	2.84693365765574	0.00441425606157215	0.0350387468775457	4
3R	11230617	11231879	FBgn0037882	CG17187	3R	11230996	11231000	3R_11230996_11231000	85.1709842397695	1.97839145971835	0.448859892516144	4.40759241960384	1.04526004258809e-05	0.000483604889860107	4
3R	11230617	11231879	FBgn0037882	CG17187	3R	11231315	11231319	3R_11231315_11231319	74.0461869103727	1.77530411513335	0.538235799560973	3.29837613287973	0.00097245774488648	0.0123325736778706	4
3R	11236286	11237624	FBgn0051441	CG31441	3R	11236810	11236814	3R_11236810_11236814	98.9063242471547	-0.722625730609149	0.258317143492583	-2.79743620899051	0.00515099377225729	0.0388640421890872	4
3R	11244302	11246862	FBgn0037891	CG5214	3R	11244458	11244462	3R_11244458_11244462	117.002138627695	1.65280447957016	0.402097513938151	4.11045684760038	3.94877074020154e-05	0.00126236819364039	4
3R	11422092	11429969	FBgn0037897	CG5270	3R	11422448	11422452	3R_11422448_11422452	6.74382085898613	4.14681125135177	1.35225420064695	3.0665915102115	0.00216514522381013	0.0214748921307261	4
3R	11435850	11437523	FBgn0037902	CG5281	3R	11436880	11436884	3R_11436880_11436884	77.5424149570908	-0.864932215528359	0.31000685197695	-2.79004225233276	0.00527011634449403	0.0394879044337522	4
3R	11435850	11437523	FBgn0037902	CG5281	3R	11437361	11437365	3R_11437361_11437365	87.0825993893764	1.28596752556004	0.388690636852691	3.30846026025424	0.000938104974199306	0.012017321386109	4
3R	11499984	11505951	FBgn0037908	dpr5	3R	11501186	11501190	3R_11501186_11501190	232.299523463624	-1.00360517973433	0.332916104604279	-3.01458885843707	0.00257327820342386	0.0242115588388311	4
3R	11499984	11505951	FBgn0037908	dpr5	3R	11503748	11503752	3R_11503748_11503752	161.607204730075	-1.87715280743462	0.335822938207595	-5.58970991515243	2.27449258152639e-08	4.80702530308172e-06	4
3R	11499984	11505951	FBgn0037908	dpr5	3R	11504230	11504234	3R_11504230_11504234	190.601569893021	-1.87566415370844	0.388887971356631	-4.823147774834	1.41310197131833e-06	0.000112874704828265	4
3R	11499984	11505951	FBgn0037908	dpr5	3R	11504871	11504875	3R_11504871_11504875	128.079124958012	-1.35221988244462	0.33792529560824	-4.00153495467312	6.29328958506009e-05	0.00175835045306483	4
3R	11533483	11542949	FBgn0053512	dpr4	3R	11535823	11535827	3R_11535823_11535827	48.8776816480152	4.85703558327097	0.913142634096803	5.31903275776309	1.04320353788752e-07	1.58208443850557e-05	4
3R	11533483	11542949	FBgn0053512	dpr4	3R	11539105	11539109	3R_11539105_11539109	263.004549484129	-0.903537065421569	0.251842544778241	-3.58770622420916	0.000333599856729192	0.0057998853186646	4
3R	11533483	11542949	FBgn0053512	dpr4	3R	11539611	11539615	3R_11539611_11539615	221.13878784167	-1.07790068601071	0.306283145468382	-3.51929481578992	0.000432695588348646	0.00699349974780918	4
3R	11533483	11542949	FBgn0053512	dpr4	3R	11539821	11539825	3R_11539821_11539825	55.4463008995476	1.39010668804393	0.331319345343413	4.1956701520193	2.72065948913348e-05	0.000959503129016722	4
3R	11533483	11542949	FBgn0053512	dpr4	3R	11542441	11542445	3R_11542441_11542445	373.80891135921	0.936410345388574	0.324230627392548	2.88809960033435	0.00387577125075633	0.0321273459297917	4
3R	11535495	11536273	FBgn0266416	CR45056	3R	11535823	11535827	3R_11535823_11535827	48.8776816480152	4.85703558327097	0.913142634096803	5.31903275776309	1.04320353788752e-07	1.58208443850557e-05	4
3R	11535495	11536273	FBtr0344397	CR45056-RA	3R	11535823	11535827	3R_11535823_11535827	48.8776816480152	4.85703558327097	0.913142634096803	5.31903275776309	1.04320353788752e-07	1.58208443850557e-05	4
3R	11559896	11567054	FBgn0037912	sea	3R	11565172	11565176	3R_11565172_11565176	302.169363585983	-0.930411811083592	0.330108265887007	-2.81850503980431	0.0048247853598287	0.0371964293096716	4
3R	11559896	11567054	FBgn0037912	sea	3R	11565673	11565677	3R_11565673_11565677	517.649485525042	-1.05176322468688	0.300539786974029	-3.49958065544834	0.000465990604893378	0.00736316824446495	4
3R	11559896	11567054	FBgn0037912	sea	3R	11566116	11566120	3R_11566116_11566120	227.142726572838	-1.15422585773236	0.302164331394067	-3.81986137280736	0.000133526698728064	0.0030148006938341	4
3R	11559896	11567054	FBgn0037913	fabp	3R	11565172	11565176	3R_11565172_11565176	302.169363585983	-0.930411811083592	0.330108265887007	-2.81850503980431	0.0048247853598287	0.0371964293096716	4
3R	11559896	11567054	FBgn0037913	fabp	3R	11565673	11565677	3R_11565673_11565677	517.649485525042	-1.05176322468688	0.300539786974029	-3.49958065544834	0.000465990604893378	0.00736316824446495	4
3R	11559896	11567054	FBgn0037913	fabp	3R	11566116	11566120	3R_11566116_11566120	227.142726572838	-1.15422585773236	0.302164331394067	-3.81986137280736	0.000133526698728064	0.0030148006938341	4
3R	11590386	11619906	FBgn0051363	Jupiter	3R	11619773	11619777	3R_11619773_11619777	224.40260275081	-2.04943439470694	0.404814139506771	-5.06265516615596	4.13457305624245e-07	4.51619277702393e-05	4
3R	11620090	11621728	FBgn0037920	CG14710	3R	11620241	11620245	3R_11620241_11620245	183.073818654031	-1.95233471458719	0.371756190240987	-5.25165354562519	1.50739797070609e-07	2.11255608388623e-05	4
3R	11721734	11732479	FBgn0037941	CG12594	3R	11724280	11724284	3R_11724280_11724284	928.824214349726	-1.27161541476605	0.355353401497581	-3.57845291309166	0.000345634121877672	0.00595173793694662	4
3R	11721734	11732479	FBgn0037941	CG12594	3R	11724703	11724707	3R_11724703_11724707	590.631377751848	-1.42805898440588	0.389285324608193	-3.66841207241292	0.000244061599800865	0.0046419661905322	4
3R	11750931	11764457	FBgn0017581	Lk6	3R	11753287	11753291	3R_11753287_11753291	47.7727434242996	3.23265002565348	0.506002932171673	6.3885993936429	1.67411995569095e-10	8.82517889502747e-08	4
3R	11765038	11779128	FBgn0265276	l(3)neo38	3R	11769691	11769695	3R_11769691_11769695	42.096555618513	1.89062039513727	0.652115189039731	2.89921232768906	0.00374101460792613	0.0313690740424966	4
3R	11765038	11779128	FBgn0265276	l(3)neo38	3R	11771231	11771235	3R_11771231_11771235	715.105941739351	-1.04478180118609	0.38688990886406	-2.70046278605108	0.00692430830339899	0.0474087184335737	4
3R	11765038	11779128	FBgn0265276	l(3)neo38	3R	11771652	11771656	3R_11771652_11771656	687.581144922699	-0.987916979805122	0.353702708093809	-2.7930715745131	0.005221013821668	0.0392361215515877	4
3R	11765038	11779128	FBgn0265276	l(3)neo38	3R	11776796	11776800	3R_11776796_11776800	17.7794953294692	6.03732892837693	1.51919020765878	3.97404413084062	7.06624616104102e-05	0.00191263766686442	4
3R	11781131	11787014	FBgn0037949	CG17360	3R	11785269	11785273	3R_11785269_11785273	263.962027481011	-0.784020986255867	0.254959410183944	-3.07508158137887	0.00210444981352754	0.0210624184621404	4
3R	11781131	11787014	FBgn0037949	CG17360	3R	11785872	11785876	3R_11785872_11785876	269.636205441172	-0.71076671878217	0.219052837566831	-3.2447272844175	0.00117563155727963	0.0141143182887366	4
3R	11781131	11787014	FBgn0037949	CG17360	3R	11786163	11786167	3R_11786163_11786167	194.602563028473	-1.31238903985219	0.305054390531768	-4.30214768443243	1.69150501421714e-05	0.000679332712875081	4
3R	11781131	11787014	FBgn0037949	CG17360	3R	11786656	11786660	3R_11786656_11786660	230.075838536561	-1.12571693935309	0.291347009805446	-3.86383556881129	0.000111620373980503	0.00264705981803507	4
3R	11815206	11819339	FBgn0259139	glo	3R	11817662	11817666	3R_11817662_11817666	238.885663166488	-1.22151074886014	0.280312641414104	-4.35767271393091	1.31452756738775e-05	0.000569322161287546	4
3R	11815206	11819339	FBgn0259139	glo	3R	11818090	11818094	3R_11818090_11818094	428.488022628688	-0.665514753507162	0.187587275703374	-3.54776064107632	0.000388521127088445	0.00647252371730234	4
3R	11822702	11869460	FBgn0037956	CG6959	3R	11831940	11831944	3R_11831940_11831944	308.100694231465	-1.1942915352795	0.360726557206034	-3.31079459336109	0.000930314703747357	0.0119547541163309	4
3R	11822702	11869460	FBgn0037956	CG6959	3R	11832238	11832242	3R_11832238_11832242	285.432173179441	-1.6672096825507	0.407098577028164	-4.09534637708978	4.21537671989315e-05	0.00131875274507034	4
3R	11882790	11892382	FBgn0051368	CG31368	3R	11888381	11888385	3R_11888381_11888385	56.4818549134371	1.04561850201926	0.297289334071093	3.51717462480243	0.000436166733162033	0.00703036563473306	4
3R	11963124	11964826	FBgn0000147	aurA	3R	11963528	11963532	3R_11963528_11963532	270.67821610417	-0.890564583766626	0.274358041396977	-3.24599410038082	0.00117041264925796	0.0140682217587207	4
3R	11963124	11964826	FBgn0000147	aurA	3R	11964022	11964026	3R_11964022_11964026	272.149778090768	-0.848020212588746	0.276610628802073	-3.06575425630351	0.00217121686045406	0.0215148721023467	4
3R	11964674	11967691	FBgn0260742	CG12213	3R	11966843	11966847	3R_11966843_11966847	13.8549068654019	3.74902110100781	1.07679142058488	3.48165952044034	0.00049831686908886	0.00771888541316059	4
3R	11967708	11971686	FBgn0260743	GC1	3R	11970751	11970755	3R_11970751_11970755	29.2083385527108	1.59389029949643	0.533727982299293	2.98633452312163	0.0028234359799523	0.0257883288260908	4
3R	11971007	11974910	FBgn0260744	Tango9	3R	11973649	11973653	3R_11973649_11973653	297.173425363628	-0.958857238602718	0.323512838263731	-2.96389238754429	0.00303774497753625	0.0271111560318889	4
3R	11971007	11974910	FBgn0260744	Tango9	3R	11973998	11974002	3R_11973998_11974002	283.207397481693	-0.836199892908968	0.308005935025168	-2.7148824026415	0.00662993082555923	0.0460790510142108	4
3R	12068375	12090612	FBgn0037989	ATP8B	3R	12072886	12072890	3R_12072886_12072890	278.836031030637	-1.245647294091	0.359996717091002	-3.4601629263639	0.000539848642807397	0.00816671739223593	4
3R	12068375	12090612	FBgn0037989	ATP8B	3R	12075928	12075932	3R_12075928_12075932	2.94934215981265	4.1344365370716	1.48479573945926	2.7845153560161	0.00536077826136195	0.0399360037821979	4
3R	12068375	12090612	FBgn0037989	ATP8B	3R	12076992	12076996	3R_12076992_12076996	365.014134549542	-0.831234160820886	0.299133072564717	-2.77881062663524	0.0054558321624563	0.0404035991355704	4
3R	12068375	12090612	FBgn0037989	ATP8B	3R	12083278	12083282	3R_12083278_12083282	124.573417914884	1.74655910240744	0.564171976223459	3.09579202089907	0.001962879861561	0.0200541414843162	4
3R	12068375	12090612	FBgn0037989	ATP8B	3R	12084780	12084784	3R_12084780_12084784	19.2767461453802	3.09298521214248	1.11458224269417	2.77501748517553	0.00551987400565558	0.04070655276224	4
3R	12068375	12090612	FBgn0037989	ATP8B	3R	12090020	12090024	3R_12090020_12090024	161.86038168335	1.17489491253854	0.326688916872876	3.59637211995081	0.000322686103520978	0.00566897598003541	4
3R	12094876	12111420	FBgn0051361	dpr17	3R	12099493	12099497	3R_12099493_12099497	9.79416226411893	3.40280777379243	1.18690642832544	2.86695538298947	0.00414441435804617	0.0335806745455898	4
3R	12138833	12158595	FBgn0037993	dpr15	3R	12145745	12145749	3R_12145745_12145749	58.2548298877113	1.94294529714214	0.443391695828288	4.38200650896849	1.17591295263019e-05	0.00052538075007582	4
3R	12258737	12302785	FBgn0003651	svp	3R	12284325	12284329	3R_12284325_12284329	26.7940549708956	-1.41299942367262	0.452577293190347	-3.12211735969338	0.00179555345639839	0.0189050484227535	4
3R	12258737	12302785	FBgn0003651	svp	3R	12284567	12284571	3R_12284567_12284571	16.8257848034008	-2.74340298167336	0.6438867668979	-4.26069166616119	2.03795225872324e-05	0.000777147674280811	4
3R	12258737	12302785	FBgn0003651	svp	3R	12284968	12284972	3R_12284968_12284972	11.3487054743622	-3.2873580399536	1.14163730869637	-2.87951174590415	0.00398291461156642	0.0327221151001465	4
3R	12258737	12302785	FBgn0003651	svp	3R	12293007	12293011	3R_12293007_12293011	26.6850776509793	-2.00452832452734	0.405040314035656	-4.948960029571	7.46110657073258e-07	7.0470901036219e-05	4
3R	12258737	12302785	FBgn0003651	svp	3R	12293702	12293706	3R_12293702_12293706	37.7677567198812	-1.68929801142593	0.328936718550575	-5.13563222394156	2.81197091872886e-07	3.3691376574647e-05	4
3R	12364776	12365735	FBgn0042206	GstD10	3R	12365570	12365574	3R_12365570_12365574	74.1476636127687	1.35583110395683	0.45447071436863	2.98331897103735	0.00285140659492996	0.0259395463273559	4
3R	12366163	12367564	FBgn0038020	GstD9	3R	12366797	12366801	3R_12366797_12366801	123.908186073549	1.08066423052132	0.319498879013935	3.38237252617773	0.000718626210337862	0.00996191151586785	4
3R	12380008	12380815	FBgn0010044	GstD8	3R	12380290	12380294	3R_12380290_12380294	130.411916443171	0.9978581755177	0.364519294076931	2.73746326115485	0.00619150353002114	0.0440301260170664	4
3R	12383336	12385624	FBgn0038029	GstD11	3R	12384943	12384947	3R_12384943_12384947	978.362154046515	-1.06114490418448	0.344592064589707	-3.07942350746801	0.00207401622095574	0.0208575029797307	4
3R	12383336	12385624	FBgn0038029	GstD11	3R	12385321	12385325	3R_12385321_12385325	560.74445262805	-1.2380716918919	0.374136499458682	-3.30914437293126	0.000935815676491419	0.0120000063529431	4
3R	12408316	12411768	FBgn0038039	CG5196	3R	12410962	12410966	3R_12410962_12410966	13.4610961524328	2.8474019196076	0.912193344297511	3.12148947085381	0.00179938682387252	0.0189284895467894	4
3R	12421236	12422429	FBgn0038042	Scgbeta	3R	12421803	12421807	3R_12421803_12421807	66.1731452889807	1.92152404274465	0.429872181676738	4.46998927739321	7.82235187175638e-06	0.000393450635652627	4
3R	12422768	12423606	FBgn0038043	CG17202	3R	12422955	12422959	3R_12422955_12422959	81.47400090619	2.35079818751289	0.677505994830018	3.46978212067731	0.000520880714412541	0.00796926390757518	4
3R	12426578	12427877	FBgn0038045	NANS	3R	12427452	12427456	3R_12427452_12427456	269.666696235231	-1.15681576231084	0.31669210784033	-3.65280893862402	0.000259387233784886	0.00484527624190058	4
3R	12427795	12429282	FBgn0038046	CG5641	3R	12429107	12429111	3R_12429107_12429111	515.354358952993	-0.858412617584355	0.282466041381743	-3.0389940446832	0.00237369546650557	0.0228849908496066	4
3R	12429560	12431235	FBgn0038047	CG5245	3R	12429672	12429676	3R_12429672_12429676	533.911242110917	-0.704888419420639	0.257875163437637	-2.73344827017862	0.00626749676003242	0.0443901800398819	4
3R	12432533	12433822	FBgn0029512	Aos1	3R	12432851	12432855	3R_12432851_12432855	51.3557222444365	4.39168938672455	0.833603820828793	5.26831724734443	1.37680016245137e-07	1.96998724362281e-05	4
3R	12434098	12435643	FBgn0038049	CG5844	3R	12434238	12434242	3R_12434238_12434242	71.9100313253513	4.24326508606958	0.863586852160646	4.91353599867016	8.94482998089909e-07	8.05860267258427e-05	4
3R	12439600	12447616	FBgn0086687	Desat1	3R	12443461	12443465	3R_12443461_12443465	82.0272231320723	3.91521535481404	0.718691643727448	5.44769845174214	5.10257696884228e-08	9.26288609932482e-06	4
3R	12439600	12447616	FBgn0086687	Desat1	3R	12444855	12444859	3R_12444855_12444859	154.335759470281	0.849363480289495	0.288103595145093	2.94811829703737	0.00319714694494201	0.0280997159070377	4
3R	12439600	12447616	FBgn0086687	Desat1	3R	12447483	12447487	3R_12447483_12447487	363.085097687013	-0.650660392640814	0.237216223447748	-2.74290005626085	0.00608992177592348	0.043560545234813	4
3R	12447653	12449046	FBgn0038052	CG5538	3R	12448159	12448163	3R_12448159_12448163	70.0288603949413	-1.48900342780587	0.26705880554396	-5.57556387168357	2.46729357337498e-08	5.1437153965982e-06	4
3R	12449296	12456355	FBgn0038053	CG18549	3R	12450907	12450911	3R_12450907_12450911	72.5063354669373	4.28224056728057	0.78047219728545	5.48673044622803	4.09441181393807e-08	7.67464012961479e-06	4
3R	12449296	12456355	FBgn0038053	CG18549	3R	12454962	12454966	3R_12454962_12454966	347.347128448951	-0.868333130913297	0.302749063649991	-2.86816124365353	0.00412865061467427	0.0335055033690613	4
3R	12456573	12458444	FBgn0038055	trus	3R	12456860	12456864	3R_12456860_12456864	342.506495127974	-1.0724524936352	0.30941137768308	-3.466105550694	0.00052805593252936	0.00804484709695513	4
3R	12505793	12508139	FBgn0013278	Hsp70Bb	3R	12506052	12506056	3R_12506052_12506056	7.86967889815071	2.44591273074488	0.864905313230206	2.82795433596079	0.0046846488269614	0.0364404461141918	4
3R	12509076	12511461	FBgn0013279	Hsp70Bc	3R	12511283	12511287	3R_12511283_12511287	216.279184680619	-0.790139835895411	0.284601040977635	-2.77630690731557	0.00549802821530875	0.0406169633405322	4
3R	12511570	12548229	FBgn0250910	Octbeta3R	3R	12527802	12527806	3R_12527802_12527806	246.608644036809	-1.00664512113027	0.352531141255394	-2.8554785757239	0.00429720219998588	0.0343761253603482	4
3R	12511570	12548229	FBgn0250910	Octbeta3R	3R	12532927	12532931	3R_12532927_12532931	123.122578674757	-1.67249688010845	0.435964505936496	-3.83631432681831	0.000124894539524706	0.00287398416663155	4
3R	12511570	12548229	FBgn0250910	Octbeta3R	3R	12537333	12537337	3R_12537333_12537337	246.008715824851	-1.15935579122836	0.351440801324797	-3.29886509152618	0.000970765530951222	0.012317894370868	4
3R	12511570	12548229	FBgn0250910	Octbeta3R	3R	12544789	12544793	3R_12544789_12544793	45.0438001612305	2.24962158858761	0.711045615822441	3.16382175563455	0.00155712127754865	0.0171450052683191	4
3R	12526188	12529076	FBgn0028374	Hug	3R	12527802	12527806	3R_12527802_12527806	246.608644036809	-1.00664512113027	0.352531141255394	-2.8554785757239	0.00429720219998588	0.0343761253603482	4
3R	12532699	12533786	FBgn0267680	CR46016	3R	12532927	12532931	3R_12532927_12532931	123.122578674757	-1.67249688010845	0.435964505936496	-3.83631432681831	0.000124894539524706	0.00287398416663155	4
3R	12532699	12533786	FBtr0347170	CR46016-RA	3R	12532927	12532931	3R_12532927_12532931	123.122578674757	-1.67249688010845	0.435964505936496	-3.83631432681831	0.000124894539524706	0.00287398416663155	4
3R	12623762	12627829	FBgn0005671	Vha55	3R	12626292	12626296	3R_12626292_12626296	27.7227980418396	1.71198098099874	0.517648809343593	3.30722480202286	0.000942252431268515	0.0120516863906281	4
3R	12623762	12627829	FBgn0005671	Vha55	3R	12627017	12627021	3R_12627017_12627021	138.662439926983	0.625836581308096	0.22033300324631	2.84041233990023	0.00450552539896622	0.035518440355152	4
3R	12691743	12694232	FBgn0011745	Arp1	3R	12693514	12693518	3R_12693514_12693518	195.132574642273	-1.11479978531911	0.265906668059217	-4.19244764885266	2.75960777251591e-05	0.000969582022809541	4
3R	12694229	12694842	FBgn0038078	CG14391	3R	12694575	12694579	3R_12694575_12694579	300.045013088323	-0.832561153083789	0.273044341897032	-3.04917929190328	0.00229467489971371	0.0223449751848269	4
3R	12695129	12697379	FBgn0038079	NijC	3R	12695291	12695295	3R_12695291_12695295	235.485729591457	0.676883652384627	0.199992714635158	3.38454155002321	0.000712972271534543	0.00990797914606542	4
3R	12695129	12697379	FBgn0038079	NijC	3R	12695479	12695483	3R_12695479_12695483	162.354109636623	1.06943376003023	0.357014938111348	2.99548743166789	0.00274006593041842	0.0252527615669215	4
3R	12697322	12704875	FBgn0016693	Past1	3R	12698280	12698284	3R_12698280_12698284	358.449159782042	-0.94648366698463	0.336205971768575	-2.81518993254568	0.00487484135089752	0.037448236049115	4
3R	12697322	12704875	FBgn0016693	Past1	3R	12698709	12698713	3R_12698709_12698713	373.270058576666	-1.02354578136455	0.329095547681225	-3.11017814910093	0.00186974537549151	0.0194318218519569	4
3R	12697322	12704875	FBgn0016693	Past1	3R	12699432	12699436	3R_12699432_12699436	180.595044035667	1.62417181724064	0.385591525947538	4.21215640890827	2.52944292987453e-05	0.000911604583828969	4
3R	12697322	12704875	FBgn0016693	Past1	3R	12699726	12699730	3R_12699726_12699730	244.453238528473	1.6343103312309	0.343909586523461	4.75215113295312	2.01263839707979e-06	0.00014598345622849	4
3R	12705523	12712299	FBgn0002905	mus308	3R	12711918	12711922	3R_12711918_12711922	4.03203363275604	5.07840851252943	1.35013604878109	3.76140502071198	0.000168961580108959	0.00356339864170836	4
3R	12705523	12712299	FBgn0002905	mus308	3R	12712060	12712064	3R_12712060_12712064	125.80399131153	2.47105552531176	0.744261945007383	3.32014224546608	0.000899715925375574	0.0116854010748757	4
3R	12713103	12722442	FBgn0002719	Men	3R	12713182	12713186	3R_12713182_12713186	227.310980173558	1.7172761312421	0.321443574462411	5.34238749091224	9.17303058891933e-08	1.42491865451584e-05	4
3R	12811145	12817029	FBgn0051345	CG31345	3R	12812226	12812230	3R_12812226_12812230	33.27054527781	1.9094970469468	0.45282037071531	4.21689740664806	2.47686592314128e-05	0.000897288402658222	4
3R	12811145	12817029	FBgn0051345	CG31345	3R	12813984	12813988	3R_12813984_12813988	52.3435264928199	3.64767297979266	0.875889597690216	4.16453510740605	3.11987619443639e-05	0.00106476059171486	4
3R	12855544	12859246	FBgn0038088	CG10126	3R	12858521	12858525	3R_12858521_12858525	26.3489842005848	2.82275247743104	0.762755988623744	3.70072804347848	0.000214981782318718	0.0042306930860784	4
3R	12998089	13008404	FBgn0038108	CG7518	3R	12998907	12998911	3R_12998907_12998911	22.8799260898	3.23864233220283	0.848962976762187	3.81482163633862	0.00013628133112092	0.00305900663792281	4
3R	13088651	13163876	FBgn0038118	timeout	3R	13103770	13103774	3R_13103770_13103774	90.5900329379631	1.29190495105124	0.299128638419175	4.31889423185507	1.56812906606452e-05	0.000645077893630391	4
3R	13088651	13163876	FBgn0038118	timeout	3R	13104145	13104149	3R_13104145_13104149	13.1918792206978	2.90211025770542	0.813070163282823	3.56932327462118	0.000357904558635049	0.00610198488792259	4
3R	13088651	13163876	FBgn0038118	timeout	3R	13104345	13104349	3R_13104345_13104349	49.2866823213061	2.32983809136595	0.564167138850848	4.12969478532833	3.63245138258905e-05	0.00119019201537151	4
3R	13088651	13163876	FBgn0038118	timeout	3R	13128288	13128292	3R_13128288_13128292	16.551615545349	2.16073983525847	0.740437684495961	2.91819268589679	0.00352066719768519	0.0300630891712487	4
3R	13088651	13163876	FBgn0038118	timeout	3R	13131568	13131572	3R_13131568_13131572	59.1517291230543	1.46266073990341	0.540487060933606	2.70619011189073	0.00680600705425074	0.0468724156804937	4
3R	13088651	13163876	FBgn0038118	timeout	3R	13132304	13132308	3R_13132304_13132308	136.367670673566	1.17358476214576	0.311967277026126	3.76188417366439	0.00016863814487916	0.00355821380872135	4
3R	13088651	13163876	FBgn0038118	timeout	3R	13132771	13132775	3R_13132771_13132775	91.0431517026509	1.42505941631105	0.357677339736877	3.98420380044032	6.77067487055115e-05	0.00185527927587651	4
3R	13121951	13155687	FBgn0260793	2mit	3R	13128288	13128292	3R_13128288_13128292	16.551615545349	2.16073983525847	0.740437684495961	2.91819268589679	0.00352066719768519	0.0300630891712487	4
3R	13121951	13155687	FBgn0260793	2mit	3R	13131568	13131572	3R_13131568_13131572	59.1517291230543	1.46266073990341	0.540487060933606	2.70619011189073	0.00680600705425074	0.0468724156804937	4
3R	13121951	13155687	FBgn0260793	2mit	3R	13132304	13132308	3R_13132304_13132308	136.367670673566	1.17358476214576	0.311967277026126	3.76188417366439	0.00016863814487916	0.00355821380872135	4
3R	13121951	13155687	FBgn0260793	2mit	3R	13132771	13132775	3R_13132771_13132775	91.0431517026509	1.42505941631105	0.357677339736877	3.98420380044032	6.77067487055115e-05	0.00185527927587651	4
3R	13132429	13155687	FBgn0266578	CR45109	3R	13132771	13132775	3R_13132771_13132775	91.0431517026509	1.42505941631105	0.357677339736877	3.98420380044032	6.77067487055115e-05	0.00185527927587651	4
3R	13132429	13155687	FBtr0344731	CR45109-RA	3R	13132771	13132775	3R_13132771_13132775	91.0431517026509	1.42505941631105	0.357677339736877	3.98420380044032	6.77067487055115e-05	0.00185527927587651	4
3R	13302648	13312785	FBgn0052473	CG32473	3R	13309885	13309889	3R_13309885_13309889	15.9253266035571	1.92867189947648	0.624120621116092	3.0902230021298	0.00200006265596889	0.0203389449807058	4
3R	13302648	13312785	FBgn0052473	CG32473	3R	13312130	13312134	3R_13312130_13312134	44.5782830373839	1.01714516162807	0.364858287622531	2.78778143770814	0.00530703348412743	0.0396754746415428	4
3R	13361816	13366910	FBgn0086371	poly	3R	13365835	13365839	3R_13365835_13365839	89.5721557156953	0.920059853361286	0.320124888388097	2.87406536240903	0.00405225090860929	0.0330899589809893	4
3R	13364938	13369278	FBgn0027610	Dic1	3R	13365835	13365839	3R_13365835_13365839	89.5721557156953	0.920059853361286	0.320124888388097	2.87406536240903	0.00405225090860929	0.0330899589809893	4
3R	13364938	13369278	FBgn0027610	Dic1	3R	13368389	13368393	3R_13368389_13368393	157.407195271039	-1.40790279974548	0.394055714646118	-3.57285213084615	0.000353114176734554	0.00604170383523709	4
3R	13373104	13379775	FBgn0038143	CG9813	3R	13375083	13375087	3R_13375083_13375087	185.699339410098	1.12013349015195	0.370596588770036	3.02251430286914	0.00250684235934025	0.023774855782288	4
3R	13373104	13379775	FBgn0038143	CG9813	3R	13377453	13377457	3R_13377453_13377457	68.0525272060805	1.27745969510223	0.442324866670572	2.88805760507613	0.0038762887570215	0.0321291381211101	4
3R	13379842	13381509	FBgn0038144	CG8870	3R	13380132	13380136	3R_13380132_13380136	87.3093507099559	4.07603823460387	0.983845126517103	4.14296734795384	3.42840773120436e-05	0.00114048891755469	4
3R	13634862	13646304	FBgn0263396	sqd	3R	13645681	13645685	3R_13645681_13645685	69.0628495087751	1.5659487843412	0.504637909567639	3.10311364772984	0.00191496087707528	0.0197378916066365	4
3R	13647004	13654527	FBgn0015778	rin	3R	13648224	13648228	3R_13648224_13648228	239.170224216996	1.16063180509798	0.325185203808468	3.56914088188828	0.000358153798903232	0.00610415185949529	4
3R	13647004	13654527	FBgn0015778	rin	3R	13652850	13652854	3R_13652850_13652854	293.128800384146	1.05716872952853	0.283697891131436	3.72638910113981	0.000194242475791081	0.00393896414682616	4
3R	13647004	13654527	FBgn0015778	rin	3R	13654111	13654115	3R_13654111_13654115	35.3342927516555	3.17741721883618	0.999654357656615	3.17851584850254	0.00148031125135509	0.0165757731847405	4
3R	13654556	13656394	FBgn0010258	Rbp4	3R	13654816	13654820	3R_13654816_13654820	36.2102131658324	2.87466005677742	0.853415228430535	3.36841898411402	0.000756006119643257	0.0103308877540478	4
3R	13656846	13660531	FBgn0004237	Hrb87F	3R	13657227	13657231	3R_13657227_13657231	137.283023286956	-0.833004464876757	0.268529741321809	-3.10209387152567	0.00192157014206546	0.0197770150026539	4
3R	13675092	13676681	FBgn0038166	CG9588	3R	13676454	13676458	3R_13676454_13676458	153.192360253505	1.12902899434532	0.371522998114646	3.03892087454818	0.00237427204993919	0.022888065871004	4
3R	13676549	13679430	FBgn0038167	lkb1	3R	13676796	13676800	3R_13676796_13676800	295.031101677506	0.966503779208995	0.325585728443933	2.96850781460291	0.00299249492962302	0.0268557399036657	4
3R	13676549	13679430	FBgn0038167	lkb1	3R	13677084	13677088	3R_13677084_13677088	171.773645932689	0.918948224667479	0.325193471703488	2.82585077693496	0.00471552259424013	0.0366150761070757	4
3R	13683921	13693905	FBgn0024555	flfl	3R	13691081	13691085	3R_13691081_13691085	63.4454352738667	3.96813247511861	0.80242930693664	4.94514898797425	7.60856508602279e-07	7.14535142522106e-05	4
3R	13683921	13693905	FBgn0024555	flfl	3R	13691926	13691930	3R_13691926_13691930	71.3449058575674	3.73459787265214	0.730481273869002	5.11251692034732	3.17894502254296e-07	3.6800042666489e-05	4
3R	13694053	13695513	FBgn0038170	CG14367	3R	13694626	13694630	3R_13694626_13694630	78.6014428054962	1.54098452034796	0.503943313755912	3.05785289393551	0.00222928983149565	0.0218989630003977	4
3R	13695263	13700838	FBgn0028487	f-cup	3R	13695550	13695554	3R_13695550_13695554	7.52443879852854	4.43991352300412	1.523021945637	2.91519996525536	0.00355460708322083	0.0302855468353151	4
3R	13695263	13700838	FBgn0028487	f-cup	3R	13700008	13700012	3R_13700008_13700012	80.4892002331604	2.50987086647815	0.684733047594416	3.66547353789298	0.000246881339656159	0.00468091083878443	4
3R	13703084	13705402	FBgn0038172	Adgf-D	3R	13703249	13703253	3R_13703249_13703253	39.2631311744124	-1.68680119062191	0.554522746916804	-3.04189719898899	0.00235092168661422	0.0227350835505886	4
3R	13715207	13764667	FBgn0085412	CG34383	3R	13723346	13723350	3R_13723346_13723350	33.4711039259634	1.42087484266554	0.434490867737365	3.27020646041384	0.00107469015653637	0.0132363169696673	4
3R	13715207	13764667	FBgn0085412	CG34383	3R	13726121	13726125	3R_13726121_13726125	103.319000545546	1.4427603119867	0.361162128081023	3.99477187614487	6.47565737911537e-05	0.00179522815381413	4
3R	13715207	13764667	FBgn0085412	CG34383	3R	13736712	13736716	3R_13736712_13736716	88.4862464651786	0.92726980495615	0.31517760335513	2.94205487663201	0.00326042143475627	0.0284798355014689	4
3R	13715207	13764667	FBgn0085412	CG34383	3R	13737507	13737511	3R_13737507_13737511	88.6875096191854	1.06190440055243	0.307928297917802	3.44854437780802	0.00056361684569267	0.0084157478788461	4
3R	13715207	13764667	FBgn0085412	CG34383	3R	13738676	13738680	3R_13738676_13738680	340.790724335301	-0.764895802390625	0.280084448990938	-2.73094705952551	0.00631526153524149	0.0445966674787058	4
3R	13715207	13764667	FBgn0085412	CG34383	3R	13741911	13741915	3R_13741911_13741915	232.671440743503	-0.915088391982295	0.340724282885358	-2.68571521886566	0.00723747465777663	0.0488619684371775	4
3R	13715207	13764667	FBgn0085412	CG34383	3R	13746914	13746918	3R_13746914_13746918	12.7360451150096	1.72392588171128	0.612586154578055	2.81417702445252	0.00489022904605002	0.037528899474394	4
3R	13715207	13764667	FBgn0085412	CG34383	3R	13754235	13754239	3R_13754235_13754239	4.00509835318597	3.99494485148627	1.44483616102432	2.7649812201918	0.00569260730044731	0.0415929199586046	4
3R	13715207	13764667	FBgn0085412	CG34383	3R	13759114	13759118	3R_13759114_13759118	4.41631577537993	4.12213742473484	1.42542640663234	2.89186267741009	0.00382965295387929	0.0318568503461071	4
3R	13715207	13764667	FBgn0085412	CG34383	3R	13759324	13759328	3R_13759324_13759328	35.3289755840255	2.03472923485835	0.675579669256789	3.0118272166135	0.00259680359949644	0.0243657248528008	4
3R	13967061	14032057	FBgn0264493	rdx	3R	13984067	13984071	3R_13984067_13984071	121.35552904103	1.90267301506288	0.426418882726389	4.46198114609227	8.12053723272377e-06	0.000404649725319845	4
3R	13967061	14032057	FBgn0264493	rdx	3R	13984394	13984398	3R_13984394_13984398	295.677387173591	0.711623894763575	0.219402117331457	3.24346867486472	0.00118083794503553	0.0141567057973098	4
3R	13967061	14032057	FBgn0264493	rdx	3R	13989693	13989697	3R_13989693_13989697	470.948928416159	-1.00074216344281	0.269981003866392	-3.7067132468996	0.000209966448783609	0.00416185948550033	4
3R	13967061	14032057	FBgn0264493	rdx	3R	14013403	14013407	3R_14013403_14013407	187.06996709062	0.906549112226572	0.277704217987576	3.26444127783154	0.00109680195905999	0.0134332436653099	4
3R	13967061	14032057	FBgn0264493	rdx	3R	14017287	14017291	3R_14017287_14017291	53.8096326433632	1.80686930258051	0.583435151099339	3.09694967671371	0.00195523062918196	0.0199982684094179	4
3R	13967061	14032057	FBgn0264493	rdx	3R	14026857	14026861	3R_14026857_14026861	96.279175109823	1.0605640371187	0.288285526455118	3.67886674769924	0.00023427262385245	0.0045092049189197	4
3R	14112451	14118450	FBgn0038205	Kif19A	3R	14112671	14112675	3R_14112671_14112675	190.259061344786	-1.25713412374635	0.294013447031121	-4.27577084123397	1.90477075724896e-05	0.000740706313748165	4
3R	14119262	14122420	FBgn0020510	Abi	3R	14120861	14120865	3R_14120861_14120865	174.424117333635	-1.64769514107873	0.348437197629963	-4.72881527083274	2.25833738998879e-06	0.000158707794747455	4
3R	14119262	14122420	FBgn0020510	Abi	3R	14122233	14122237	3R_14122233_14122237	179.21373868306	1.4551501925076	0.288270451343486	5.04786455124297	4.46775704145362e-07	4.77595971513459e-05	4
3R	14122654	14124474	FBgn0038206	twf	3R	14122862	14122866	3R_14122862_14122866	174.163082188932	1.26508091486751	0.271660213418352	4.65685018409123	3.21083917794475e-06	0.000205749145498309	4
3R	14124163	14125548	FBgn0010340	140up	3R	14125440	14125444	3R_14125440_14125444	192.478360465907	-1.00574674232592	0.212101497948107	-4.74181819579597	2.11808660106977e-06	0.000151673962680149	4
3R	14165379	14214810	FBgn0011582	Dop1R1	3R	14187228	14187232	3R_14187228_14187232	238.762870375738	-0.873626066239542	0.274827460780013	-3.17881649730352	0.00147877677041872	0.0165650323119027	4
3R	14165379	14214810	FBgn0011582	Dop1R1	3R	14213518	14213522	3R_14213518_14213522	381.784056367417	-0.900106196519605	0.299800795298518	-3.00234759425288	0.00267906082122623	0.0248776412908175	4
3R	14263358	14286903	FBgn0003862	trx	3R	14275325	14275329	3R_14275325_14275329	165.473362504059	-1.23569159321739	0.318673716548801	-3.87760749960737	0.000105488721135534	0.00254088401642707	4
3R	14263358	14286903	FBgn0003862	trx	3R	14276558	14276562	3R_14276558_14276562	470.066021383051	-0.82373530176273	0.24988127375405	-3.29650673452829	0.000978952675724135	0.0123965156165274	4
3R	14263358	14286903	FBgn0003862	trx	3R	14276988	14276992	3R_14276988_14276992	332.167648997544	-1.15993121074537	0.280595936509996	-4.1338132874353	3.56793370269066e-05	0.00117435435827123	4
3R	14289071	14302276	FBgn0038220	CG12207	3R	14300215	14300219	3R_14300215_14300219	26.4892390319852	1.81862509256729	0.588455828483286	3.09050400138732	0.00199817112333842	0.0203272549789789	4
3R	14320191	14326689	FBgn0038223	Afti	3R	14326057	14326061	3R_14326057_14326061	75.1016141199824	2.64616688120951	0.545507498810574	4.8508350242283	1.22942777096547e-06	0.00010187710715332	4
3R	14329413	14372951	FBgn0024321	NK7.1	3R	14330249	14330253	3R_14330249_14330253	391.130108602606	-0.812645936860336	0.264848694287593	-3.06834035578783	0.00215251304701691	0.0213882772855891	4
3R	14329413	14372951	FBgn0024321	NK7.1	3R	14330672	14330676	3R_14330672_14330676	340.995281954107	-1.111778947835	0.320050600985635	-3.47375991299858	0.00051322003106916	0.00788715448147286	4
3R	14329413	14372951	FBgn0024321	NK7.1	3R	14346106	14346110	3R_14346106_14346110	37.8604060061476	1.83417797972644	0.583474068701064	3.14354669404539	0.00166913783397971	0.0179842933929136	4
3R	14329413	14372951	FBgn0024321	NK7.1	3R	14352750	14352754	3R_14352750_14352754	80.9415441279275	1.99416437004591	0.480103363199645	4.15361466488344	3.27264101741329e-05	0.00110295070023299	4
3R	14329413	14372951	FBgn0024321	NK7.1	3R	14355015	14355019	3R_14355015_14355019	31.3955761803964	1.18340268345347	0.346379102802519	3.41649560807414	0.000634326869928655	0.00913238820811103	4
3R	14329413	14372951	FBgn0024321	NK7.1	3R	14355653	14355657	3R_14355653_14355657	29.3875606731693	4.03502709620917	0.813190459681816	4.96197052998874	6.97815850489304e-07	6.71763669928203e-05	4
3R	14391683	14481713	FBgn0086901	cv-c	3R	14401106	14401110	3R_14401106_14401110	283.855734055459	1.10002885900056	0.202705931725484	5.42672259088247	5.73982320436922e-08	1.00475692423839e-05	4
3R	14391683	14481713	FBgn0086901	cv-c	3R	14401753	14401757	3R_14401753_14401757	250.473872164932	1.19254722482578	0.361529742937745	3.29861442418346	0.00097163271279119	0.0123258884832172	4
3R	14513901	14558304	FBgn0038237	Pde6	3R	14517739	14517743	3R_14517739_14517743	241.777800235063	-0.982645723222152	0.30250555415166	-3.24835597143947	0.0011607395630229	0.0139880168537002	4
3R	14513901	14558304	FBgn0038237	Pde6	3R	14518699	14518703	3R_14518699_14518703	36.6228621312298	1.23989620170594	0.425982812022817	2.91067190203797	0.00360652514529387	0.0305860857810974	4
3R	14513901	14558304	FBgn0038237	Pde6	3R	14523170	14523174	3R_14523170_14523174	261.634598265539	-0.980017821109104	0.283458688011003	-3.45735679504402	0.000545502083978197	0.00822571016883266	4
3R	14513901	14558304	FBgn0038237	Pde6	3R	14530859	14530863	3R_14530859_14530863	352.096027285057	-0.835905951763658	0.278762407626193	-2.99863227212676	0.00271194409043181	0.0250854404579979	4
3R	14513901	14558304	FBgn0038237	Pde6	3R	14531338	14531342	3R_14531338_14531342	385.997905626335	-0.815344165497481	0.300944911550575	-2.70928045035398	0.00674293158780776	0.0465909471552766	4
3R	14513901	14558304	FBgn0038237	Pde6	3R	14533162	14533166	3R_14533162_14533166	20.9098304128608	4.97288433510415	1.17195006225602	4.24325617213696	2.20299712355265e-05	0.000823079645255522	4
3R	14513901	14558304	FBgn0038237	Pde6	3R	14538131	14538135	3R_14538131_14538135	27.2550460879456	1.4352382160607	0.453666526625591	3.16364142343963	0.00155808631395804	0.0171523517060717	4
3R	14513901	14558304	FBgn0038237	Pde6	3R	14541722	14541726	3R_14541722_14541726	81.0582297463834	4.62163915475557	0.950005314281047	4.86485610688734	1.1454010680384e-06	9.65464553383584e-05	4
3R	14513901	14558304	FBgn0038237	Pde6	3R	14543130	14543134	3R_14543130_14543134	99.0366283809691	1.32770885367976	0.414205577344498	3.20543451440658	0.00134858729482275	0.0155148152596453	4
3R	14570472	14575887	FBgn0038244	CG7987	3R	14574755	14574759	3R_14574755_14574759	446.198431178151	-1.09294856406129	0.240879086401526	-4.53733273564244	5.69701832023568e-06	0.000311616325464493	4
3R	14577217	14608079	FBgn0020299	stumps	3R	14587345	14587349	3R_14587345_14587349	28.206385894105	-1.87468917679697	0.470442737192303	-3.98494658029049	6.74953080761704e-05	0.00185212914118822	4
3R	14609642	14618987	FBgn0038246	CG14853	3R	14614262	14614266	3R_14614262_14614266	62.8827547473847	4.79185688887013	1.00202063853556	4.78219380378571	1.7339238479944e-06	0.000130492355820673	4
3R	14609642	14618987	FBgn0038246	CG14853	3R	14615680	14615684	3R_14615680_14615684	80.4547597324881	4.76045494612388	0.863625559973561	5.51217468166368	3.54426891063197e-08	6.85002588214503e-06	4
3R	14609642	14618987	FBgn0038246	CG14853	3R	14617675	14617679	3R_14617675_14617679	197.05994203047	-0.911277481268712	0.313824099333316	-2.90378426387463	0.00368682110681648	0.0310627688341215	4
3R	14619030	14625703	FBgn0003169	put	3R	14619333	14619337	3R_14619333_14619337	31.2432440427466	3.68960058855478	1.23661580441988	2.98362723116388	0.00284853577752496	0.0259277645472091	4
3R	14642672	14655716	FBgn0086686	l(3)L1231	3R	14647684	14647688	3R_14647684_14647688	147.018203416135	1.04269479706355	0.271781947754659	3.83651234262549	0.000124793926957435	0.00287195582192573	4
3R	14642672	14655716	FBgn0086686	l(3)L1231	3R	14648884	14648888	3R_14648884_14648888	33.6597531511301	3.95479871133399	0.800363521317035	4.94125307563516	7.76220763349055e-07	7.24642545421206e-05	4
3R	14664907	14697292	FBgn0265140	Meltrin	3R	14667705	14667709	3R_14667705_14667709	60.8792410566602	3.17257841038425	0.737786697773416	4.3001295902445	1.70698261530864e-05	0.000683760662768547	4
3R	14664907	14697292	FBgn0265140	Meltrin	3R	14671295	14671299	3R_14671295_14671299	56.6432251706979	-1.61137941047261	0.353810566554425	-4.55435637823082	5.25462099867033e-06	0.000295456680737049	4
3R	14664907	14697292	FBgn0265140	Meltrin	3R	14671721	14671725	3R_14671721_14671725	216.537663273524	-0.778181806690008	0.233586273704409	-3.33145348974895	0.000863937354600431	0.0113525636090287	4
3R	14664907	14697292	FBgn0265140	Meltrin	3R	14672605	14672609	3R_14672605_14672609	213.811634902185	-0.800974574296028	0.25480134259428	-3.14352572141434	0.00166925744826615	0.0179842933929136	4
3R	14664907	14697292	FBgn0265140	Meltrin	3R	14677839	14677843	3R_14677839_14677843	518.930855321977	-1.14501585923881	0.369469168849214	-3.09908364696625	0.00194120205654858	0.0199146411821618	4
3R	14664907	14697292	FBgn0265140	Meltrin	3R	14680184	14680188	3R_14680184_14680188	96.7327899762443	-1.12611471951471	0.303465948417825	-3.71084375491193	0.000206569578801817	0.00411435306849899	4
3R	14664907	14697292	FBgn0265140	Meltrin	3R	14680765	14680769	3R_14680765_14680769	90.1031937478486	-1.13453171129519	0.306872017183518	-3.69708428193602	0.00021808995216981	0.00427615200626014	4
3R	14664907	14697292	FBgn0265140	Meltrin	3R	14681988	14681992	3R_14681988_14681992	20.2856402857755	4.62604300079237	1.06706582976446	4.33529297982816	1.45566113235107e-05	0.000612451906981215	4
3R	14664907	14697292	FBgn0265140	Meltrin	3R	14693952	14693956	3R_14693952_14693956	17.9259432467006	4.4090115323831	1.24629535626694	3.53769394246123	0.000403637631828777	0.00665362337702096	4
3R	14732414	14741319	FBgn0011217	eff	3R	14737794	14737798	3R_14737794_14737798	107.087277767046	1.53331130820373	0.415382168283685	3.69132674746055	0.000223087331009493	0.00434758695057504	4
3R	14741582	14795868	FBgn0263929	jvl	3R	14742960	14742964	3R_14742960_14742964	75.1564400474568	2.40730940309328	0.680804564858932	3.53597717663966	0.000406269791393541	0.0066840984690876	4
3R	14741582	14795868	FBgn0263929	jvl	3R	14744435	14744439	3R_14744435_14744439	77.7352111061151	-1.08855164422544	0.306360806105866	-3.55316875569678	0.000380620210191717	0.0063759420695917	4
3R	14741582	14795868	FBgn0263929	jvl	3R	14760935	14760939	3R_14760935_14760939	33.9835589163549	2.33672432684806	0.645027883951645	3.62267180223675	0.000291575677120506	0.00526981974231464	4
3R	14741582	14795868	FBgn0263929	jvl	3R	14761972	14761976	3R_14761972_14761976	91.9802645068683	1.76284027566482	0.420642615764837	4.19082662953568	2.7793998183724e-05	0.000974698155821548	4
3R	14741582	14795868	FBgn0263929	jvl	3R	14766241	14766245	3R_14766241_14766245	639.891032919019	-1.58314142791028	0.421696625482022	-3.75421886789032	0.000173882880533738	0.00363435001125879	4
3R	14741582	14795868	FBgn0263929	jvl	3R	14766695	14766699	3R_14766695_14766699	869.188214030373	-1.41926244309672	0.383754605914366	-3.69835937138806	0.000216997518681589	0.00425934603504292	4
3R	14741582	14795868	FBgn0263929	jvl	3R	14787503	14787507	3R_14787503_14787507	66.896639788273	1.09411552245675	0.352427033813984	3.10451644590421	0.00190590331814794	0.0196748204019221	4
3R	14741582	14795868	FBgn0263929	jvl	3R	14790617	14790621	3R_14790617_14790621	104.151533971315	1.34457179465265	0.459852439132733	2.92392011052168	0.00345653446036576	0.0296744698012884	4
3R	14741582	14795868	FBgn0263929	jvl	3R	14790903	14790907	3R_14790903_14790907	79.7770519715007	1.43957835321601	0.47322118138209	3.04208351158665	0.0023494670125073	0.0227238776472943	4
3R	14804092	14875488	FBgn0266756	btsz	3R	14872941	14872945	3R_14872941_14872945	133.691305506725	2.51788558365583	0.898053066297648	2.8037158138507	0.00505174106162064	0.0383493502076484	4
3R	14886456	14889146	FBgn0067629	CG33332	3R	14886651	14886655	3R_14886651_14886655	196.485557054774	-0.915468912418409	0.292821015681478	-3.12637708153512	0.00176974469392408	0.0187201925801088	4
3R	14886456	14887739	FBgn0067628	CG33331	3R	14886651	14886655	3R_14886651_14886655	196.485557054774	-0.915468912418409	0.292821015681478	-3.12637708153512	0.00176974469392408	0.0187201925801088	4
3R	14890231	14892387	FBgn0038271	UQCR-C1	3R	14892099	14892103	3R_14892099_14892103	258.457215739582	-0.980547004395627	0.316540714703719	-3.09769631155795	0.00195031175235171	0.0199626193013837	4
3R	14895703	14898372	FBgn0038274	Nup93-2	3R	14898327	14898331	3R_14898327_14898331	11.3928140735852	3.3814563897125	0.938594107433889	3.60268231275965	0.000314950357668829	0.00556565312171966	4
3R	15054930	15077206	FBgn0038282	dpr9	3R	15060676	15060680	3R_15060676_15060680	16.3883665927844	2.04404140980057	0.703551404437222	2.90531920895762	0.00366878728714882	0.0309572488989899	4
3R	15054930	15077206	FBgn0038282	dpr9	3R	15065606	15065610	3R_15065606_15065610	94.0839425032441	1.04920534359593	0.308138387488375	3.40498096374153	0.000661686661797016	0.00941507779688273	4
3R	15054930	15077206	FBgn0038282	dpr9	3R	15066998	15067002	3R_15066998_15067002	20.8558857505343	2.14109751827287	0.630556780858153	3.39556655842945	0.000684867201052146	0.00964365022234589	4
3R	15079320	15095631	FBgn0038286	CG6966	3R	15080915	15080919	3R_15080915_15080919	43.7062270254704	1.66866646034508	0.43267183500458	3.85665607359771	0.000114948714903578	0.00270402253646042	4
3R	15079320	15095631	FBgn0038286	CG6966	3R	15082388	15082392	3R_15082388_15082392	418.650817039947	-1.02273752721675	0.340132694861271	-3.00687802927588	0.00263945644259021	0.02464170436305	4
3R	15079320	15095631	FBgn0038286	CG6966	3R	15085356	15085360	3R_15085356_15085360	42.5837688098858	1.35546517766508	0.344859319663719	3.93048730417617	8.47738700861682e-05	0.00217976815353231	4
3R	15079320	15095631	FBgn0038286	CG6966	3R	15086071	15086075	3R_15086071_15086075	77.650499401794	1.61580778380467	0.265183254019031	6.09317428350402	1.10693433623295e-09	4.10628076168502e-07	4
3R	15079320	15095631	FBgn0038286	CG6966	3R	15094221	15094225	3R_15094221_15094225	122.900019319884	4.21932150183056	1.00247842835483	4.20889006934036	2.56628198396599e-05	0.000920847531959985	4
3R	15095957	15131926	FBgn0261859	CG42788	3R	15097588	15097592	3R_15097588_15097592	17.702093856584	2.15894168295268	0.687936859665	3.13828464432623	0.00169939760572507	0.0182102255484446	4
3R	15095957	15131926	FBgn0261859	CG42788	3R	15114397	15114401	3R_15114397_15114401	32.924513227251	-1.34244817828905	0.41133034812501	-3.26367403817493	0.00109977614955381	0.0134546168218752	4
3R	15095957	15131926	FBgn0261859	CG42788	3R	15116147	15116151	3R_15116147_15116151	55.044411501684	2.75115778524155	0.66213436024857	4.15498416999345	3.25310063926385e-05	0.00109851038092151	4
3R	15095957	15131926	FBgn0261859	CG42788	3R	15120266	15120270	3R_15120266_15120270	147.170300949666	2.42926735795994	0.66084724124899	3.6759892548975	0.000236929495224385	0.00454769155483817	4
3R	15095957	15131926	FBgn0261859	CG42788	3R	15121161	15121165	3R_15121161_15121165	164.30016087374	2.00312426267136	0.621708372178995	3.22196764964047	0.00127313509039064	0.0149065839000218	4
3R	15095957	15131926	FBgn0261859	CG42788	3R	15121166	15121170	3R_15121166_15121170	212.093922686183	1.68807490380358	0.545769154250139	3.09301998960149	0.00198130788983089	0.0202003086235355	4
3R	15095957	15131926	FBgn0261859	CG42788	3R	15121463	15121467	3R_15121463_15121467	199.706554323785	1.75519758301732	0.544493395583961	3.22354246580878	0.00126615523386047	0.0148580539335896	4
3R	15191058	15196210	FBgn0038296	CG6752	3R	15195286	15195290	3R_15195286_15195290	14.5973608417708	6.39275005297925	1.35643357318542	4.71291051722249	2.44203451749784e-06	0.000168532571497276	4
3R	15191058	15196210	FBgn0038296	CG6752	3R	15195409	15195413	3R_15195409_15195413	64.8900965282783	1.76657304411254	0.42677103168338	4.13939305379836	3.48225887794314e-05	0.00115423604126079	4
3R	15191058	15196210	FBgn0038296	CG6752	3R	15195637	15195641	3R_15195637_15195641	52.6143940774774	1.18142293538266	0.43582802613051	2.71075484950313	0.00671302385049838	0.0464478916173876	4
3R	15191058	15196210	FBgn0038296	CG6752	3R	15195899	15195903	3R_15195899_15195903	46.1649326675905	1.54659807223287	0.367838156309215	4.20456128790716	2.61589051219007e-05	0.00093370349199129	4
3R	15196598	15203074	FBgn0260659	CG42542	3R	15200922	15200926	3R_15200922_15200926	432.663279028097	-0.673684854733304	0.246080781021685	-2.73765733323944	0.00618785136507661	0.0440095883781179	4
3R	15214762	15218874	FBgn0038303	SIDL	3R	15218671	15218675	3R_15218671_15218675	59.1041396345843	1.83592257328643	0.559082297728168	3.28381453096746	0.00102412295310546	0.0127885533169106	4
3R	15219256	15222371	FBgn0038304	CG12241	3R	15219575	15219579	3R_15219575_15219579	121.060189682118	1.197098360164	0.332325733728824	3.60218375727961	0.000315555169291258	0.00557463053136119	4
3R	15219256	15222371	FBgn0038304	CG12241	3R	15219859	15219863	3R_15219859_15219863	81.0138812089766	1.27530812241326	0.403507959321201	3.16055258131374	0.00157470179878836	0.0172643134675271	4
3R	15242687	15246614	FBgn0266599	Hsc70-4	3R	15243882	15243886	3R_15243882_15243886	225.034627856851	0.818162827121992	0.296600758428196	2.7584650540267	0.00580735140823336	0.0421757980614466	4
3R	15257844	15263458	FBgn0263740	eIF-2gamma	3R	15263323	15263327	3R_15263323_15263327	65.7042313261644	-1.36976978661501	0.494632647478662	-2.76926683589785	0.00561826013424801	0.0412039130905153	4
3R	15259864	15263458	FBgn0263755	Su(var)3-9	3R	15263323	15263327	3R_15263323_15263327	65.7042313261644	-1.36976978661501	0.494632647478662	-2.76926683589785	0.00561826013424801	0.0412039130905153	4
3R	15265591	15266690	FBgn0016691	ATPsynO	3R	15266255	15266259	3R_15266255_15266259	26.8305195887528	1.72677419581837	0.565271094534547	3.05477179447894	0.00225231829864274	0.0220626914323327	4
3R	15265591	15266690	FBgn0016691	ATPsynO	3R	15266461	15266465	3R_15266461_15266465	19.4517834801364	1.52815774910908	0.553538360558475	2.76070794365055	0.00576762280010966	0.0419679773198794	4
3R	15268662	15270532	FBgn0038312	Zip88E	3R	15269404	15269408	3R_15269404_15269408	78.5219266713507	1.43539498530248	0.451887790549142	3.17644117704124	0.00149094022374997	0.0166623943911311	4
3R	15270432	15275241	FBgn0000283	Cp190	3R	15274321	15274325	3R_15274321_15274325	23.9967763551434	2.74967078135216	0.805679252889225	3.41286035539781	0.00064284873785662	0.00922013211181398	4
3R	15276440	15278109	FBgn0027378	MRG15	3R	15277754	15277758	3R_15277754_15277758	143.791092170571	-1.38947560290632	0.280429455959189	-4.95481331714501	7.23997661925524e-07	6.88907250669704e-05	4
3R	15281371	15308779	FBgn0003721	Tm1	3R	15298348	15298352	3R_15298348_15298352	16.6202019998005	1.8851714735435	0.668311436800496	2.82079786419435	0.00479043774052975	0.0370233160175421	4
3R	15281371	15308779	FBgn0003721	Tm1	3R	15299363	15299367	3R_15299363_15299367	108.72231078736	1.45144749276389	0.405624171586092	3.5783062116056	0.00034582814233543	0.0059524092825197	4
3R	15281371	15308779	FBgn0003721	Tm1	3R	15299658	15299662	3R_15299658_15299662	47.2482780203653	2.33086116762371	0.612269364143134	3.80692111042617	0.000140707604966052	0.00312999692213302	4
3R	15320756	15325279	FBgn0026441	ear	3R	15321280	15321284	3R_15321280_15321284	92.7857184984254	1.5502124497685	0.549844967701689	2.81936280375224	0.00481190963715072	0.0371369350890101	4
3R	15343653	15346176	FBgn0019925	Surf4	3R	15344616	15344620	3R_15344616_15344620	20.1483964837093	2.13878817576883	0.623999078643468	3.42755021436636	0.000609053651928755	0.00888401529666431	4
3R	15346205	15348012	FBgn0051301	CG31301	3R	15346873	15346877	3R_15346873_15346877	104.693100839506	-0.790536352574146	0.285699030916009	-2.76702497043664	0.00565704219412718	0.0414000311993234	4
3R	15351225	15353926	FBgn0038324	CG5038	3R	15351529	15351533	3R_15351529_15351533	56.0705344873732	-1.46873438968775	0.38202617950936	-3.84459094288789	0.000120753697533225	0.00279967253280384	4
3R	15357229	15359263	FBgn0038326	CG5044	3R	15358373	15358377	3R_15358373_15358377	56.9388373446068	1.31750100921499	0.459816234064398	2.86527728168569	0.00416644240131318	0.0337016306578854	4
3R	15361692	15362850	FBgn0038327	Trax	3R	15362729	15362733	3R_15362729_15362733	71.2410257067197	-0.86417424492463	0.310854778206944	-2.77999344230548	0.0054359996181325	0.0402995909130048	4
3R	15362796	15363857	FBgn0026737	CG6171	3R	15363271	15363275	3R_15363271_15363275	118.732372323624	-0.695563301143539	0.244541199050828	-2.84436039343606	0.00445006822531281	0.0352259094492616	4
3R	15362796	15363857	FBgn0026737	CG6171	3R	15363534	15363538	3R_15363534_15363538	75.7055867708972	-0.808277075435734	0.286085489502012	-2.82529909798186	0.00472364997045523	0.0366607638421464	4
3R	15363786	15367665	FBgn0085433	CG34404	3R	15367017	15367021	3R_15367017_15367021	70.1667739747745	-1.86125177634293	0.397016153340781	-4.68810087620115	2.75752091420866e-06	0.000183436056287206	4
3R	15363786	15367665	FBgn0085433	CG34404	3R	15367240	15367244	3R_15367240_15367244	257.465612707507	-0.622968180676511	0.216348556461846	-2.87946539077728	0.00398350017154479	0.0327229592126731	4
3R	15367816	15369945	FBgn0038330	CG14868	3R	15369173	15369177	3R_15369173_15369177	52.3242151096007	1.71426288450061	0.566917803923025	3.02382968507613	0.00249596909095151	0.0237078470954577	4
3R	15370036	15372212	FBgn0038332	CG6136	3R	15370292	15370296	3R_15370292_15370296	88.3397075490378	2.10128760307317	0.666349850371703	3.15342999161931	0.00161363927824078	0.017559169861654	4
3R	15374635	15402543	FBgn0262483	Rbp	3R	15376586	15376590	3R_15376586_15376590	76.369498500999	1.98319973238376	0.505324490520781	3.92460640555913	8.68716553287136e-05	0.00221742667606143	4
3R	15374635	15402543	FBgn0262483	Rbp	3R	15381309	15381313	3R_15381309_15381313	442.602885084668	-1.05930250736861	0.380068938353361	-2.78713254484307	0.00531767239538401	0.0397253597637589	4
3R	15374635	15402543	FBgn0262483	Rbp	3R	15381843	15381847	3R_15381843_15381847	380.537285051857	-1.2613754881759	0.404147785678143	-3.12107484656723	0.00180192229718198	0.0189435683466184	4
3R	15374635	15402543	FBgn0262483	Rbp	3R	15384682	15384686	3R_15384682_15384686	249.572181248859	-0.885427240411685	0.267258922525106	-3.31299412586874	0.000923029184943517	0.011887506061057	4
3R	15374635	15402543	FBgn0262483	Rbp	3R	15386981	15386985	3R_15386981_15386985	124.987855408424	-0.930579237134249	0.341685886792618	-2.72349334024162	0.00645955179452443	0.0452835004624757	4
3R	15374635	15402543	FBgn0262483	Rbp	3R	15388847	15388851	3R_15388847_15388851	34.8491037306302	2.1282592190571	0.55485185399354	3.83572516472457	0.000125194347362017	0.00287743400423011	4
3R	15374635	15402543	FBgn0262483	Rbp	3R	15398752	15398756	3R_15398752_15398756	121.762274507541	-0.679490763271664	0.237908027814535	-2.85610691456521	0.00428870690702635	0.0343367829334457	4
3R	15374635	15402543	FBgn0262483	Rbp	3R	15399117	15399121	3R_15399117_15399121	530.211460120201	-0.915583696953945	0.2819395068364	-3.24744732381627	0.00116445216801821	0.0140239537922252	4
3R	15381407	15382951	FBgn0038334	h-cup	3R	15381843	15381847	3R_15381843_15381847	380.537285051857	-1.2613754881759	0.404147785678143	-3.12107484656723	0.00180192229718198	0.0189435683466184	4
3R	15408423	15417277	FBgn0041188	Atx2	3R	15411462	15411466	3R_15411462_15411466	40.8358971761845	1.85680091714563	0.49369451141044	3.76103212458433	0.000169213694099739	0.00356806241235519	4
3R	15408423	15417277	FBgn0041188	Atx2	3R	15412670	15412674	3R_15412670_15412674	38.6153577893216	1.82920991623159	0.559745124292021	3.26793363058807	0.0010833576721894	0.0133138849566062	4
3R	15408423	15417277	FBgn0041188	Atx2	3R	15414620	15414624	3R_15414620_15414624	104.32137230185	1.66029049982117	0.619582105131475	2.67969408101104	0.00736894712062916	0.0494510275108033	4
3R	15417320	15420710	FBgn0267571	CR45911	3R	15418667	15418671	3R_15418667_15418671	269.972827416415	1.72059381207673	0.427126112639472	4.02830396260284	5.61806783489747e-05	0.00161875589306444	4
3R	15417320	15420710	FBtr0346983	CR45911-RB	3R	15418667	15418671	3R_15418667_15418671	269.972827416415	1.72059381207673	0.427126112639472	4.02830396260284	5.61806783489747e-05	0.00161875589306444	4
3R	15417320	15420374	FBtr0346982	CR45911-RA	3R	15418667	15418671	3R_15418667_15418671	269.972827416415	1.72059381207673	0.427126112639472	4.02830396260284	5.61806783489747e-05	0.00161875589306444	4
3R	15483158	15484699	FBgn0019940	Rh6	3R	15483633	15483637	3R_15483633_15483637	23.8964430002618	1.6645148314336	0.564408685151422	2.94913043548761	0.00318669449078754	0.0280364368723175	4
3R	15789473	15792579	FBgn0000246	c(3)G	3R	15792419	15792423	3R_15792419_15792423	63.7608295130185	-1.17773462897915	0.326201706554115	-3.61044901150379	0.000305667389237994	0.00544210323743719	4
3R	15793782	15802102	FBgn0262527	nsl1	3R	15794165	15794169	3R_15794165_15794169	86.8597325771971	3.68665318198815	0.759600554678483	4.8534103342626	1.213562252311e-06	0.000100852626917704	4
3R	15804248	15824118	FBgn0026616	alpha-Man-IIb	3R	15822210	15822214	3R_15822210_15822214	5.17811477130527	4.56810402400204	1.5199154827566	3.00549871083429	0.00265145720041179	0.0247141518042911	4
3R	15857871	15875939	FBgn0051183	CG31183	3R	15858561	15858565	3R_15858561_15858565	4.88439676275162	4.93822395057017	1.34676576329275	3.66672816102523	0.000245673718717813	0.00466492514722615	4
3R	15910372	15918007	FBgn0266566	CG45105	3R	15916279	15916283	3R_15916279_15916283	135.176308693202	1.21078033891358	0.398305628252004	3.03982734119822	0.00236713809560833	0.0228471294918339	4
3R	15935100	15962124	FBgn0013334	Sap47	3R	15951715	15951719	3R_15951715_15951719	371.258822660698	-0.999805451274302	0.307178774105265	-3.25479992615533	0.00113472274051473	0.013763368966528	4
3R	15935100	15962124	FBgn0013334	Sap47	3R	15958823	15958827	3R_15958823_15958827	741.386724312787	-1.07116582950044	0.333052475291452	-3.21620738162379	0.0012989692765015	0.0151199209918924	4
3R	15963884	15964761	FBgn0038389	CG5516	3R	15964163	15964167	3R_15964163_15964167	45.4623180383401	1.69258815450068	0.607340126977572	2.78688675310133	0.00532170729681019	0.0397441523397773	4
3R	15964678	15965351	FBgn0052856	CG32856	3R	15964928	15964932	3R_15964928_15964932	9.50487533402641	4.24490055965743	1.2248187849812	3.46573763540259	0.000528779005734657	0.00805213540686607	4
3R	15964678	15965351	FBgn0052856	CG32856	3R	15964943	15964947	3R_15964943_15964947	69.5790629169584	3.07314387791277	0.771764535684787	3.98197084190447	6.83461660697983e-05	0.0018674692080222	4
3R	15968134	15972913	FBgn0002783	mor	3R	15972498	15972502	3R_15972498_15972502	138.983723826438	3.54844796914154	0.656742711939613	5.40310216562832	6.54981283752901e-08	1.11519156255004e-05	4
3R	15973298	15983451	FBgn0022787	Hel89B	3R	15981269	15981273	3R_15981269_15981273	10.1995823723793	3.78997000414925	1.24185168365296	3.05187008564572	0.00227420506724847	0.0222076013955221	4
3R	15973298	15983451	FBgn0022787	Hel89B	3R	15982685	15982689	3R_15982685_15982689	140.634127495909	-0.878186883565433	0.321061698463267	-2.73525894794924	0.0062331220467359	0.0442295276676069	4
3R	16116161	16145284	FBgn0003319	Sb	3R	16144320	16144324	3R_16144320_16144324	334.616711594102	-0.799347602832004	0.248600493879132	-3.21539024464144	0.00130267298513057	0.0151507833035082	4
3R	16147029	16149636	FBgn0038401	CG5916	3R	16148450	16148454	3R_16148450_16148454	9.19671916855543	3.04706387906391	1.12772325024192	2.70196067910301	0.00689319138748077	0.0472634361321625	4
3R	16147029	16149636	FBgn0038401	CG5916	3R	16148546	16148550	3R_16148546_16148550	5.30138604312101	4.02932678598676	1.50385488449079	2.67933217994707	0.00737691711864125	0.0494915365044387	4
3R	16147029	16149636	FBgn0038401	CG5916	3R	16148648	16148652	3R_16148648_16148652	12.8666326529619	2.50748128605822	0.861308949289219	2.91124490013424	0.00359991733889703	0.0305484421001346	4
3R	16186156	16189564	FBgn0024491	Bin1	3R	16188035	16188039	3R_16188035_16188039	56.2165361938248	1.8725427564302	0.374690503553998	4.99757196584606	5.80566749658154e-07	5.8454038396744e-05	4
3R	16186156	16189564	FBgn0024491	Bin1	3R	16189347	16189351	3R_16189347_16189351	50.2780928113617	3.56880089359287	0.625339478798586	5.70698159094212	1.14997214255819e-08	2.78857350097431e-06	4
3R	16186999	16197584	FBgn0086370	sra	3R	16188035	16188039	3R_16188035_16188039	56.2165361938248	1.8725427564302	0.374690503553998	4.99757196584606	5.80566749658154e-07	5.8454038396744e-05	4
3R	16186999	16197584	FBgn0086370	sra	3R	16189347	16189351	3R_16189347_16189351	50.2780928113617	3.56880089359287	0.625339478798586	5.70698159094212	1.14997214255819e-08	2.78857350097431e-06	4
3R	16186999	16197584	FBgn0086370	sra	3R	16194091	16194095	3R_16194091_16194095	145.740846595155	2.23777582978535	0.738326280180421	3.03087657835843	0.00243844900666635	0.0233240219178584	4
3R	16186999	16197584	FBgn0086370	sra	3R	16196967	16196971	3R_16196967_16196971	56.3626518734047	1.80757496142407	0.513071250853551	3.52304861832926	0.000426613094252941	0.0069175161589831	4
3R	16186999	16197584	FBgn0086370	sra	3R	16197356	16197360	3R_16197356_16197360	88.2538302699601	1.76012524887069	0.470721461395025	3.7392075637563	0.00018460125921244	0.00380408387867726	4
3R	16198000	16203083	FBgn0038407	CG6126	3R	16198248	16198252	3R_16198248_16198252	33.7844209712948	2.53526863207114	0.692314322129947	3.66201962176838	0.000250234687813382	0.00472388462614256	4
3R	16225651	16260329	FBgn0040071	tara	3R	16230698	16230702	3R_16230698_16230702	50.0216578488368	1.4261547027669	0.491107861904237	2.90395412778995	0.00368482144490621	0.0310504637126807	4
3R	16225651	16260329	FBgn0040071	tara	3R	16231537	16231541	3R_16231537_16231541	52.5811204786336	1.58994119397881	0.466707633527793	3.40671778166689	0.000657490732063696	0.00936748299253217	4
3R	16225651	16260329	FBgn0040071	tara	3R	16251389	16251393	3R_16251389_16251393	90.5184963682216	1.67195624107325	0.345371198057852	4.84104132155567	1.29160508857456e-06	0.000105811485716418	4
3R	16225651	16260329	FBgn0040071	tara	3R	16252476	16252480	3R_16252476_16252480	114.143870815609	1.3363812741359	0.401199999113196	3.33096031178914	0.00086546940830202	0.0113674525865547	4
3R	16268329	16272415	FBgn0261286	Mat89Ba	3R	16272278	16272282	3R_16272278_16272282	335.658011612067	-1.43963938720896	0.319808368354838	-4.50156884453892	6.74537087575246e-06	0.000352999570005359	4
3R	16272452	16304768	FBgn0250823	gish	3R	16272644	16272648	3R_16272644_16272648	556.305903820016	-0.716317339304846	0.265397018363076	-2.69904064379838	0.00695396829811648	0.0475409708487549	4
3R	16272452	16304768	FBgn0250823	gish	3R	16275000	16275004	3R_16275000_16275004	4.53014261939902	5.36904460638357	1.34193799016091	4.00096326786291	6.30851510737426e-05	0.00176153623178834	4
3R	16310542	16339575	FBgn0040271	Sulf1	3R	16313935	16313939	3R_16313935_16313939	58.488449045074	1.17579533208082	0.315870844664204	3.72239271823514	0.000197343766385494	0.00397937884672531	4
3R	16310542	16339575	FBgn0040271	Sulf1	3R	16317318	16317322	3R_16317318_16317322	32.7738433285866	1.68875981852869	0.433168105061534	3.89862457275979	9.67406284641041e-05	0.00239297236301533	4
3R	16310542	16339575	FBgn0040271	Sulf1	3R	16324206	16324210	3R_16324206_16324210	32.8054300923263	1.91500651913506	0.610621790266311	3.13615817460406	0.00171176853990763	0.0183010753916722	4
3R	16310542	16339575	FBgn0040271	Sulf1	3R	16334661	16334665	3R_16334661_16334665	430.922673631128	-1.37074524367593	0.256053174856824	-5.35336163842687	8.63350566427801e-08	1.36413806585783e-05	4
3R	16323415	16325128	FBgn0038414	CG6901	3R	16324206	16324210	3R_16324206_16324210	32.8054300923263	1.91500651913506	0.610621790266311	3.13615817460406	0.00171176853990763	0.0183010753916722	4
3R	16338943	16341988	FBgn0040284	SF2	3R	16339891	16339895	3R_16339891_16339895	376.561820231341	-0.653945420232126	0.210025039082582	-3.11365455799294	0.00184785698379188	0.0192704129437846	4
3R	16342318	16345829	FBgn0038418	pad	3R	16345333	16345337	3R_16345333_16345337	41.6312522011871	4.43875777532461	0.958780089382703	4.62958902096354	3.66392188662462e-06	0.000226269828657714	4
3R	16345825	16349226	FBgn0038419	CG14879	3R	16346814	16346818	3R_16346814_16346818	43.1491304683345	2.27231078283905	0.61146033374865	3.71620309188055	0.000202239042494871	0.00404734595286018	4
3R	16374434	16403690	FBgn0003513	ss	3R	16391551	16391555	3R_16391551_16391555	162.65996249704	1.07693137746905	0.363749188333803	2.9606426955949	0.00306997869595845	0.0273110141831691	4
3R	16374434	16403690	FBgn0003513	ss	3R	16392696	16392700	3R_16392696_16392700	94.937652226995	1.83684381760045	0.528887082639782	3.47303588590666	0.000514606543035339	0.00790072671288408	4
3R	16374434	16403690	FBgn0003513	ss	3R	16397429	16397433	3R_16397429_16397433	232.999746343726	1.90546487767404	0.390122308400812	4.88427561470379	1.03809783496038e-06	8.98018947985292e-05	4
3R	16441843	16443007	FBgn0038428	CG14894	3R	16442806	16442810	3R_16442806_16442810	3.00463885065994	4.10578919970099	1.45752366891419	2.81696228148369	0.00484802187694762	0.0373067986069023	4
3R	16443207	16445010	FBgn0038429	CG14882	3R	16444507	16444511	3R_16444507_16444511	264.187999080851	-0.846950677930396	0.261169321458292	-3.24291793998344	0.00118312281905051	0.0141776566444751	4
3R	16445007	16453821	FBgn0044826	Pak3	3R	16451910	16451914	3R_16451910_16451914	163.851592237773	-0.749415251674357	0.247267893221781	-3.03078269446889	0.00243920729112306	0.0233278165493246	4
3R	16481861	16482452	FBgn0038437	Sdhaf3	3R	16482295	16482299	3R_16482295_16482299	189.589804238879	-0.817163850223258	0.291050686421653	-2.80763416252319	0.00499068865863181	0.0380460984012201	4
3R	16482694	16484223	FBgn0038438	Der-2	3R	16483150	16483154	3R_16483150_16483154	26.6009700431712	1.83365425497305	0.609883621451135	3.00656418778737	0.00264218264835538	0.0246624411657632	4
3R	16482694	16484223	FBgn0038438	Der-2	3R	16483921	16483925	3R_16483921_16483925	268.468662375877	-0.899214035039909	0.30532970991017	-2.94505908155634	0.00322892999003683	0.028298865744144	4
3R	16502770	16571363	FBgn0259244	CG42342	3R	16507527	16507531	3R_16507527_16507531	109.36518646973	0.757987510117195	0.27363403977385	2.77007754862534	0.00560429476590786	0.0411276788902274	4
3R	16502770	16571363	FBgn0259244	CG42342	3R	16515602	16515606	3R_16515602_16515606	8.29937616205727	3.67983425584581	1.27568302645229	2.88459921433583	0.00391912245429471	0.0323816420969856	4
3R	16625238	16639771	FBgn0262742	Fas1	3R	16628541	16628545	3R_16628541_16628545	1014.85910124674	-0.847671629189508	0.300371024882615	-2.82208188862683	0.00477129923791059	0.0369150552501258	4
3R	16625238	16639771	FBgn0262742	Fas1	3R	16629055	16629059	3R_16629055_16629059	5.22189756925025	4.28039947867696	1.36964522299327	3.12518848444739	0.00177691163641743	0.0187725033488665	4
3R	16625238	16639771	FBgn0262742	Fas1	3R	16633693	16633697	3R_16633693_16633697	86.9479800150668	1.43031698179442	0.327323111967	4.36974026428852	1.24394406197136e-05	0.000546206167115951	4
3R	16625238	16639771	FBgn0262742	Fas1	3R	16634232	16634236	3R_16634232_16634236	61.6477445886585	1.29232209902912	0.436370579971927	2.96152435187601	0.00306120284835407	0.0272619440717597	4
3R	16640205	16643112	FBgn0015520	nonA-l	3R	16642331	16642335	3R_16642331_16642335	147.201124570546	0.654596380646742	0.2441965595166	2.68061262592131	0.00734875305734527	0.0493710215914426	4
3R	16643605	16645171	FBgn0038453	CG10326	3R	16644250	16644254	3R_16644250_16644254	189.977988419277	-1.2099082575203	0.293087377493434	-4.12814863563139	3.65695709473563e-05	0.00119511785797399	4
3R	16643605	16645171	FBgn0038453	CG10326	3R	16644463	16644467	3R_16644463_16644467	41.3755768885715	2.25249230582144	0.583049088617399	3.86329787627803	0.000111866458999431	0.00264962252661555	4
3R	16643605	16645171	FBgn0038453	CG10326	3R	16645167	16645171	3R_16645167_16645171	352.292225067642	-0.846425989872042	0.293745271131756	-2.88149656541156	0.00395791548190979	0.0325864602539539	4
3R	16645072	16647004	FBgn0038454	CG10324	3R	16645167	16645171	3R_16645167_16645171	352.292225067642	-0.846425989872042	0.293745271131756	-2.88149656541156	0.00395791548190979	0.0325864602539539	4
3R	16649981	16651157	FBgn0015351	CG14906	3R	16650754	16650758	3R_16650754_16650758	174.540333038054	0.873479784996754	0.263663468662336	3.31285858229904	0.00092347661335763	0.0118914261326296	4
3R	16927212	16972236	FBgn0000015	Abd-B	3R	16934571	16934575	3R_16934571_16934575	164.45169770435	1.75145092894686	0.613751306976983	2.85368179103942	0.00432157943382742	0.0345130843419242	4
3R	16991978	16992976	FBgn0266748	CR45221	3R	16992005	16992009	3R_16992005_16992009	530.652082930789	-0.758715528118572	0.242841280946245	-3.12432682434466	0.0017821239019255	0.0188036804282953	4
3R	16991978	16992976	FBtr0345307	CR45221-RA	3R	16992005	16992009	3R_16992005_16992009	530.652082930789	-0.758715528118572	0.242841280946245	-3.12432682434466	0.0017821239019255	0.0188036804282953	4
3R	17054007	17070408	FBgn0020493	Dad	3R	17055940	17055944	3R_17055940_17055944	92.0372216321174	1.6111231587776	0.547750302987742	2.94134599285408	0.00326789296382564	0.0285243685874647	4
3R	17054007	17070408	FBgn0020493	Dad	3R	17069352	17069356	3R_17069352_17069356	240.360942528721	-0.94017423072596	0.308030405632327	-3.05221242297806	0.00227161281424849	0.0221929231302459	4
3R	17070523	17072675	FBgn0038473	Ns1	3R	17071875	17071879	3R_17071875_17071879	103.388404805563	-1.10778440630472	0.366406342719192	-3.02337671909165	0.00249970853738619	0.0237351181690609	4
3R	17080244	17084781	FBgn0038476	kuk	3R	17084647	17084651	3R_17084647_17084651	181.552334381745	2.08151573257371	0.403350482185568	5.16056339215204	2.46207773734401e-07	3.04771090833418e-05	4
3R	17144475	17149412	FBgn0038488	m-cup	3R	17147894	17147898	3R_17147894_17147898	51.4562826546913	1.79628507250989	0.609440395535396	2.94743355653648	0.00320423603702237	0.0281391826358911	4
3R	17144475	17149412	FBgn0038488	m-cup	3R	17148702	17148706	3R_17148702_17148706	61.6306206905305	1.50737189528826	0.519110849419585	2.90375725526378	0.00368713914687653	0.0310631764449005	4
3R	17320004	17366119	FBgn0038498	beat-IIa	3R	17329729	17329733	3R_17329729_17329733	96.7684076971903	1.75681812098381	0.494666746927852	3.55151853625617	0.000383015012846322	0.00640255688624598	4
3R	17395199	17402515	FBgn0038504	Sur-8	3R	17398745	17398749	3R_17398745_17398749	293.442738359663	-1.37985218152813	0.301535420596136	-4.57608654664902	4.73754617726843e-06	0.000272978880108209	4
3R	17395199	17402515	FBgn0038504	Sur-8	3R	17399227	17399231	3R_17399227_17399231	284.718789633421	-1.30720118901405	0.31848116780049	-4.10448504080135	4.05216489652541e-05	0.00128467255756475	4
3R	17395199	17402515	FBgn0038504	Sur-8	3R	17401037	17401041	3R_17401037_17401041	144.447046996626	0.998356051117682	0.326017039129757	3.06228181748602	0.00219656542370086	0.0216912718791269	4
3R	17669144	17670895	FBgn0038533	CG7523	3R	17670724	17670728	3R_17670724_17670728	67.2781279255086	1.12861993568727	0.391231510964838	2.88478791727159	0.00391677424230289	0.0323668836353391	4
3R	17685689	17687071	FBgn0051249	CG31249	3R	17686223	17686227	3R_17686223_17686227	215.24499276503	-0.977987551657977	0.298606873824563	-3.2751675777985	0.00105599312599453	0.0130702986740693	4
3R	17685689	17687071	FBgn0051249	CG31249	3R	17686606	17686610	3R_17686606_17686610	217.324520374985	-0.926862863521747	0.315016311926594	-2.94226942678996	0.00325816317805123	0.0284651857810585	4
3R	17685689	17687071	FBgn0051249	CG31249	3R	17686787	17686791	3R_17686787_17686791	55.4647392775909	1.0647849652976	0.361645437292862	2.94427872025198	0.00323708333605331	0.0283473339186694	4
3R	17687818	17718350	FBgn0261885	osa	3R	17704404	17704408	3R_17704404_17704408	68.0352635028046	1.55113087447278	0.308504065299813	5.02791064670524	4.95852814528075e-07	5.18744911315052e-05	4
3R	17687818	17718350	FBgn0261885	osa	3R	17708084	17708088	3R_17708084_17708088	19.5009140182453	2.12893244684186	0.660592291822161	3.22276307670722	0.00126960519304793	0.0148803800509631	4
3R	17687818	17718350	FBgn0261885	osa	3R	17710859	17710863	3R_17710859_17710863	122.551947808721	2.33846722810612	0.527625452948884	4.43205917196846	9.33373932502743e-06	0.00044766435522536	4
3R	17687818	17718350	FBgn0261885	osa	3R	17712344	17712348	3R_17712344_17712348	59.0625235846908	2.98948297123312	0.654137329878371	4.57011522609324	4.87456126280928e-06	0.0002797541554231	4
3R	17687818	17718350	FBgn0261885	osa	3R	17713478	17713482	3R_17713478_17713482	14.9218893652029	2.21766701606414	0.75325157515666	2.94412529519492	0.00323868855175949	0.0283574202552119	4
3R	17703695	17705581	FBgn0267702	CR46035	3R	17704404	17704408	3R_17704404_17704408	68.0352635028046	1.55113087447278	0.308504065299813	5.02791064670524	4.95852814528075e-07	5.18744911315052e-05	4
3R	17703695	17705581	FBtr0347244	CR46035-RA	3R	17704404	17704408	3R_17704404_17704408	68.0352635028046	1.55113087447278	0.308504065299813	5.02791064670524	4.95852814528075e-07	5.18744911315052e-05	4
3R	17725777	17733207	FBgn0016650	Lgr1	3R	17727471	17727475	3R_17727471_17727475	97.0746699091213	-0.797838468295125	0.222858492726732	-3.58002272443541	0.000343564328248276	0.00592451081976512	4
3R	17725777	17733207	FBgn0016650	Lgr1	3R	17729349	17729353	3R_17729349_17729353	94.0209537595966	-1.32352207004587	0.339324024353536	-3.90046673697032	9.60074170094133e-05	0.00237969062048531	4
3R	17736611	17747470	FBgn0038541	TyrRII	3R	17741754	17741758	3R_17741754_17741758	255.784955028669	1.00087355547862	0.265643090215349	3.7677379624941	0.000164733485076009	0.00350115269148628	4
3R	17750129	17763188	FBgn0038542	TyrR	3R	17761836	17761840	3R_17761836_17761840	223.504026741822	-0.667317713703536	0.236474824302711	-2.82193978014888	0.00477341396712595	0.0369227144567503	4
3R	17750129	17763188	FBgn0038542	TyrR	3R	17762342	17762346	3R_17762342_17762346	122.065185670646	-0.836153053900841	0.304907992864047	-2.74231267618382	0.00610082366410695	0.0436141492119433	4
3R	17750129	17763188	FBgn0038542	TyrR	3R	17762594	17762598	3R_17762594_17762598	245.512341402313	-0.743167704559919	0.271771390207656	-2.73453252011581	0.00624689243619242	0.0442886659574648	4
3R	17750129	17763188	FBgn0038542	TyrR	3R	17763154	17763158	3R_17763154_17763158	150.689929221014	-0.862987941830647	0.303245104356898	-2.84584294826726	0.00442940346903003	0.0351115905300349	4
3R	17768272	17794490	FBgn0262562	CG43102	3R	17768923	17768927	3R_17768923_17768927	221.928063474864	-0.962745747399087	0.255555275351017	-3.76727009871626	0.000165042409886926	0.00350480824078278	4
3R	17811541	17872507	FBgn0261649	tinc	3R	17812317	17812321	3R_17812317_17812321	99.0112623716846	1.79819097285935	0.505908041710381	3.55438305898439	0.000378866956125767	0.00635350259990306	4
3R	17811541	17872507	FBgn0261649	tinc	3R	17812559	17812563	3R_17812559_17812563	22.0808461083261	2.51675778343349	0.793889275684162	3.17016221344542	0.00152353858228261	0.0168914952856923	4
3R	17811541	17872507	FBgn0261649	tinc	3R	17814371	17814375	3R_17814371_17814375	120.020346546472	0.798838301021182	0.287500755991782	2.77856069722479	0.00546003113633439	0.0404179155768897	4
3R	17811541	17872507	FBgn0261649	tinc	3R	17817878	17817882	3R_17817878_17817882	287.313344485476	-1.08460542559098	0.349803996567089	-3.10060901600639	0.00193123109029015	0.0198475601262949	4
3R	17811541	17872507	FBgn0261649	tinc	3R	17820328	17820332	3R_17820328_17820332	82.7957108043839	-1.86498013237712	0.306694196465801	-6.08091106342498	1.19501567304398e-09	4.37664515956199e-07	4
3R	17811541	17872507	FBgn0261649	tinc	3R	17825112	17825116	3R_17825112_17825116	231.407887561213	-1.40623144793272	0.345583383504625	-4.06915238132074	4.71844811955233e-05	0.00142871979430703	4
3R	17811541	17872507	FBgn0261649	tinc	3R	17825672	17825676	3R_17825672_17825676	162.205294307396	-1.47290669642103	0.386297223448564	-3.81288450191811	0.000137354309384707	0.00307649614348249	4
3R	17811541	17872507	FBgn0261649	tinc	3R	17828237	17828241	3R_17828237_17828241	334.155431939346	-1.07198317859556	0.384294482044367	-2.78948366079271	0.00527921601829753	0.0395355117607077	4
3R	17811541	17872507	FBgn0261649	tinc	3R	17828713	17828717	3R_17828713_17828717	512.278745653078	-1.24702233843739	0.380454143113593	-3.27772048487081	0.00104648966010161	0.0129847913949675	4
3R	17811541	17872507	FBgn0261649	tinc	3R	17853434	17853438	3R_17853434_17853438	27.2488215853055	1.67485220897314	0.571491532762198	2.93066845781259	0.00338233550995607	0.0292307586316979	4
3R	17811541	17872507	FBgn0261649	tinc	3R	17855625	17855629	3R_17855625_17855629	50.0532444350016	2.85357582207423	0.795462878105577	3.58731488371917	0.000334100766513741	0.00580652260872911	4
3R	17811541	17872507	FBgn0261649	tinc	3R	17855711	17855715	3R_17855711_17855715	167.777508641945	-1.10308199933821	0.307042627032658	-3.59260214126841	0.000327392259650104	0.00572274416014537	4
3R	17811541	17872507	FBgn0261649	tinc	3R	17856184	17856188	3R_17856184_17856188	89.7611968383575	-2.01728995688037	0.312153047244841	-6.46250284815604	1.02985206843352e-10	5.93077197541363e-08	4
3R	17811541	17872507	FBgn0261649	tinc	3R	17857658	17857662	3R_17857658_17857662	52.3797951600993	1.75029262736884	0.483980118886533	3.61645563333396	0.000298664479723919	0.00535517085005228	4
3R	17811541	17872507	FBgn0261649	tinc	3R	17858448	17858452	3R_17858448_17858452	8.57596945568367	3.56009154206453	1.15034012185225	3.0948164585724	0.00196934722726044	0.020104167480062	4
3R	17811541	17872507	FBgn0261649	tinc	3R	17863869	17863873	3R_17863869_17863873	167.584813036175	-0.785700928050969	0.258755147942099	-3.03646491403056	0.00239369965252194	0.0230202477311877	4
3R	17811541	17872507	FBgn0261649	tinc	3R	17866033	17866037	3R_17866033_17866037	4.64951493119331	3.97947460804344	1.47459507437725	2.69868974689478	0.00696130408340727	0.0475831635059699	4
3R	17872748	17916578	FBgn0053547	Rim	3R	17879961	17879965	3R_17879961_17879965	180.689435964457	-0.766871872613958	0.268460277674065	-2.85655620733958	0.00428264170138229	0.0343001438716626	4
3R	17872748	17916578	FBgn0053547	Rim	3R	17882618	17882622	3R_17882618_17882622	123.007702579837	-0.844037326695255	0.294976648511779	-2.86136997946653	0.00421814482008543	0.0339630613967984	4
3R	17872748	17916578	FBgn0053547	Rim	3R	17883365	17883369	3R_17883365_17883369	18.0320555636196	2.87473018692755	0.897971581416245	3.20135987198352	0.00136780585597301	0.0156672014609875	4
3R	17872748	17916578	FBgn0053547	Rim	3R	17884317	17884321	3R_17884317_17884321	370.16416156044	-1.3225718265353	0.389105455964421	-3.39900612099417	0.000676312027552953	0.0095555292470513	4
3R	17872748	17916578	FBgn0053547	Rim	3R	17884800	17884804	3R_17884800_17884804	146.703976392535	-2.17888379864415	0.347962539819687	-6.26183439106188	3.80474893360025e-10	1.70187891151143e-07	4
3R	17872748	17916578	FBgn0053547	Rim	3R	17886197	17886201	3R_17886197_17886201	110.698128931379	3.03788789066719	0.672644979491762	4.51633176978822	6.29200598954686e-06	0.000335062422079793	4
3R	17872748	17916578	FBgn0053547	Rim	3R	17913425	17913429	3R_17913425_17913429	83.6817439077597	4.64614460572795	1.03471785170147	4.49025267911241	7.11387326691819e-06	0.000366538700292301	4
3R	17872748	17916578	FBgn0053547	Rim	3R	17914490	17914494	3R_17914490_17914494	10.211589830582	3.45504365036037	1.01779325742393	3.39464191294133	0.00068718415424757	0.00966533998117582	4
3R	17919832	18018892	FBgn0263995	cpo	3R	17932077	17932081	3R_17932077_17932081	17.20169500244	5.18025099822535	1.30802888953787	3.96034907153736	7.48402825261049e-05	0.00199567733816514	4
3R	17919832	18018892	FBgn0263995	cpo	3R	17943838	17943842	3R_17943838_17943842	181.240971756133	2.8112191988763	0.39174846068482	7.17608231047539	7.17373748396759e-13	8.83735406006244e-10	4
3R	17919832	18018892	FBgn0263995	cpo	3R	17947319	17947323	3R_17947319_17947323	218.140089766589	-1.11664909425372	0.348123777474169	-3.20762087081678	0.00133837806422192	0.0154382254840792	4
3R	17919832	18018892	FBgn0263995	cpo	3R	17952435	17952439	3R_17952435_17952439	94.0040630662693	3.02080638775794	0.823205616355759	3.66956484229385	0.000242963705465516	0.00462546329110459	4
3R	17919832	18018892	FBgn0263995	cpo	3R	17964745	17964749	3R_17964745_17964749	39.7282171458428	1.60585978545754	0.5041769692628	3.18511134652899	0.00144698321824366	0.0163183891934165	4
3R	17919832	18018892	FBgn0263995	cpo	3R	17976193	17976197	3R_17976193_17976197	108.327106207666	6.92447040784591	0.981499917785885	7.05498827087675	1.72615282434027e-12	1.85816318472884e-09	4
3R	17919832	18018892	FBgn0263995	cpo	3R	17988637	17988641	3R_17988637_17988641	236.557275654199	1.31756084852641	0.32381121317217	4.06891668642081	4.72322312933256e-05	0.00142960191750338	4
3R	17919832	18018892	FBgn0263995	cpo	3R	17989307	17989311	3R_17989307_17989311	136.398686198573	1.06331266096784	0.295096834406472	3.60326691781186	0.000314242539276652	0.00555698140807594	4
3R	17919832	18018892	FBgn0263995	cpo	3R	18003454	18003458	3R_18003454_18003458	19.5730333247573	6.12101506655289	1.47429684270019	4.15181996547059	3.29841700365116e-05	0.00110899966232239	4
3R	17919832	18018892	FBgn0263995	cpo	3R	18007087	18007091	3R_18007087_18007091	16.2868456790355	3.70310307632674	1.0541479213909	3.5128875190881	0.000443265085915465	0.00710577585586624	4
3R	17919832	18018892	FBgn0263995	cpo	3R	18008847	18008851	3R_18008847_18008851	218.568861654561	-0.911540613474581	0.214588019246299	-4.24786349525104	2.15818821198802e-05	0.000810215510777614	4
3R	18045216	18052984	FBgn0010389	htl	3R	18051560	18051564	3R_18051560_18051564	42.1605217145026	1.28177071012014	0.373403198875133	3.43267201240224	0.000597664627471537	0.0087650629979697	4
3R	18090803	18135583	FBgn0003499	sr	3R	18124307	18124311	3R_18124307_18124311	43.103101711646	1.15230245291592	0.404814475836321	2.84649517667406	0.00442033988686027	0.0350652898889963	4
3R	18090803	18135583	FBgn0003499	sr	3R	18125626	18125630	3R_18125626_18125630	67.4163220018108	1.70337087911187	0.390834013535175	4.35829743605099	1.31078164040416e-05	0.000568127043035457	4
3R	18090803	18135583	FBgn0003499	sr	3R	18126430	18126434	3R_18126430_18126434	52.0550206296226	2.46945350120338	0.532031759132648	4.64155279983519	3.45800631945504e-06	0.000216704865012943	4
3R	18090803	18135583	FBgn0003499	sr	3R	18127765	18127769	3R_18127765_18127769	82.0885621911951	1.3143096045739	0.387710950789305	3.38992128516931	0.000699126950259309	0.00977988092199636	4
3R	18090803	18135583	FBgn0003499	sr	3R	18128394	18128398	3R_18128394_18128398	98.0708308683888	1.37770049282744	0.362590207030876	3.79960756278816	0.000144925400459506	0.00319849442443519	4
3R	18090803	18135583	FBgn0003499	sr	3R	18131591	18131595	3R_18131591_18131595	50.909662958383	4.36099663357883	0.84433190799341	5.16502644551587	2.4040493083395e-07	2.99357417818885e-05	4
3R	18165442	18167273	FBgn0038570	Prx5	3R	18166385	18166389	3R_18166385_18166389	134.899323871882	1.39645703934274	0.359623339917124	3.88311014425413	0.000103128823627568	0.00249959044057297	4
3R	18165442	18167273	FBgn0038571	CG7215	3R	18166385	18166389	3R_18166385_18166389	134.899323871882	1.39645703934274	0.359623339917124	3.88311014425413	0.000103128823627568	0.00249959044057297	4
3R	18167757	18180049	FBgn0042693	PP2A-B'	3R	18171213	18171217	3R_18171213_18171217	717.281678299814	-0.676653086253545	0.249766725807705	-2.70914023501473	0.00674578204012786	0.0466022559064384	4
3R	18167757	18180049	FBgn0042693	PP2A-B'	3R	18171581	18171585	3R_18171581_18171585	481.189822555052	-1.08135703722039	0.349988476684739	-3.08969325922823	0.00200363306412997	0.0203574912102611	4
3R	18167757	18180049	FBgn0042693	PP2A-B'	3R	18176612	18176616	3R_18176612_18176616	382.737693735322	-0.85528674429482	0.300073496778062	-2.85025753183194	0.00436838429624227	0.0347808460905786	4
3R	18183656	18185715	FBgn0038575	CG7208	3R	18184487	18184491	3R_18184487_18184491	84.0019964859856	1.7787082290056	0.404278429394402	4.39971094097218	1.08395166820141e-05	0.000496926587058479	4
3R	18183656	18185715	FBgn0038575	CG7208	3R	18185650	18185654	3R_18185650_18185654	80.5627956730255	2.64666545934632	0.554591513766104	4.77227904439686	1.8215289425418e-06	0.000135623250283641	4
3R	18185498	18187875	FBgn0038576	Arp5	3R	18185650	18185654	3R_18185650_18185654	80.5627956730255	2.64666545934632	0.554591513766104	4.77227904439686	1.8215289425418e-06	0.000135623250283641	4
3R	18199857	18215001	FBgn0028499	CG7985	3R	18201860	18201864	3R_18201860_18201864	49.7839458908214	1.67759226146608	0.592939742699537	2.82927950457215	0.00466529350723421	0.0363549490591812	4
3R	18216142	18218014	FBgn0038581	CG14314	3R	18216246	18216250	3R_18216246_18216250	329.932589386036	-0.806589478683944	0.290787683205203	-2.7738089515805	0.00554042044587252	0.0408178867303735	4
3R	18224902	18226082	FBgn0038586	CG7168	3R	18225235	18225239	3R_18225235_18225239	104.795404072851	-0.934986049416563	0.281082312005788	-3.32637810876307	0.00087982491027867	0.0114898948572141	4
3R	18224902	18226082	FBgn0038586	CG7168	3R	18225957	18225961	3R_18225957_18225961	172.872388865825	-0.795758425327315	0.252615672567921	-3.15007543767245	0.00163228309104178	0.017700175416632	4
3R	18226396	18228718	FBgn0262559	Mdh2	3R	18226861	18226865	3R_18226861_18226865	202.582831249219	0.671541374451775	0.230105210423279	2.91841011864301	0.00351821286055968	0.0300492256993527	4
3R	18226396	18228718	FBgn0262559	Mdh2	3R	18227631	18227635	3R_18227631_18227635	250.842960127465	0.69703903695887	0.232182913308254	3.00211168439194	0.00268113790950956	0.0248881704198865	4
3R	18302170	18302849	FBgn0038602	CG7126	3R	18302386	18302390	3R_18302386_18302390	16.8123526640105	-1.89109850551249	0.684733020651986	-2.76180416085649	0.0057482946591555	0.0418671269676353	4
3R	18302170	18302849	FBgn0038602	CG7126	3R	18302486	18302490	3R_18302486_18302490	190.721728902769	-0.90946976953146	0.277334702198636	-3.27932192517354	0.0010405685867864	0.0129301269250572	4
3R	18330932	18360728	FBgn0038606	CG15803	3R	18337163	18337167	3R_18337163_18337167	320.011609972678	-0.674341706398515	0.236704799011488	-2.84887213615719	0.00438745094001055	0.0348777993357187	4
3R	18330932	18360728	FBgn0038606	CG15803	3R	18357651	18357655	3R_18357651_18357655	552.952410880672	-1.45414019949029	0.407396807447608	-3.56934608447391	0.000357873400309605	0.00610198488792259	4
3R	18386841	18389805	FBgn0038613	Vha100-4	3R	18389725	18389729	3R_18389725_18389729	186.559643710436	-1.18836716145741	0.340392169462221	-3.49117067920477	0.000480908926649297	0.00752567322172605	4
3R	18650121	18659309	FBgn0051224	CG31224	3R	18651530	18651534	3R_18651530_18651534	16.0861070698321	1.85925769332665	0.658747027392263	2.8224153066569	0.0047663409418061	0.0368878215883929	4
3R	18650121	18659309	FBgn0051224	CG31224	3R	18655475	18655479	3R_18655475_18655479	52.5102959507271	1.56372356150841	0.483135553386065	3.23661454957934	0.00120956669596591	0.0144038791151658	4
3R	18661121	18663552	FBgn0261065	Cpsf73	3R	18663395	18663399	3R_18663395_18663399	287.716212391858	-0.817530631097171	0.24432394385298	-3.34609297068778	0.000819589104599543	0.0109294045539901	4
3R	18663738	18665307	FBgn0044871	Gos28	3R	18663802	18663806	3R_18663802_18663806	250.667009398418	-0.847924551498988	0.271607588311536	-3.12187357050721	0.00179704093829448	0.0189125648860682	4
3R	18677818	18680321	FBgn0038640	CG7706	3R	18679336	18679340	3R_18679336_18679340	16.6313309515853	5.74931854688882	1.33163567414862	4.31748612514803	1.57816325747913e-05	0.000647932912087752	4
3R	18705501	18732344	FBgn0000303	ChAT	3R	18705779	18705783	3R_18705779_18705783	65.532601766569	3.21782200780153	0.824072862182284	3.90477851591933	9.43117200602581e-05	0.00234954187340775	4
3R	18705501	18732344	FBgn0000303	ChAT	3R	18705869	18705873	3R_18705869_18705873	6.79502293277708	4.74933963067429	1.37056459557839	3.46524318955578	0.000529752205892468	0.00806241174085105	4
3R	18705501	18732344	FBgn0000303	ChAT	3R	18705910	18705914	3R_18705910_18705914	71.2901917967826	4.29076754350327	0.921559746682824	4.65598411708844	3.22436792061133e-06	0.000206271796834088	4
3R	18705501	18732344	FBgn0000303	ChAT	3R	18707279	18707283	3R_18707279_18707283	117.594979525964	3.39684207913632	0.707293220943447	4.80259385860553	1.56623362775175e-06	0.000121498920733414	4
3R	18705501	18732344	FBgn0000303	ChAT	3R	18708739	18708743	3R_18708739_18708743	1330.90415354399	-1.14034405803126	0.412011910740615	-2.76774536925746	0.00564455375397423	0.041332271776479	4
3R	18705501	18732344	FBgn0000303	ChAT	3R	18711530	18711534	3R_18711530_18711534	41.2655352266561	3.267601651862	0.70760780905524	4.61781457192328	3.87802540250968e-06	0.000235529976239005	4
3R	18705501	18732344	FBgn0000303	ChAT	3R	18718465	18718469	3R_18718465_18718469	339.745523353203	-0.821087883948912	0.277632588166265	-2.9574621962505	0.0031018278148555	0.0275093615552262	4
3R	18705501	18732344	FBgn0000303	ChAT	3R	18722000	18722004	3R_18722000_18722004	54.388803356456	2.78636126801446	0.793504613281295	3.51146196427557	0.000445649230173235	0.00713082104314007	4
3R	18705501	18718916	FBgn0270928	VAChT	3R	18705779	18705783	3R_18705779_18705783	65.532601766569	3.21782200780153	0.824072862182284	3.90477851591933	9.43117200602581e-05	0.00234954187340775	4
3R	18705501	18718916	FBgn0270928	VAChT	3R	18705869	18705873	3R_18705869_18705873	6.79502293277708	4.74933963067429	1.37056459557839	3.46524318955578	0.000529752205892468	0.00806241174085105	4
3R	18705501	18718916	FBgn0270928	VAChT	3R	18705910	18705914	3R_18705910_18705914	71.2901917967826	4.29076754350327	0.921559746682824	4.65598411708844	3.22436792061133e-06	0.000206271796834088	4
3R	18705501	18718916	FBgn0270928	VAChT	3R	18707279	18707283	3R_18707279_18707283	117.594979525964	3.39684207913632	0.707293220943447	4.80259385860553	1.56623362775175e-06	0.000121498920733414	4
3R	18705501	18718916	FBgn0270928	VAChT	3R	18708739	18708743	3R_18708739_18708743	1330.90415354399	-1.14034405803126	0.412011910740615	-2.76774536925746	0.00564455375397423	0.041332271776479	4
3R	18705501	18718916	FBgn0270928	VAChT	3R	18711530	18711534	3R_18711530_18711534	41.2655352266561	3.267601651862	0.70760780905524	4.61781457192328	3.87802540250968e-06	0.000235529976239005	4
3R	18705501	18718916	FBgn0270928	VAChT	3R	18718465	18718469	3R_18718465_18718469	339.745523353203	-0.821087883948912	0.277632588166265	-2.9574621962505	0.0031018278148555	0.0275093615552262	4
3R	18721967	18722590	FBgn0085312	CG34283	3R	18722000	18722004	3R_18722000_18722004	54.388803356456	2.78636126801446	0.793504613281295	3.51146196427557	0.000445649230173235	0.00713082104314007	4
3R	18759236	18795169	FBgn0038652	CG7720	3R	18777566	18777570	3R_18777566_18777570	46.5717517009736	1.91326851076291	0.483269812813846	3.95900687366106	7.52620710078555e-05	0.00200190927275723	4
3R	18906609	18910755	FBgn0038659	EndoA	3R	18910129	18910133	3R_18910129_18910133	445.609208768066	-0.800237247655127	0.265900711461983	-3.00953405974448	0.00261648740327495	0.024505010250959	4
3R	18914968	18926989	FBgn0261113	Xrp1	3R	18920861	18920865	3R_18920861_18920865	34.5918559730236	1.40793950701106	0.514364326271655	2.73724174694703	0.00619567448919059	0.0440448310253627	4
3R	18914968	18926989	FBgn0261113	Xrp1	3R	18921665	18921669	3R_18921665_18921669	72.0348500307565	2.4377484101498	0.740044885254526	3.29405480494792	0.000987532419230257	0.0124786753709514	4
3R	18914968	18926989	FBgn0261113	Xrp1	3R	18922882	18922886	3R_18922882_18922886	61.7793143307979	3.18141081645622	0.653918833194161	4.86514633768255	1.14372152456999e-06	9.64754861695676e-05	4
3R	18914968	18926989	FBgn0261113	Xrp1	3R	18923444	18923448	3R_18923444_18923448	50.2307879586129	1.91000952124342	0.467893776161974	4.08214346621747	4.46222356382258e-05	0.00137333947027863	4
3R	18914968	18926989	FBgn0261113	Xrp1	3R	18923662	18923666	3R_18923662_18923666	39.7074755868273	1.37867021609585	0.447435512617888	3.08127132786001	0.00206118730342049	0.0207720142762047	4
3R	18914968	18926989	FBgn0261113	Xrp1	3R	18925985	18925989	3R_18925985_18925989	57.6213000636804	1.73371281952683	0.540344794691898	3.20853062074074	0.00133415101686326	0.0154048936469712	4
3R	18914968	18926989	FBgn0261113	Xrp1	3R	18926216	18926220	3R_18926216_18926220	72.4427897114633	1.75523164294042	0.423499270276451	4.14459189456133	3.40419424202791e-05	0.00113538527690604	4
3R	18984025	19022436	FBgn0026239	gukh	3R	19018137	19018141	3R_19018137_19018141	23.6173950923155	2.2782078212683	0.746785403940814	3.05068605953747	0.00228319168056474	0.0222698676723252	4
3R	19024092	19024853	FBgn0038673	CG14286	3R	19024635	19024639	3R_19024635_19024639	25.0932817991358	1.87223839833036	0.681164616067551	2.74858434241494	0.00598532338482806	0.0430543327671913	4
3R	19026174	19028857	FBgn0260779	gatA	3R	19028262	19028266	3R_19028262_19028266	40.640988183623	1.5819690374188	0.552349347041646	2.86407333672384	0.00418231168950466	0.0337772547561503	4
3R	19095000	19096271	FBgn0016120	ATPsynD	3R	19095843	19095847	3R_19095843_19095847	107.450244712921	1.86571522003467	0.580539002823427	3.21376377979919	0.00131007402950906	0.0152115178367885	4
3R	19154097	19159878	FBgn0038683	CG11779	3R	19154788	19154792	3R_19154788_19154792	57.151765341108	1.89308093290874	0.647501295631199	2.92367126626877	0.00345929864378439	0.029687620287376	4
3R	19160099	19162300	FBgn0259704	Nsun5	3R	19162084	19162088	3R_19162084_19162088	132.428742464526	-0.686087660443756	0.245188944743338	-2.7981998175405	0.00513883110396617	0.0388102890898031	4
3R	19161259	19162300	FBgn0259705	CG42359	3R	19162084	19162088	3R_19162084_19162088	132.428742464526	-0.686087660443756	0.245188944743338	-2.7981998175405	0.00513883110396617	0.0388102890898031	4
3R	19178085	19180538	FBgn0038686	CG5555	3R	19180157	19180161	3R_19180157_19180161	134.753418031871	-1.09179789468802	0.3176777743536	-3.43680919104136	0.000588610106447558	0.00867058797908396	4
3R	19212154	19215442	FBgn0025680	cry	3R	19212283	19212287	3R_19212283_19212287	96.1861673575646	1.22831628170817	0.330758200150821	3.71363818386988	0.000204300828040336	0.00408208438567215	4
3R	19212154	19215442	FBgn0025680	cry	3R	19212430	19212434	3R_19212430_19212434	118.337897755654	2.13068523652175	0.483903569485849	4.40311948677217	1.06705357457297e-05	0.000491822456502756	4
3R	19215434	19226651	FBgn0267975	vib	3R	19223761	19223765	3R_19223761_19223765	62.1740092946053	2.84628304351602	0.836457096688188	3.40278426088487	0.000667029276459652	0.00946712256182024	4
3R	19215434	19226651	FBgn0267975	vib	3R	19223888	19223892	3R_19223888_19223892	6.82522063554654	2.95245968362264	0.962275965539343	3.06820474516146	0.002153490161134	0.0213942207980099	4
3R	19368995	19403153	FBgn0086613	Ino80	3R	19403092	19403096	3R_19403092_19403096	183.889499168921	-1.19837288825165	0.273010411283129	-4.38947687972552	1.13623657302628e-05	0.000513739498295924	4
3R	19403455	19406294	FBgn0038704	CG5316	3R	19403719	19403723	3R_19403719_19403723	246.102515341261	-1.21608964898918	0.249300581384406	-4.87800566784097	1.07163846340039e-06	9.20466317150236e-05	4
3R	19412689	19460311	FBgn0051221	CG31221	3R	19419744	19419748	3R_19419744_19419748	28.4056957514043	3.61092403254264	1.106983021386	3.26195069190997	0.00110648388066877	0.013521630982661	4
3R	19412689	19460311	FBgn0051221	CG31221	3R	19420252	19420256	3R_19420252_19420256	592.656883881754	-1.22273937141122	0.343389048052063	-3.56079897814863	0.000369728063120923	0.00623839266014169	4
3R	19412689	19460311	FBgn0051221	CG31221	3R	19423896	19423900	3R_19423896_19423900	28.4508656239214	3.65253180022815	0.92961637914941	3.92907427424007	8.52735002592785e-05	0.00218997939361527	4
3R	19412689	19460311	FBgn0051221	CG31221	3R	19434187	19434191	3R_19434187_19434191	34.8209595550973	2.42414910392968	0.883974973441334	2.74232775447524	0.00610054358841369	0.0436135004279089	4
3R	19412689	19460311	FBgn0051221	CG31221	3R	19441411	19441415	3R_19441411_19441415	28.8366514983288	3.43101373870271	1.05617159687989	3.24853816258504	0.00115999647377758	0.0139827192547876	4
3R	19412689	19460311	FBgn0051221	CG31221	3R	19457276	19457280	3R_19457276_19457280	361.325062464055	-1.49532579716148	0.460949708781812	-3.24401072106824	0.00117859310022075	0.0141402936370737	4
3R	19412689	19460311	FBgn0051221	CG31221	3R	19457687	19457691	3R_19457687_19457691	392.617793757291	-1.54664929650411	0.425400175230485	-3.63575143255671	0.000277171499409676	0.00508286018412749	4
3R	19423779	19425199	FBgn0038706	CG3517	3R	19423896	19423900	3R_19423896_19423900	28.4508656239214	3.65253180022815	0.92961637914941	3.92907427424007	8.52735002592785e-05	0.00218997939361527	4
3R	19461085	19597288	FBgn0260003	Dys	3R	19462233	19462237	3R_19462233_19462237	22.3398690926251	1.37447103788899	0.485897876158053	2.82872411124082	0.00467339671246273	0.0363920080836944	4
3R	19461085	19597288	FBgn0260003	Dys	3R	19494879	19494883	3R_19494879_19494883	111.451854189767	0.914695106610456	0.315131638274651	2.90258100271499	0.00370101433804727	0.0311459000876232	4
3R	19461085	19597288	FBgn0260003	Dys	3R	19502068	19502072	3R_19502068_19502072	56.0977956017266	1.56335134231502	0.382281555177662	4.08952857165307	4.32250823560492e-05	0.0013407283320363	4
3R	19461085	19597288	FBgn0260003	Dys	3R	19502335	19502339	3R_19502335_19502339	85.047834528014	1.1927963294216	0.29423553872015	4.05388259558978	5.03745050657339e-05	0.00149794413759815	4
3R	19461085	19597288	FBgn0260003	Dys	3R	19506695	19506699	3R_19506695_19506699	35.3859447663598	1.87958237624582	0.573383456350034	3.27805477369474	0.00104525111126745	0.0129732009323213	4
3R	19461085	19597288	FBgn0260003	Dys	3R	19506916	19506920	3R_19506916_19506920	18.6727641757785	2.04277517839722	0.69295420822182	2.9479223217926	0.00319917440769585	0.0281069253382396	4
3R	19461879	19463066	FBgn0038708	CG6255	3R	19462233	19462237	3R_19462233_19462237	22.3398690926251	1.37447103788899	0.485897876158053	2.82872411124082	0.00467339671246273	0.0363920080836944	4
3R	19646930	19648410	FBgn0038723	CG6195	3R	19647799	19647803	3R_19647799_19647803	112.26864804426	-1.74120755331372	0.362308708353301	-4.80586724295845	1.54082121130948e-06	0.000120119397348399	4
3R	19646930	19648410	FBgn0038723	CG6195	3R	19648250	19648254	3R_19648250_19648254	90.258239281164	-2.00061478840754	0.370888385036471	-5.39411550515613	6.88619124075168e-08	1.16045671643526e-05	4
3R	19646930	19648410	FBgn0038723	CG6195	3R	19648262	19648266	3R_19648262_19648266	77.7074292916111	-2.00718956861577	0.394298118057765	-5.09053803883922	3.5704893358914e-07	4.02740855790259e-05	4
3R	19671450	19698742	FBgn0051216	Naam	3R	19673433	19673437	3R_19673433_19673437	391.121507909345	-0.883408524814729	0.286712569179785	-3.08116427313231	0.00206192856423587	0.0207758489974526	4
3R	19671450	19698742	FBgn0051216	Naam	3R	19675721	19675725	3R_19675721_19675725	35.5843817320941	1.60318122324454	0.494690604664559	3.24077556381251	0.00119204995960409	0.0142495797288638	4
3R	19671450	19698742	FBgn0051216	Naam	3R	19682341	19682345	3R_19682341_19682345	210.434464869452	-1.09594358726682	0.334817108270297	-3.27326041649602	0.00106314477283412	0.0131313285474615	4
3R	19730715	19775231	FBgn0024963	GluClalpha	3R	19759200	19759204	3R_19759200_19759204	28.0686503297247	5.04546404988418	1.19704428436196	4.21493516639069	2.49849954225044e-05	0.00090313721253737	4
3R	19847311	19854403	FBgn0038735	CG4662	3R	19847459	19847463	3R_19847459_19847463	72.1749909827834	-1.51890065582733	0.378878409238197	-4.00893959326251	6.09920146063496e-05	0.00171850372270136	4
3R	19847311	19854403	FBgn0038735	CG4662	3R	19848298	19848302	3R_19848298_19848302	122.99984288774	-0.929145502569091	0.247999103075665	-3.74656799579476	0.000179270426495316	0.00371717471377317	4
3R	19879719	19886030	FBgn0014006	Pk92B	3R	19880441	19880445	3R_19880441_19880445	163.922484013711	1.05209851339086	0.206334388370948	5.09899741723804	3.41457210351432e-07	3.90615870500587e-05	4
3R	19897372	19903689	FBgn0038745	CG4538	3R	19903049	19903053	3R_19903049_19903053	50.8431092469901	1.14987335589443	0.393562474976987	2.92170475846729	0.00348121365428146	0.0298195242166119	4
3R	19903665	19904868	FBgn0038746	Surf6	3R	19904230	19904234	3R_19904230_19904234	54.4238243637624	-1.37121869031311	0.400904768715385	-3.42031025150159	0.000625497547254713	0.00904740895072065	4
3R	20252770	20303942	FBgn0262582	cic	3R	20264309	20264313	3R_20264309_20264313	39.9540874765323	3.30536578486052	0.775579359316591	4.26180215493753	2.02784935747321e-05	0.000774192152939467	4
3R	20252770	20303942	FBgn0262582	cic	3R	20265677	20265681	3R_20265677_20265681	85.2022355909805	2.21677341844092	0.789361217900847	2.80831306145999	0.00498017870101742	0.0379952064027868	4
3R	20252770	20303942	FBgn0262582	cic	3R	20280251	20280255	3R_20280251_20280255	201.831302844104	-0.993884379696287	0.271462184148898	-3.66122590080958	0.000251011311246815	0.00473660482689088	4
3R	20252770	20303942	FBgn0262582	cic	3R	20280712	20280716	3R_20280712_20280716	223.655260797482	-1.12818518747381	0.280908937085003	-4.0161954232607	5.9145216602901e-05	0.00168048117403568	4
3R	20324274	20328003	FBgn0038787	CG4360	3R	20325775	20325779	3R_20325775_20325779	34.3892565541575	5.81039458252217	1.35190317181342	4.29793694080043	1.7239518963123e-05	0.00068733108782603	4
3R	20325529	20326260	FBgn0267450	CR45800	3R	20325775	20325779	3R_20325775_20325779	34.3892565541575	5.81039458252217	1.35190317181342	4.29793694080043	1.7239518963123e-05	0.00068733108782603	4
3R	20325529	20326260	FBtr0346803	CR45800-RA	3R	20325775	20325779	3R_20325775_20325779	34.3892565541575	5.81039458252217	1.35190317181342	4.29793694080043	1.7239518963123e-05	0.00068733108782603	4
3R	20378458	20484588	FBgn0262869	Gfrl	3R	20385765	20385769	3R_20385765_20385769	268.763970148293	-0.979675380003991	0.326932395461652	-2.99656869005171	0.00273036717298929	0.0252059064151091	4
3R	20378458	20484588	FBgn0262869	Gfrl	3R	20392305	20392309	3R_20392305_20392309	39.0826142852374	2.97382044737624	0.658855649872856	4.51361454963636	6.37320014010394e-06	0.000338287701261563	4
3R	20378458	20484588	FBgn0262869	Gfrl	3R	20405432	20405436	3R_20405432_20405436	200.22518901184	-1.11072424104253	0.330637261314272	-3.35934382176842	0.00078127798025957	0.0105719245412839	4
3R	20378458	20484588	FBgn0262869	Gfrl	3R	20405875	20405879	3R_20405875_20405879	205.125933125331	-0.826064456102019	0.293519579613372	-2.81434191610019	0.00488772108761529	0.03751590164494	4
3R	20378458	20484588	FBgn0262869	Gfrl	3R	20406441	20406445	3R_20406441_20406445	449.595118812301	-1.10195600905759	0.297273425428307	-3.70687695164782	0.000209830827885959	0.00416096139250898	4
3R	20378458	20484588	FBgn0262869	Gfrl	3R	20406923	20406927	3R_20406923_20406927	234.452197548808	-1.05650093703827	0.310917904200901	-3.39800610631803	0.000678789049819241	0.00957847642723913	4
3R	20378458	20484588	FBgn0262869	Gfrl	3R	20409852	20409856	3R_20409852_20409856	24.9347170388328	2.1399565488404	0.654831668001492	3.26794908280998	0.00108329852693382	0.0133138683555077	4
3R	20378458	20484588	FBgn0262869	Gfrl	3R	20442917	20442921	3R_20442917_20442921	68.8428787989676	1.21442463242937	0.370037535033836	3.28189580097145	0.00103111700397914	0.0128480257322944	4
3R	20378458	20484588	FBgn0262869	Gfrl	3R	20446144	20446148	3R_20446144_20446148	298.664346393886	2.13739761425205	0.347418156604141	6.15223347894125	7.63992926672002e-10	3.00337874651403e-07	4
3R	20378458	20484588	FBgn0262869	Gfrl	3R	20476225	20476229	3R_20476225_20476229	41.2813008725897	5.58684786597654	1.12238041429182	4.97767761699728	6.43517211502883e-07	6.32610553942283e-05	4
3R	20406615	20407871	FBgn0038795	CG4335	3R	20406923	20406927	3R_20406923_20406927	234.452197548808	-1.05650093703827	0.310917904200901	-3.39800610631803	0.000678789049819241	0.00957847642723913	4
3R	20535323	20552311	FBgn0016917	Stat92E	3R	20543358	20543362	3R_20543358_20543362	85.6643099581955	1.19490644502133	0.440604639522953	2.71196972940428	0.00668847004604675	0.0463417971177668	4
3R	20560865	20573000	FBgn0038803	CG5191	3R	20561688	20561692	3R_20561688_20561692	56.8968653177312	1.78513092256927	0.406866730763879	4.38750772081498	1.14656924829573e-05	0.000516687346347602	4
3R	20560865	20573000	FBgn0038803	CG5191	3R	20565362	20565366	3R_20565362_20565366	90.5229905580318	1.14147631347401	0.40718416021193	2.80334164492033	0.00505760621949655	0.0383799622611109	4
3R	20560865	20573000	FBgn0038803	CG5191	3R	20568104	20568108	3R_20568104_20568108	227.304457251132	-0.945340461305551	0.303162698401548	-3.11826113928245	0.00181921536204376	0.0190649334042659	4
3R	20560865	20573000	FBgn0038803	CG5191	3R	20568471	20568475	3R_20568471_20568475	698.176857263231	-1.53077025954305	0.391181102011785	-3.91320094879464	9.10806786706944e-05	0.00229147821929991	4
3R	20581770	20585833	FBgn0038809	CG16953	3R	20581908	20581912	3R_20581908_20581912	140.871705264327	1.48659143543904	0.501747053993289	2.96283042143965	0.00304824451170138	0.0271806423527231	4
3R	20581770	20585833	FBgn0038809	CG16953	3R	20582591	20582595	3R_20582591_20582595	460.509459823387	-0.908562935485787	0.303249488250501	-2.99609058114968	0.00273465187760765	0.0252270869148232	4
3R	20581770	20585833	FBgn0038809	CG16953	3R	20583099	20583103	3R_20583099_20583103	458.145272100543	-0.946297896016396	0.318846363092635	-2.96788047647094	0.00299860908241289	0.0268868745087626	4
3R	20586129	20588356	FBgn0014029	Sep2	3R	20586999	20587003	3R_20586999_20587003	76.8505360520754	-1.03795738825217	0.325616836015352	-3.18766498978951	0.00143426605263764	0.016229912481884	4
3R	20593139	20612540	FBgn0023097	bon	3R	20593896	20593900	3R_20593896_20593900	405.225370075814	-1.42934955807862	0.304090703807706	-4.70040530730095	2.59645634961735e-06	0.000176181226343432	4
3R	20593139	20612540	FBgn0023097	bon	3R	20594394	20594398	3R_20594394_20594398	552.130263444586	-0.731013689173442	0.259573122412338	-2.81621487764134	0.0048593153940515	0.0373638534735003	4
3R	20593139	20612540	FBgn0023097	bon	3R	20597763	20597767	3R_20597763_20597767	40.8586677717943	3.66159043349677	0.841822649577709	4.34959838076769	1.36387086429202e-05	0.000584429827982691	4
3R	20611251	20616901	FBgn0038814	CG15923	3R	20613684	20613688	3R_20613684_20613688	278.642071348114	-0.67697257480325	0.232029858590833	-2.9176097374478	0.00352725509201227	0.0301081831379316	4
3R	20611251	20616901	FBgn0038814	CG15923	3R	20616560	20616564	3R_20616560_20616564	54.4802888133345	1.84329940555884	0.584968935680476	3.15110648297006	0.00162653179193007	0.01765488778132	4
3R	20669571	20672821	FBgn0038819	Cpr92F	3R	20672815	20672819	3R_20672815_20672819	40.8564939672849	3.83330329709387	0.913258367914591	4.19739192299672	2.70006438902135e-05	0.000954724532680418	4
3R	20689018	20714577	FBgn0024944	Oamb	3R	20689929	20689933	3R_20689929_20689933	19.0686277974375	6.74929332095827	1.37285450236498	4.91624808698331	8.82185899602868e-07	7.97901990372651e-05	4
3R	20689018	20714577	FBgn0024944	Oamb	3R	20696835	20696839	3R_20696835_20696839	53.9683166253443	2.3149244977937	0.820673751011563	2.82076098442326	0.00479098846181037	0.0370250879933378	4
3R	20689018	20714577	FBgn0024944	Oamb	3R	20699540	20699544	3R_20699540_20699544	292.587330635396	-0.677273789281961	0.23961816154295	-2.82647101922849	0.00470640025518866	0.0365664283705494	4
3R	20689018	20714577	FBgn0024944	Oamb	3R	20702008	20702012	3R_20702008_20702012	44.8637848533481	3.79349837810017	0.890100863556932	4.26187473062431	2.02719074807963e-05	0.000774068993655082	4
3R	20689018	20714577	FBgn0024944	Oamb	3R	20706116	20706120	3R_20706116_20706120	24.9473892247903	1.8582727769788	0.613507574192995	3.02893208681762	0.00245419845923416	0.0234269456853748	4
3R	20740108	20756639	FBgn0259222	CG42322	3R	20744867	20744871	3R_20744867_20744871	43.3797497275962	1.25809919963039	0.454289226276493	2.76937934439298	0.0056163201842605	0.0411962432518421	4
3R	20740108	20756639	FBgn0259222	CG42322	3R	20745089	20745093	3R_20745089_20745093	204.724935122182	0.815406307382208	0.298259286593036	2.73388405335657	0.00625920810117296	0.0443500471651947	4
3R	20740108	20756639	FBgn0259222	CG42322	3R	20746779	20746783	3R_20746779_20746783	18.5003543172542	2.73164052839166	0.663346853867754	4.11796711247574	3.82229226097791e-05	0.00123184971879188	4
3R	20740108	20756639	FBgn0259222	CG42322	3R	20755400	20755404	3R_20755400_20755404	51.7592546083228	1.41871761725915	0.474859218019438	2.98765942288411	0.00281122633934963	0.0257144929910489	4
3R	20744234	20745338	FBgn0051200	CG31200	3R	20744867	20744871	3R_20744867_20744871	43.3797497275962	1.25809919963039	0.454289226276493	2.76937934439298	0.0056163201842605	0.0411962432518421	4
3R	20744234	20745338	FBgn0051200	CG31200	3R	20745089	20745093	3R_20745089_20745093	204.724935122182	0.815406307382208	0.298259286593036	2.73388405335657	0.00625920810117296	0.0443500471651947	4
3R	20756729	20810726	FBgn0038826	Syp	3R	20757170	20757174	3R_20757170_20757174	57.8874616750012	2.05959116407434	0.723818387466441	2.8454529475045	0.00443483109192533	0.0351421565563801	4
3R	20756729	20810726	FBgn0038826	Syp	3R	20758659	20758663	3R_20758659_20758663	268.143243898014	-0.738035292937553	0.267897771435788	-2.7549138948864	0.00587075833010261	0.0424944776168904	4
3R	20756729	20810726	FBgn0038826	Syp	3R	20758805	20758809	3R_20758805_20758809	471.889259700024	-1.38107175421751	0.376598111334404	-3.66722963459362	0.000245192583745157	0.00465751155347503	4
3R	20756729	20810726	FBgn0038826	Syp	3R	20759331	20759335	3R_20759331_20759335	568.120593550964	-1.35429744435433	0.363488988265351	-3.72582798399845	0.000194675135423986	0.00394428603756217	4
3R	20756729	20810726	FBgn0038826	Syp	3R	20805036	20805040	3R_20805036_20805040	120.3087774186	-1.11708787796195	0.274921364819227	-4.06329962277208	4.83838581830405e-05	0.0014536071976352	4
3R	20757269	20762369	FBgn0051195	CG31195	3R	20758659	20758663	3R_20758659_20758663	268.143243898014	-0.738035292937553	0.267897771435788	-2.7549138948864	0.00587075833010261	0.0424944776168904	4
3R	20757269	20762369	FBgn0051195	CG31195	3R	20758805	20758809	3R_20758805_20758809	471.889259700024	-1.38107175421751	0.376598111334404	-3.66722963459362	0.000245192583745157	0.00465751155347503	4
3R	20757269	20762369	FBgn0051195	CG31195	3R	20759331	20759335	3R_20759331_20759335	568.120593550964	-1.35429744435433	0.363488988265351	-3.72582798399845	0.000194675135423986	0.00394428603756217	4
3R	20816445	20818929	FBgn0038828	CG17270	3R	20817562	20817566	3R_20817562_20817566	20.3782686444283	1.78387719991134	0.561976110616792	3.17429365094089	0.00150201647283132	0.0167374607836434	4
3R	20823313	20824239	FBgn0038830	CG17272	3R	20823703	20823707	3R_20823703_20823707	423.535730093348	-0.826812165586146	0.287116453161942	-2.87971015412272	0.00398040919336863	0.0327087369251025	4
3R	20824667	20830580	FBgn0027493	AdSS	3R	20827850	20827854	3R_20827850_20827854	63.157937914762	1.9307788905888	0.683161944800066	2.82623893980783	0.0047098117381113	0.0365867641497807	4
3R	20827095	20828212	FBgn0264839	CR44047	3R	20827850	20827854	3R_20827850_20827854	63.157937914762	1.9307788905888	0.683161944800066	2.82623893980783	0.0047098117381113	0.0365867641497807	4
3R	20827095	20828212	FBtr0334721	CR44047-RA	3R	20827850	20827854	3R_20827850_20827854	63.157937914762	1.9307788905888	0.683161944800066	2.82623893980783	0.0047098117381113	0.0365867641497807	4
3R	20850516	20851427	FBgn0038834	RpS30	3R	20851044	20851048	3R_20851044_20851048	19.2860898930471	2.07853302920348	0.671346614719965	3.09606540590137	0.00196107099137926	0.0200445505368744	4
3R	20909213	20945530	FBgn0051191	CG31191	3R	20939812	20939816	3R_20939812_20939816	13.5411653681765	3.20255072909743	0.797067731120075	4.01791542181373	5.87152629637847e-05	0.00167173405857313	4
3R	20948714	20976239	FBgn0002921	Atpalpha	3R	20951282	20951286	3R_20951282_20951286	122.054679167336	-0.915879946171968	0.321884282679644	-2.84537020120208	0.00443598344322704	0.0351494431906731	4
3R	20948714	20976239	FBgn0002921	Atpalpha	3R	20951713	20951717	3R_20951713_20951717	411.413942258941	-1.07275235605192	0.310817706585165	-3.4513875282005	0.000557712150732669	0.00835389526700389	4
3R	20948714	20976239	FBgn0002921	Atpalpha	3R	20953206	20953210	3R_20953206_20953210	20.1480291052203	2.25969302399892	0.80956039030895	2.79125936872549	0.00525033809505657	0.039382244106352	4
3R	20948714	20976239	FBgn0002921	Atpalpha	3R	20954451	20954455	3R_20954451_20954455	140.802114322107	-0.883619451490648	0.309154762227667	-2.85817836064882	0.00426080820582799	0.0341966116135515	4
3R	20948714	20976239	FBgn0002921	Atpalpha	3R	20954936	20954940	3R_20954936_20954940	266.110165868417	-0.864609222210781	0.281241343381604	-3.07426074635702	0.00211024906958388	0.0211002924243135	4
3R	20948714	20976239	FBgn0002921	Atpalpha	3R	20969253	20969257	3R_20969253_20969257	53.0484608682715	4.61125339848133	1.16669190840799	3.95241739935748	7.73656385794397e-05	0.00204057850892961	4
3R	20948714	20976239	FBgn0002921	Atpalpha	3R	20969877	20969881	3R_20969877_20969881	36.0469250136621	4.41024236036816	1.17678022466001	3.7477196403792	0.000178449554221445	0.00370482245924453	4
3R	20948714	20976239	FBgn0002921	Atpalpha	3R	20972313	20972317	3R_20972313_20972317	764.335950757916	-1.22562892252837	0.352017171262528	-3.48173050232914	0.000498184804830526	0.00771735866784943	4
3R	20948714	20976239	FBgn0002921	Atpalpha	3R	20972764	20972768	3R_20972764_20972768	581.053855815907	-1.37355509227458	0.386973307765809	-3.54948278010389	0.000385988709347371	0.00644057468085867	4
3R	20978183	21015613	FBgn0013995	Calx	3R	20979076	20979080	3R_20979076_20979080	244.520541054995	-0.689186177190765	0.250538629116518	-2.75081802603081	0.00594466565159384	0.0428595658329703	4
3R	20978183	21015613	FBgn0013995	Calx	3R	20981230	20981234	3R_20981230_20981234	36.1944976263884	5.98618057495942	1.40894517305881	4.24869660610248	2.15017890418977e-05	0.000808171175465134	4
3R	20978183	21015613	FBgn0013995	Calx	3R	20993686	20993690	3R_20993686_20993690	26.0886337264572	2.53441334504738	0.910792179396135	2.78264724091914	0.00539173938799493	0.0400979285851898	4
3R	20978183	21015613	FBgn0013995	Calx	3R	20994261	20994265	3R_20994261_20994265	266.63383098907	-1.2513075409124	0.298727818955913	-4.18878812587946	2.80448080575649e-05	0.000980955094592922	4
3R	20978183	21015613	FBgn0013995	Calx	3R	20995022	20995026	3R_20995022_20995026	410.638414746143	-0.958967717122354	0.291875673472464	-3.28553491873253	0.00101788924835071	0.0127404006838119	4
3R	20978183	21015613	FBgn0013995	Calx	3R	20998222	20998226	3R_20998222_20998226	24.5066491383182	3.16945422806049	0.694462581154158	4.56389489379403	5.02132248686912e-06	0.000285897670788456	4
3R	20978183	21015613	FBgn0013995	Calx	3R	20998415	20998419	3R_20998415_20998419	31.0535880097987	1.10364944349233	0.396615364258566	2.78266941462416	0.00539137094818122	0.0400964829652531	4
3R	20978183	21015613	FBgn0013995	Calx	3R	20999220	20999224	3R_20999220_20999224	130.542078573038	0.985924878724147	0.272356444126739	3.61997999307612	0.000294625795714459	0.00530870285925358	4
3R	20978183	21015613	FBgn0013995	Calx	3R	21004918	21004922	3R_21004918_21004922	187.857720513655	1.44117779971655	0.466294400652855	3.09070363636958	0.00199682828801811	0.0203171832250157	4
3R	20978183	21015613	FBgn0013995	Calx	3R	21006224	21006228	3R_21006224_21006228	305.333196155095	-1.06464191368219	0.369147405623475	-2.88405633485098	0.00392588515777816	0.0324241991392264	4
3R	20978183	21015613	FBgn0013995	Calx	3R	21006710	21006714	3R_21006710_21006714	307.812410740402	-1.06051252208585	0.333749587226097	-3.17756953918692	0.00148515069997471	0.0166226909994351	4
3R	20978183	21015613	FBgn0013995	Calx	3R	21013172	21013176	3R_21013172_21013176	35.6731923546925	2.6553789927369	0.941698469109307	2.81977626580242	0.00480571435382063	0.0371065256521616	4
3R	20978183	21015613	FBgn0013995	Calx	3R	21013467	21013471	3R_21013467_21013471	57.0470511564996	2.83234665545869	0.827867027419115	3.42125795768019	0.000623321801201362	0.00902470932408729	4
3R	20978183	21015613	FBgn0013995	Calx	3R	21013722	21013726	3R_21013722_21013726	128.929251213748	1.20089771426668	0.307142483814034	3.90990428726815	9.23326993103439e-05	0.00231349952244145	4
3R	21005160	21006990	FBgn0038845	CG10827	3R	21006224	21006228	3R_21006224_21006228	305.333196155095	-1.06464191368219	0.369147405623475	-2.88405633485098	0.00392588515777816	0.0324241991392264	4
3R	21005160	21006990	FBgn0038845	CG10827	3R	21006710	21006714	3R_21006710_21006714	307.812410740402	-1.06051252208585	0.333749587226097	-3.17756953918692	0.00148515069997471	0.0166226909994351	4
3R	21070557	21073319	FBgn0003257	r-l	3R	21073237	21073241	3R_21073237_21073241	109.636417436391	0.65644878295486	0.238215606379835	2.75569175727367	0.00585681625003081	0.0424164854093035	4
3R	21116254	21117899	FBgn0010770	ppan	3R	21117236	21117240	3R_21117236_21117240	126.940206748629	-0.732101409233129	0.272995115565735	-2.68173812456672	0.00732407684456207	0.0492601652046315	4
3R	21119252	21127485	FBgn0283468	slmb	3R	21124895	21124899	3R_21124895_21124899	191.14193869034	0.844879245948935	0.296238897867841	2.85201994751498	0.00434423743970131	0.0346393163769374	4
3R	21119252	21127485	FBgn0283468	slmb	3R	21125743	21125747	3R_21125743_21125747	16.7216413578302	1.54484800307213	0.537844614375158	2.87229426823741	0.00407503314850866	0.0332072786420714	4
3R	21119252	21127485	FBgn0283468	slmb	3R	21125883	21125887	3R_21125883_21125887	44.181855339885	2.00264525305282	0.510244183850522	3.92487619935223	8.67743528209495e-05	0.00221567951251949	4
3R	21119252	21127485	FBgn0283468	slmb	3R	21127426	21127430	3R_21127426_21127430	653.214038957818	0.79230426533745	0.216993026402304	3.65128906893312	0.000260927351346668	0.0048671085198645	4
3R	21134262	21138214	FBgn0038862	Usp8	3R	21136229	21136233	3R_21136229_21136233	171.447866695663	-0.755705641725983	0.273233797736089	-2.76578391102225	0.00567861498782484	0.0415183388436351	4
3R	21140739	21214269	FBgn0264357	SNF4Agamma	3R	21156006	21156010	3R_21156006_21156010	323.334542390847	-0.822666643461407	0.265351083163938	-3.10029502669545	0.0019332797100082	0.0198600630401672	4
3R	21140739	21214269	FBgn0264357	SNF4Agamma	3R	21166602	21166606	3R_21166602_21166606	45.6817256698131	4.05636163905169	0.840577941144816	4.82568176072665	1.39525150282971e-06	0.000111758869158856	4
3R	21140739	21214269	FBgn0264357	SNF4Agamma	3R	21197559	21197563	3R_21197559_21197563	29.702972495268	1.36831414338814	0.39149204464905	3.4951263048391	0.000473837467724869	0.00744900669831043	4
3R	21140739	21214269	FBgn0264357	SNF4Agamma	3R	21199414	21199418	3R_21199414_21199418	89.6438732059935	1.00859308664478	0.281389133163748	3.58433559713142	0.000337937344639654	0.00585332889738785	4
3R	21140739	21214269	FBgn0264357	SNF4Agamma	3R	21208270	21208274	3R_21208270_21208274	10.9757137465643	2.49895625730048	0.899039335729393	2.77958500589195	0.00544284059728722	0.0403399207591103	4
3R	21140739	21214269	FBgn0264357	SNF4Agamma	3R	21208473	21208477	3R_21208473_21208477	15.6215487312376	2.74286723838348	0.776325021317809	3.53314290157423	0.000410650439284852	0.00673260971434733	4
3R	21140739	21214269	FBgn0264357	SNF4Agamma	3R	21211608	21211612	3R_21211608_21211612	404.245125880222	-0.920808138488444	0.331377121033265	-2.77873178334484	0.00545715646529408	0.0404070232156061	4
3R	21165167	21168205	FBgn0260004	Snmp1	3R	21166602	21166606	3R_21166602_21166606	45.6817256698131	4.05636163905169	0.840577941144816	4.82568176072665	1.39525150282971e-06	0.000111758869158856	4
3R	21219077	21222843	FBgn0038870	Oga	3R	21219277	21219281	3R_21219277_21219281	115.666507246406	-1.40420287141995	0.314941990061441	-4.45860798411163	8.24936352646896e-06	0.000409237841697139	4
3R	21223704	21229512	FBgn0038872	Nelf-A	3R	21224650	21224654	3R_21224650_21224654	411.529404921883	-0.847006551709091	0.296034583477197	-2.86117433226964	0.00422074890805227	0.0339769033425017	4
3R	21247011	21265134	FBgn0038874	ETHR	3R	21249089	21249093	3R_21249089_21249093	208.318144973001	-1.07905425270092	0.364262696531179	-2.96229688896667	0.00305353196636844	0.0272140956733377	4
3R	21247011	21265134	FBgn0038874	ETHR	3R	21249595	21249599	3R_21249595_21249599	437.755526850467	-0.931253320312368	0.343538552290215	-2.71076801745867	0.00671275728061948	0.0464478916173876	4
3R	21247011	21265134	FBgn0038874	ETHR	3R	21264532	21264536	3R_21264532_21264536	34.3542643276444	1.80058976278561	0.612807506737853	2.93826322782934	0.00330056659310971	0.0287234454228518	4
3R	21247011	21265134	FBgn0038874	ETHR	3R	21264781	21264785	3R_21264781_21264785	31.8122838073162	1.9940469729154	0.643120139623859	3.10058237964941	0.00193140480149399	0.01984788323598	4
3R	21266029	21269060	FBgn0016700	Rab1	3R	21267049	21267053	3R_21267049_21267053	34.4126901266672	2.32312836282683	0.650031383324606	3.57387108133937	0.000351742160968011	0.00602449328279233	4
3R	21266029	21269060	FBgn0016700	Rab1	3R	21267318	21267322	3R_21267318_21267322	238.301125712158	1.02515837858938	0.366722049560399	2.79546424824542	0.00518252336133242	0.0390308461883758	4
3R	21266029	21269060	FBgn0016700	Rab1	3R	21268237	21268241	3R_21268237_21268241	246.321196085923	0.961711097840438	0.328747028631746	2.92538339234002	0.00344032082786762	0.0295633000534375	4
3R	21266255	21267390	FBgn0267448	CR45798	3R	21267049	21267053	3R_21267049_21267053	34.4126901266672	2.32312836282683	0.650031383324606	3.57387108133937	0.000351742160968011	0.00602449328279233	4
3R	21266255	21267390	FBgn0267448	CR45798	3R	21267318	21267322	3R_21267318_21267322	238.301125712158	1.02515837858938	0.366722049560399	2.79546424824542	0.00518252336133242	0.0390308461883758	4
3R	21266255	21267390	FBtr0346800	CR45798-RA	3R	21267049	21267053	3R_21267049_21267053	34.4126901266672	2.32312836282683	0.650031383324606	3.57387108133937	0.000351742160968011	0.00602449328279233	4
3R	21266255	21267390	FBtr0346800	CR45798-RA	3R	21267318	21267322	3R_21267318_21267322	238.301125712158	1.02515837858938	0.366722049560399	2.79546424824542	0.00518252336133242	0.0390308461883758	4
3R	21274243	21276249	FBgn0038878	CG3301	3R	21275002	21275006	3R_21275002_21275006	382.96784736316	-0.648818240005859	0.224352077862948	-2.89196447916212	0.0038284122809804	0.031849193727938	4
3R	21276664	21293998	FBgn0038880	SIFaR	3R	21278603	21278607	3R_21278603_21278607	46.0567503918688	2.03399927315066	0.64413511449827	3.1577214583853	0.00159007409585646	0.017386510782517	4
3R	21276664	21293998	FBgn0038880	SIFaR	3R	21289235	21289239	3R_21289235_21289239	65.8918553097481	2.03529758742969	0.522309898836419	3.89672413248121	9.75025733663906e-05	0.00240287759818173	4
3R	21276664	21293998	FBgn0038880	SIFaR	3R	21289531	21289535	3R_21289531_21289535	105.7223212058	1.60072101868172	0.418190615833827	3.82773060435623	0.000129330195535194	0.00294662049497187	4
3R	21276664	21293998	FBgn0038880	SIFaR	3R	21290076	21290080	3R_21290076_21290080	128.466256445804	2.31934143024525	0.407305045213943	5.69435968814721	1.23835775616692e-08	2.95316276249636e-06	4
3R	21276664	21293998	FBgn0038880	SIFaR	3R	21291378	21291382	3R_21291378_21291382	59.8887692276656	2.45194422940103	0.63637387335896	3.85299323565717	0.000116682615162117	0.002731122467429	4
3R	21276664	21293998	FBgn0038880	SIFaR	3R	21292624	21292628	3R_21292624_21292628	119.544549198013	0.681964746008751	0.245714370895193	2.77543695765209	0.00551275859074384	0.0406801251045965	4
3R	21318300	21349601	FBgn0038881	CG16791	3R	21339558	21339562	3R_21339558_21339562	39.9477931141232	1.97369139825164	0.574256603551273	3.43695028676394	0.000588303571641382	0.00866861587467946	4
3R	21318300	21349601	FBgn0038881	CG16791	3R	21347922	21347926	3R_21347922_21347926	43.9486739828989	2.4773487661885	0.7211677870169	3.43519054897893	0.00059213730913618	0.00870450535106026	4
3R	21350846	21377401	FBgn0002781	mod(mdg4)	3R	21357422	21357426	3R_21357422_21357426	65.5662881448083	1.72387867648966	0.427220371174825	4.03510411207481	5.45780913646116e-05	0.00158429140565778	4
3R	21350846	21377401	FBgn0002781	mod(mdg4)	3R	21358073	21358077	3R_21358073_21358077	65.4185528041514	2.00256767272378	0.383037582746945	5.22812319971949	1.71239395242448e-07	2.32349456796076e-05	4
3R	21350846	21377401	FBgn0002781	mod(mdg4)	3R	21366175	21366179	3R_21366175_21366179	51.1625698952178	1.68980732360959	0.562423780614112	3.00450902300839	0.00266009868522127	0.0247645227798132	4
3R	21350846	21377401	FBgn0002781	mod(mdg4)	3R	21366703	21366707	3R_21366703_21366707	561.186364813298	-0.634059610305146	0.233460107409737	-2.71592272161655	0.00660913429756456	0.045987852466027	4
3R	21350846	21377401	FBgn0002781	mod(mdg4)	3R	21373194	21373198	3R_21373194_21373198	95.2898072416656	3.77959228031362	0.807118614650561	4.68282134956084	2.82953106285645e-06	0.000186927099851948	4
3R	21350846	21377401	FBgn0002781	mod(mdg4)	3R	21374434	21374438	3R_21374434_21374438	152.886625344221	2.90411382812883	0.740634271162628	3.92111726557026	8.81393550549084e-05	0.0022381294826476	4
3R	21354445	21359768	FBgn0266178	pre-mod(mdg4)-B	3R	21357422	21357426	3R_21357422_21357426	65.5662881448083	1.72387867648966	0.427220371174825	4.03510411207481	5.45780913646116e-05	0.00158429140565778	4
3R	21354445	21359768	FBgn0266178	pre-mod(mdg4)-B	3R	21358073	21358077	3R_21358073_21358077	65.4185528041514	2.00256767272378	0.383037582746945	5.22812319971949	1.71239395242448e-07	2.32349456796076e-05	4
3R	21354445	21359768	FBgn0267648	pre-mod(mdg4)-G	3R	21357422	21357426	3R_21357422_21357426	65.5662881448083	1.72387867648966	0.427220371174825	4.03510411207481	5.45780913646116e-05	0.00158429140565778	4
3R	21354445	21359768	FBgn0267648	pre-mod(mdg4)-G	3R	21358073	21358077	3R_21358073_21358077	65.4185528041514	2.00256767272378	0.383037582746945	5.22812319971949	1.71239395242448e-07	2.32349456796076e-05	4
3R	21354445	21359768	FBgn0267649	pre-mod(mdg4)-H	3R	21357422	21357426	3R_21357422_21357426	65.5662881448083	1.72387867648966	0.427220371174825	4.03510411207481	5.45780913646116e-05	0.00158429140565778	4
3R	21354445	21359768	FBgn0267649	pre-mod(mdg4)-H	3R	21358073	21358077	3R_21358073_21358077	65.4185528041514	2.00256767272378	0.383037582746945	5.22812319971949	1.71239395242448e-07	2.32349456796076e-05	4
3R	21355692	21359768	FBgn0266173	pre-mod(mdg4)-K	3R	21357422	21357426	3R_21357422_21357426	65.5662881448083	1.72387867648966	0.427220371174825	4.03510411207481	5.45780913646116e-05	0.00158429140565778	4
3R	21355692	21359768	FBgn0266173	pre-mod(mdg4)-K	3R	21358073	21358077	3R_21358073_21358077	65.4185528041514	2.00256767272378	0.383037582746945	5.22812319971949	1.71239395242448e-07	2.32349456796076e-05	4
3R	21355692	21359768	FBgn0266174	pre-mod(mdg4)-L	3R	21357422	21357426	3R_21357422_21357426	65.5662881448083	1.72387867648966	0.427220371174825	4.03510411207481	5.45780913646116e-05	0.00158429140565778	4
3R	21355692	21359768	FBgn0266174	pre-mod(mdg4)-L	3R	21358073	21358077	3R_21358073_21358077	65.4185528041514	2.00256767272378	0.383037582746945	5.22812319971949	1.71239395242448e-07	2.32349456796076e-05	4
3R	21355692	21359768	FBgn0266175	pre-mod(mdg4)-P	3R	21357422	21357426	3R_21357422_21357426	65.5662881448083	1.72387867648966	0.427220371174825	4.03510411207481	5.45780913646116e-05	0.00158429140565778	4
3R	21355692	21359768	FBgn0266175	pre-mod(mdg4)-P	3R	21358073	21358077	3R_21358073_21358077	65.4185528041514	2.00256767272378	0.383037582746945	5.22812319971949	1.71239395242448e-07	2.32349456796076e-05	4
3R	21355692	21359768	FBgn0266176	pre-mod(mdg4)-J	3R	21357422	21357426	3R_21357422_21357426	65.5662881448083	1.72387867648966	0.427220371174825	4.03510411207481	5.45780913646116e-05	0.00158429140565778	4
3R	21355692	21359768	FBgn0266176	pre-mod(mdg4)-J	3R	21358073	21358077	3R_21358073_21358077	65.4185528041514	2.00256767272378	0.383037582746945	5.22812319971949	1.71239395242448e-07	2.32349456796076e-05	4
3R	21355692	21359768	FBgn0266177	pre-mod(mdg4)-I	3R	21357422	21357426	3R_21357422_21357426	65.5662881448083	1.72387867648966	0.427220371174825	4.03510411207481	5.45780913646116e-05	0.00158429140565778	4
3R	21355692	21359768	FBgn0266177	pre-mod(mdg4)-I	3R	21358073	21358077	3R_21358073_21358077	65.4185528041514	2.00256767272378	0.383037582746945	5.22812319971949	1.71239395242448e-07	2.32349456796076e-05	4
3R	21365609	21370249	FBgn0261843	pre-mod(mdg4)-W	3R	21366175	21366179	3R_21366175_21366179	51.1625698952178	1.68980732360959	0.562423780614112	3.00450902300839	0.00266009868522127	0.0247645227798132	4
3R	21365609	21370249	FBgn0261843	pre-mod(mdg4)-W	3R	21366703	21366707	3R_21366703_21366707	561.186364813298	-0.634059610305146	0.233460107409737	-2.71592272161655	0.00660913429756456	0.045987852466027	4
3R	21365609	21370249	FBgn0261844	pre-mod(mdg4)-V	3R	21366175	21366179	3R_21366175_21366179	51.1625698952178	1.68980732360959	0.562423780614112	3.00450902300839	0.00266009868522127	0.0247645227798132	4
3R	21365609	21370249	FBgn0261844	pre-mod(mdg4)-V	3R	21366703	21366707	3R_21366703_21366707	561.186364813298	-0.634059610305146	0.233460107409737	-2.71592272161655	0.00660913429756456	0.045987852466027	4
3R	21365609	21370249	FBgn0261845	pre-mod(mdg4)-U	3R	21366175	21366179	3R_21366175_21366179	51.1625698952178	1.68980732360959	0.562423780614112	3.00450902300839	0.00266009868522127	0.0247645227798132	4
3R	21365609	21370249	FBgn0261845	pre-mod(mdg4)-U	3R	21366703	21366707	3R_21366703_21366707	561.186364813298	-0.634059610305146	0.233460107409737	-2.71592272161655	0.00660913429756456	0.045987852466027	4
3R	21365609	21369330	FBgn0261840	pre-mod(mdg4)-X	3R	21366175	21366179	3R_21366175_21366179	51.1625698952178	1.68980732360959	0.562423780614112	3.00450902300839	0.00266009868522127	0.0247645227798132	4
3R	21365609	21369330	FBgn0261840	pre-mod(mdg4)-X	3R	21366703	21366707	3R_21366703_21366707	561.186364813298	-0.634059610305146	0.233460107409737	-2.71592272161655	0.00660913429756456	0.045987852466027	4
3R	21365609	21368279	FBgn0261839	pre-mod(mdg4)-Y	3R	21366175	21366179	3R_21366175_21366179	51.1625698952178	1.68980732360959	0.562423780614112	3.00450902300839	0.00266009868522127	0.0247645227798132	4
3R	21365609	21368279	FBgn0261839	pre-mod(mdg4)-Y	3R	21366703	21366707	3R_21366703_21366707	561.186364813298	-0.634059610305146	0.233460107409737	-2.71592272161655	0.00660913429756456	0.045987852466027	4
3R	21365609	21368279	FBgn0261841	pre-mod(mdg4)-AD	3R	21366175	21366179	3R_21366175_21366179	51.1625698952178	1.68980732360959	0.562423780614112	3.00450902300839	0.00266009868522127	0.0247645227798132	4
3R	21365609	21368279	FBgn0261841	pre-mod(mdg4)-AD	3R	21366703	21366707	3R_21366703_21366707	561.186364813298	-0.634059610305146	0.233460107409737	-2.71592272161655	0.00660913429756456	0.045987852466027	4
3R	21365609	21368279	FBgn0261842	pre-mod(mdg4)-AE	3R	21366175	21366179	3R_21366175_21366179	51.1625698952178	1.68980732360959	0.562423780614112	3.00450902300839	0.00266009868522127	0.0247645227798132	4
3R	21365609	21368279	FBgn0261842	pre-mod(mdg4)-AE	3R	21366703	21366707	3R_21366703_21366707	561.186364813298	-0.634059610305146	0.233460107409737	-2.71592272161655	0.00660913429756456	0.045987852466027	4
3R	21370918	21373575	FBgn0267650	pre-mod(mdg4)-AA	3R	21373194	21373198	3R_21373194_21373198	95.2898072416656	3.77959228031362	0.807118614650561	4.68282134956084	2.82953106285645e-06	0.000186927099851948	4
3R	21370918	21373575	FBgn0267651	pre-mod(mdg4)-O	3R	21373194	21373198	3R_21373194_21373198	95.2898072416656	3.77959228031362	0.807118614650561	4.68282134956084	2.82953106285645e-06	0.000186927099851948	4
3R	21370918	21373575	FBgn0267652	pre-mod(mdg4)-N	3R	21373194	21373198	3R_21373194_21373198	95.2898072416656	3.77959228031362	0.807118614650561	4.68282134956084	2.82953106285645e-06	0.000186927099851948	4
3R	21520928	21528598	FBgn0038890	CG7956	3R	21522808	21522812	3R_21522808_21522812	32.9444097269199	2.49204280445792	0.514744136879394	4.841323340885	1.28977307361673e-06	0.000105698991062537	4
3R	21570248	21619321	FBgn0013984	InR	3R	21619288	21619292	3R_21619288_21619292	712.041956825789	-0.897429463488916	0.27033857552141	-3.31965004164876	0.000901303561887832	0.0116967887069941	4
3R	21720967	21723234	FBgn0264905	CR44096	3R	21721971	21721975	3R_21721971_21721975	6.66067657512219	5.53337889342386	1.35583938538367	4.08114630174876	4.4814134374108e-05	0.00137810205118292	4
3R	21720967	21723234	FBtr0334962	CR44096-RA	3R	21721971	21721975	3R_21721971_21721975	6.66067657512219	5.53337889342386	1.35583938538367	4.08114630174876	4.4814134374108e-05	0.00137810205118292	4
3R	21720967	21723234	FBtr0345276	CR44096-RB	3R	21721971	21721975	3R_21721971_21721975	6.66067657512219	5.53337889342386	1.35583938538367	4.08114630174876	4.4814134374108e-05	0.00137810205118292	4
3R	21770333	21775840	FBgn0027575	GABA-B-R2	3R	21772019	21772023	3R_21772019_21772023	106.732593123016	1.91668081413315	0.357264769282975	5.36487495808752	8.10053167714799e-08	1.31176823193351e-05	4
3R	21770333	21775840	FBgn0027575	GABA-B-R2	3R	21772567	21772571	3R_21772567_21772571	7.67180982380164	3.40434263231533	1.19759658995835	2.84264556267125	0.00447407952639003	0.0353549833606064	4
3R	21783400	21822674	FBgn0013759	CASK	3R	21817841	21817845	3R_21817841_21817845	61.1092771592392	1.25339342904468	0.453064267896536	2.76648042641692	0.00566649864618373	0.0414442209457015	4
3R	21783400	21822674	FBgn0013759	CASK	3R	21819120	21819124	3R_21819120_21819124	79.1816118402039	1.4956725260307	0.441419089684683	3.38832769352838	0.000703201959426072	0.00981126658501281	4
3R	21850694	21856266	FBgn0015229	glec	3R	21851299	21851303	3R_21851299_21851303	8.01543990368436	3.49696631698109	0.805020288895892	4.34394805350469	1.39944620360622e-05	0.000596316652429144	4
3R	21850694	21856266	FBgn0015229	glec	3R	21856045	21856049	3R_21856045_21856049	34.8062031258789	1.82298332972662	0.643553497573999	2.83268343129003	0.00461590740965174	0.0360860666620909	4
3R	21868003	21868770	FBgn0067317	Cby	3R	21868410	21868414	3R_21868410_21868414	32.3578171139344	1.78272130802678	0.569735594063276	3.12903270675553	0.00175382785390392	0.0186029498182279	4
3R	21887029	21907182	FBgn0038917	CG6678	3R	21889000	21889004	3R_21889000_21889004	22.9177630319668	1.81753094661957	0.562970828511339	3.22846381121676	0.00124457004789048	0.0146863345790563	4
3R	21887029	21907182	FBgn0038917	CG6678	3R	21897308	21897312	3R_21897308_21897312	128.841529813822	0.925104571976813	0.345505492605195	2.67753940755413	0.00741651275214253	0.0496804994667073	4
3R	21949114	22014539	FBgn0264490	Eip93F	3R	21975085	21975089	3R_21975085_21975089	25.7122831815182	5.99814810998176	1.30105324888479	4.61022491978951	4.02233551626474e-06	0.000240990726538321	4
3R	21949114	22014539	FBgn0264490	Eip93F	3R	21985788	21985792	3R_21985788_21985792	9.30658503669285	2.27581972056555	0.678352418536654	3.35492239487399	0.000793872520543307	0.0106854359957627	4
3R	21949114	22014539	FBgn0264490	Eip93F	3R	21992826	21992830	3R_21992826_21992830	72.1377776422582	2.50909821416598	0.823555447708141	3.04666579663641	0.00231394827282195	0.0224784940464241	4
3R	21949114	22014539	FBgn0264490	Eip93F	3R	21996199	21996203	3R_21996199_21996203	165.688746225402	-1.1052061753296	0.321203781745811	-3.44082553861155	0.000579942335198051	0.00858881362843037	4
3R	21949114	22014539	FBgn0264490	Eip93F	3R	21996583	21996587	3R_21996583_21996587	125.149678857021	-1.20158784834803	0.32165726048677	-3.73561550120039	0.000187256605255068	0.0038440166749411	4
3R	21949114	22014539	FBgn0264490	Eip93F	3R	22004309	22004313	3R_22004309_22004313	384.753467463788	-0.988823902242496	0.347416717824255	-2.84621853673347	0.00442418211252671	0.0350800652784335	4
3R	22014697	22016212	FBgn0038921	CG6332	3R	22015786	22015790	3R_22015786_22015790	8.72987696124249	2.67623873059492	0.92579230431685	2.89075499776349	0.00384317604022176	0.0319316559071531	4
3R	22016391	22019382	FBgn0038922	CG6439	3R	22018531	22018535	3R_22018531_22018535	82.7550203945231	-1.03903878330879	0.343624658845733	-3.02376082903658	0.00249653719977523	0.0237098653028709	4
3R	22025975	22027480	FBgn0038925	Cchl	3R	22027161	22027165	3R_22027161_22027165	142.153861801463	-0.78959792589071	0.286425988329855	-2.75672584912717	0.00583832783461585	0.0423273715168879	4
3R	22025975	22027480	FBgn0038925	Cchl	3R	22027193	22027197	3R_22027193_22027197	46.5471587953119	1.87129319799857	0.546935230151087	3.42141645818215	0.000622958603414741	0.00902181579296189	4
3R	22029440	22031900	FBgn0038926	CG13409	3R	22030595	22030599	3R_22030595_22030599	296.377452367936	-1.21662002596154	0.327336967888585	-3.71672052139138	0.000201825486387545	0.00404152729460651	4
3R	22029440	22031900	FBgn0038926	CG13409	3R	22031121	22031125	3R_22031121_22031125	443.838700952159	-0.921482432857388	0.329097302500686	-2.80003034317022	0.00510978032147178	0.0386663487020389	4
3R	22133830	22296126	FBgn0051163	SKIP	3R	22204243	22204247	3R_22204243_22204247	29.8708328689423	1.77269957476454	0.463491872864	3.82466161447601	0.00013095182165517	0.00297591470330619	4
3R	22133830	22296126	FBgn0051163	SKIP	3R	22275981	22275985	3R_22275981_22275985	255.483650988037	-0.777955649506431	0.286566607436107	-2.71474634280229	0.00663265508028689	0.0460819199633673	4
3R	22194979	22209477	FBgn0266751	CR45224	3R	22204243	22204247	3R_22204243_22204247	29.8708328689423	1.77269957476454	0.463491872864	3.82466161447601	0.00013095182165517	0.00297591470330619	4
3R	22194979	22209477	FBtr0345327	CR45224-RA	3R	22204243	22204247	3R_22204243_22204247	29.8708328689423	1.77269957476454	0.463491872864	3.82466161447601	0.00013095182165517	0.00297591470330619	4
3R	22362620	22364580	FBgn0083967	Muted	3R	22363964	22363968	3R_22363964_22363968	121.953687663015	-0.901494053720676	0.336136418714647	-2.68192913213005	0.00731989644898566	0.0492437948008945	4
3R	22362620	22364580	FBgn0260467	CG7071	3R	22363964	22363968	3R_22363964_22363968	121.953687663015	-0.901494053720676	0.336136418714647	-2.68192913213005	0.00731989644898566	0.0492437948008945	4
3R	22366080	22367373	FBgn0038951	CG5380	3R	22366362	22366366	3R_22366362_22366366	84.0172019899119	1.55304296958755	0.356700875937496	4.35390848285915	1.33731553053992e-05	0.00057648209114588	4
3R	22468512	22486969	FBgn0038975	Nrx-1	3R	22470809	22470813	3R_22470809_22470813	77.3685927438737	2.35212386498897	0.534525480576055	4.40039614660483	1.08053432780972e-05	0.000496033283051056	4
3R	22468512	22486969	FBgn0038975	Nrx-1	3R	22471109	22471113	3R_22471109_22471113	54.281633706244	2.04138645491286	0.601569816690699	3.39343231371339	0.00069022613751251	0.00969954458575043	4
3R	22468512	22486969	FBgn0038975	Nrx-1	3R	22472666	22472670	3R_22472666_22472670	95.4667953515796	3.90381678110433	0.779182520627418	5.01014419312291	5.43892683132653e-07	5.54447272935348e-05	4
3R	22468512	22486969	FBgn0038975	Nrx-1	3R	22472955	22472959	3R_22472955_22472959	606.393713108854	-1.09242371824821	0.338447192657852	-3.22775234053302	0.00124766942817877	0.0147116044168414	4
3R	22468512	22486969	FBgn0038975	Nrx-1	3R	22473370	22473374	3R_22473370_22473374	516.423680450368	-1.38853811562557	0.383298575585753	-3.62260181505664	0.000291654604429471	0.00527083271389343	4
```
