## Supplementary Data 3 for "Targeted molecular profiling of rare cell populations identifies olfactory sensory neuron fate and wiring determinants": TopHits.IR31a.IR75a.annotated.bed (part 2 of 2)

```
3R	22468512	22486969	FBgn0038975	Nrx-1	3R	22477780	22477784	3R_22477780_22477784	58.7030570415415	2.41956890189337	0.866677907556197	2.79177406138795	0.00524199448579682	0.0393462828149309	4
3R	22468512	22486969	FBgn0038975	Nrx-1	3R	22478809	22478813	3R_22478809_22478813	86.2535096134156	1.55693748488331	0.50654761527949	3.07362513990765	0.00211474973727814	0.0211333696849651	4
3R	22468512	22486969	FBgn0038975	Nrx-1	3R	22479472	22479476	3R_22479472_22479476	37.234272243629	2.98332008597446	0.680965837083394	4.38101285484767	1.1812890096782e-05	0.00052707500291212	4
3R	22468512	22486969	FBgn0038975	Nrx-1	3R	22479744	22479748	3R_22479744_22479748	134.599786585598	1.92457119345683	0.5114913418356	3.76266621943214	0.000168111503301088	0.00355099711805047	4
3R	22468512	22486969	FBgn0038975	Nrx-1	3R	22480915	22480919	3R_22480915_22480919	5.26921889125936	3.72171100716364	1.37851003567816	2.69980697335492	0.00693797169075693	0.0474743891912586	4
3R	22468512	22486969	FBgn0038975	Nrx-1	3R	22484503	22484507	3R_22484503_22484507	86.3875743765927	1.23887186353339	0.397856077381999	3.11386939640461	0.00184651205911301	0.0192636937959227	4
3R	22468512	22486969	FBgn0038975	Nrx-1	3R	22485036	22485040	3R_22485036_22485040	132.935364989049	0.792462956116105	0.291719231778388	2.71652626837479	0.00659709598224415	0.045931834649429	4
3R	22480813	22480938	FBgn0263554	mir-4952	3R	22480915	22480919	3R_22480915_22480919	5.26921889125936	3.72171100716364	1.37851003567816	2.69980697335492	0.00693797169075693	0.0474743891912586	4
3R	22492953	22493746	FBgn0038979	tHMG2	3R	22493153	22493157	3R_22493153_22493157	236.566371850134	-0.660941597633523	0.219195151234573	-3.01531121428053	0.00256715696252128	0.024169759719968	4
3R	22492953	22493746	FBgn0038979	tHMG2	3R	22493621	22493625	3R_22493621_22493625	261.579682396286	-1.10821928788591	0.304836279989238	-3.63545732786477	0.000277487925649422	0.00508663829713971	4
3R	22497215	22520078	FBgn0038980	Octbeta1R	3R	22497778	22497782	3R_22497778_22497782	66.3903564398131	1.80158412816414	0.43630638758297	4.12917202093801	3.64071944149791e-05	0.00119231826824924	4
3R	22497215	22520078	FBgn0038980	Octbeta1R	3R	22502162	22502166	3R_22502162_22502166	37.1242522985828	4.75206695334292	0.958322812277208	4.95873299942725	7.0954404307971e-07	6.79816656166786e-05	4
3R	22497215	22520078	FBgn0038980	Octbeta1R	3R	22508550	22508554	3R_22508550_22508554	30.8061078292027	7.0888603240301	1.39909001467151	5.06676500417627	4.04633298868138e-07	4.44463753079637e-05	4
3R	22497215	22520078	FBgn0038980	Octbeta1R	3R	22512384	22512388	3R_22512384_22512388	275.935949554933	-0.696213121896037	0.249306747622535	-2.79259638391394	0.00522868878778344	0.0392771422469273	4
3R	22543693	22547846	FBgn0038984	AdipoR	3R	22546809	22546813	3R_22546809_22546813	269.553287731318	-0.769229687161045	0.282755730990313	-2.72047425693875	0.00651883474216464	0.0455507729984682	4
3R	22582028	22583225	FBgn0024558	Dph5	3R	22582872	22582876	3R_22582872_22582876	58.5344887489327	-1.99625945366413	0.416707676769766	-4.79055118239896	1.66323788857482e-06	0.000126956083313263	4
3R	22583352	22584718	FBgn0053107	CG33107	3R	22583389	22583393	3R_22583389_22583393	49.047305561303	-1.41665080277002	0.405837035734066	-3.49068881849983	0.000481777041356638	0.00753643167201242	4
3R	22587755	22608842	FBgn0051158	Efa6	3R	22599672	22599676	3R_22599672_22599676	14.2990843804022	3.66899832306646	1.02876639723951	3.56640568054272	0.000361910982152145	0.00614261441230343	4
3R	22587755	22608842	FBgn0051158	Efa6	3R	22599916	22599920	3R_22599916_22599920	24.8427772531114	1.50008826556745	0.552340907918428	2.71587391783226	0.00661010859822482	0.0459932426404089	4
3R	22608670	22613656	FBgn0051156	CG31156	3R	22610206	22610210	3R_22610206_22610210	185.280252088264	-0.726967713527081	0.237781881924545	-3.0572880811742	0.00223349508423232	0.021929985873935	4
3R	22609485	22610715	FBgn0038993	CG13843	3R	22610206	22610210	3R_22610206_22610210	185.280252088264	-0.726967713527081	0.237781881924545	-3.0572880811742	0.00223349508423232	0.021929985873935	4
3R	22721320	22724587	FBgn0024958	Irp-1A	3R	22723706	22723710	3R_22723706_22723710	17.6816415866963	1.71042976757394	0.469884073741575	3.64011011046659	0.000272521476057562	0.00501956363264382	4
3R	22721320	22724587	FBgn0024958	Irp-1A	3R	22723713	22723717	3R_22723713_22723717	87.3335909653537	0.69739001248954	0.256380436404783	2.72013739530607	0.00652547963818567	0.0455792317495006	4
3R	22750901	22794030	FBgn0039026	CG7029	3R	22760863	22760867	3R_22760863_22760867	859.752656913262	-1.08144585923748	0.376766485685718	-2.87033454493501	0.00410037722834922	0.0333497479683562	4
3R	22750901	22794030	FBgn0039026	CG7029	3R	22761224	22761228	3R_22761224_22761228	604.411393503113	-1.22604771425678	0.405093101179011	-3.02658255765997	0.00247335268874387	0.0235561586528514	4
3R	22750901	22794030	FBgn0039026	CG7029	3R	22761637	22761641	3R_22761637_22761641	28.2457246018945	2.73851541095121	0.7564961412107	3.61999918012599	0.000294603949291723	0.00530870285925358	4
3R	22750901	22794030	FBgn0039026	CG7029	3R	22761845	22761849	3R_22761845_22761849	17.1538025139486	3.22345780118132	0.943160632833642	3.41771877341479	0.000631483198836158	0.0091070097033232	4
3R	22750901	22794030	FBgn0039026	CG7029	3R	22768996	22769000	3R_22768996_22769000	73.5746254991471	1.52443948185122	0.371721677208931	4.10102389857234	4.11326072281839e-05	0.00129803299167948	4
3R	22750901	22794030	FBgn0039026	CG7029	3R	22772606	22772610	3R_22772606_22772610	127.342715252853	1.24434684049731	0.365157938651023	3.40769488702397	0.00065514105934327	0.0093456081043205	4
3R	22750901	22794030	FBgn0039026	CG7029	3R	22776706	22776710	3R_22776706_22776710	33.7612170957308	1.68398170965527	0.598677002553149	2.81283847963705	0.00491063107945312	0.0376465918749143	4
3R	22750901	22794030	FBgn0039026	CG7029	3R	22776822	22776826	3R_22776822_22776826	13.2866126530806	2.20086273701644	0.729339711457241	3.0176099044697	0.00254776636986025	0.0240510899298949	4
3R	22750901	22794030	FBgn0039026	CG7029	3R	22778103	22778107	3R_22778103_22778107	226.490807445665	-1.06132443605121	0.293352326145157	-3.61791723282959	0.000296983330641705	0.00533782179500718	4
3R	22750901	22794030	FBgn0039026	CG7029	3R	22786506	22786510	3R_22786506_22786510	223.698469206124	0.646565461831125	0.209193567401923	3.0907521194898	0.00199650229361263	0.0203156609112755	4
3R	22750901	22794030	FBgn0039026	CG7029	3R	22791805	22791809	3R_22791805_22791809	33.3819542766226	2.35794024070556	0.672271116237754	3.50742458474395	0.00045246658413439	0.00721135444310938	4
3R	22750901	22794030	FBgn0039026	CG7029	3R	22792436	22792440	3R_22792436_22792440	20.5966879542945	2.65130529449357	0.901014278636644	2.94257855547567	0.00325491193677408	0.0284474269043543	4
3R	22750901	22776374	FBgn0039025	Usp12-46	3R	22760863	22760867	3R_22760863_22760867	859.752656913262	-1.08144585923748	0.376766485685718	-2.87033454493501	0.00410037722834922	0.0333497479683562	4
3R	22750901	22776374	FBgn0039025	Usp12-46	3R	22761224	22761228	3R_22761224_22761228	604.411393503113	-1.22604771425678	0.405093101179011	-3.02658255765997	0.00247335268874387	0.0235561586528514	4
3R	22750901	22776374	FBgn0039025	Usp12-46	3R	22761637	22761641	3R_22761637_22761641	28.2457246018945	2.73851541095121	0.7564961412107	3.61999918012599	0.000294603949291723	0.00530870285925358	4
3R	22750901	22776374	FBgn0039025	Usp12-46	3R	22761845	22761849	3R_22761845_22761849	17.1538025139486	3.22345780118132	0.943160632833642	3.41771877341479	0.000631483198836158	0.0091070097033232	4
3R	22750901	22776374	FBgn0039025	Usp12-46	3R	22768996	22769000	3R_22768996_22769000	73.5746254991471	1.52443948185122	0.371721677208931	4.10102389857234	4.11326072281839e-05	0.00129803299167948	4
3R	22750901	22776374	FBgn0039025	Usp12-46	3R	22772606	22772610	3R_22772606_22772610	127.342715252853	1.24434684049731	0.365157938651023	3.40769488702397	0.00065514105934327	0.0093456081043205	4
3R	22758810	22761076	FBgn0039022	CG4725	3R	22760863	22760867	3R_22760863_22760867	859.752656913262	-1.08144585923748	0.376766485685718	-2.87033454493501	0.00410037722834922	0.0333497479683562	4
3R	22761440	22763711	FBgn0039023	CG4723	3R	22761637	22761641	3R_22761637_22761641	28.2457246018945	2.73851541095121	0.7564961412107	3.61999918012599	0.000294603949291723	0.00530870285925358	4
3R	22761440	22763711	FBgn0039023	CG4723	3R	22761845	22761849	3R_22761845_22761849	17.1538025139486	3.22345780118132	0.943160632833642	3.41771877341479	0.000631483198836158	0.0091070097033232	4
3R	22768883	22769667	FBgn0262538	CG43092	3R	22768996	22769000	3R_22768996_22769000	73.5746254991471	1.52443948185122	0.371721677208931	4.10102389857234	4.11326072281839e-05	0.00129803299167948	4
3R	22777567	22781465	FBgn0263663	CR43654	3R	22778103	22778107	3R_22778103_22778107	226.490807445665	-1.06132443605121	0.293352326145157	-3.61791723282959	0.000296983330641705	0.00533782179500718	4
3R	22777567	22781465	FBtr0310108	CR43654-RA	3R	22778103	22778107	3R_22778103_22778107	226.490807445665	-1.06132443605121	0.293352326145157	-3.61791723282959	0.000296983330641705	0.00533782179500718	4
3R	22777567	22779734	FBtr0310109	CR43654-RB	3R	22778103	22778107	3R_22778103_22778107	226.490807445665	-1.06132443605121	0.293352326145157	-3.61791723282959	0.000296983330641705	0.00533782179500718	4
3R	22899284	22961731	FBgn0017590	klg	3R	22907863	22907867	3R_22907863_22907867	136.938228285759	0.934693379688108	0.344435275221554	2.71369818055621	0.00665367564779943	0.0461764368343967	4
3R	22899284	22961731	FBgn0017590	klg	3R	22924449	22924453	3R_22924449_22924453	499.462109406044	-0.726436743466817	0.265108206558898	-2.74015185307146	0.00614108039628726	0.0437972857363893	4
3R	22899284	22961731	FBgn0017590	klg	3R	22928356	22928360	3R_22928356_22928360	20.9158306017385	1.91352692851542	0.51912460795319	3.68606476980564	0.000227748411128108	0.00441368642028584	4
3R	22899284	22961731	FBgn0017590	klg	3R	22932319	22932323	3R_22932319_22932323	73.119487025924	2.53206800747105	0.684890271755991	3.69704186479256	0.000218126381668514	0.00427616912826824	4
3R	22899284	22961731	FBgn0017590	klg	3R	22932652	22932656	3R_22932652_22932656	20.8336976192141	2.31702268378919	0.625761912211346	3.70272245493687	0.000213298189453943	0.00420618478956917	4
3R	22899284	22961731	FBgn0017590	klg	3R	22933312	22933316	3R_22933312_22933316	28.4730281682821	2.78610562074954	0.672094316334163	4.14540869196147	3.3920815158342e-05	0.00113249311663284	4
3R	22899284	22961731	FBgn0017590	klg	3R	22934658	22934662	3R_22934658_22934662	24.7589754242697	3.28146960771405	0.935603531244494	3.50732922453723	0.000452628775827435	0.00721294137882284	4
3R	22899284	22961731	FBgn0017590	klg	3R	22938535	22938539	3R_22938535_22938539	40.750064040582	1.30719115730553	0.461993898669612	2.82945545616469	0.00466272902294457	0.0363423411185427	4
3R	22899284	22961731	FBgn0017590	klg	3R	22940419	22940423	3R_22940419_22940423	68.1062153486284	-1.09983151164879	0.339956016636799	-3.23521708051962	0.00121550279329443	0.0144483654774938	4
3R	22899284	22961731	FBgn0017590	klg	3R	22959402	22959406	3R_22959402_22959406	244.698881018678	-1.07056504987788	0.322512863397335	-3.31944914878928	0.000901952301170362	0.0117012526784599	4
3R	22923352	22924525	FBgn0039030	CG6660	3R	22924449	22924453	3R_22924449_22924453	499.462109406044	-0.726436743466817	0.265108206558898	-2.74015185307146	0.00614108039628726	0.0437972857363893	4
3R	23070516	23112730	FBgn0039054	Cow	3R	23072233	23072237	3R_23072233_23072237	92.3775328108313	1.62117801381263	0.592668033958117	2.73538966322452	0.00623064707095563	0.0442170371568271	4
3R	23070516	23112730	FBgn0039054	Cow	3R	23072638	23072642	3R_23072638_23072642	99.7528476204982	1.7820335939312	0.616450329931275	2.89079834563454	0.00384264601391789	0.0319295553182156	4
3R	23070516	23112730	FBgn0039054	Cow	3R	23072976	23072980	3R_23072976_23072980	103.596338253302	1.8261581199452	0.501617040413795	3.64054243141095	0.000272064265244864	0.00501394852219187	4
3R	23070516	23112730	FBgn0039054	Cow	3R	23075215	23075219	3R_23075215_23075219	8.31395241929462	2.95475412605602	1.0158621230965	2.9086172807088	0.00363030980870414	0.0307327630968668	4
3R	23070516	23112730	FBgn0039054	Cow	3R	23080811	23080815	3R_23080811_23080815	630.208335348434	-1.47818750588337	0.388446613953307	-3.80538136460896	0.000141585866360605	0.00314558488668408	4
3R	23070516	23112730	FBgn0039054	Cow	3R	23081196	23081200	3R_23081196_23081200	859.751154904672	-1.48213983498524	0.341341596026637	-4.34210143808426	1.41126343956189e-05	0.00060027162761838	4
3R	23070516	23112730	FBgn0039054	Cow	3R	23083861	23083865	3R_23083861_23083865	58.947808216503	3.62090917228425	0.878943281399956	4.11961641770214	3.79503643640643e-05	0.00122701384380239	4
3R	23070516	23112730	FBgn0039054	Cow	3R	23085118	23085122	3R_23085118_23085122	91.4481897602536	2.0095006794232	0.466148975504168	4.31085508071707	1.62624462375883e-05	0.000661078120068732	4
3R	23070516	23112730	FBgn0039054	Cow	3R	23111511	23111515	3R_23111511_23111515	40.7753283236916	1.50267127368115	0.420280086612812	3.57540440659875	0.00034968693391685	0.00599901080452614	4
3R	23070516	23112730	FBgn0039054	Cow	3R	23111814	23111818	3R_23111814_23111818	72.6250189837098	1.43458011016883	0.381355128522941	3.7617957721592	0.000168697773336735	0.00355913831417622	4
3R	23070516	23112730	FBgn0039054	Cow	3R	23112595	23112599	3R_23112595_23112599	210.63951088628	1.89183346522934	0.381405489172645	4.96016318310772	7.04339866897447e-07	6.76348302533128e-05	4
3R	23123962	23126422	FBgn0051365	CG31365	3R	23126261	23126265	3R_23126261_23126265	183.60808381943	-0.779123533893545	0.255343398951178	-3.05127736645549	0.00227869967505105	0.0222350560795459	4
3R	23227727	23248903	FBgn0039064	CG4467	3R	23233351	23233355	3R_23233351_23233355	293.84277077601	-0.903607170208746	0.290708143401898	-3.10829672548776	0.0018816904045716	0.0195183124868086	4
3R	23249443	23251477	FBgn0039065	CG4449	3R	23249759	23249763	3R_23249759_23249763	214.045570957729	-0.857988796076892	0.291773764830554	-2.94059610388606	0.00327581365622242	0.0285706314591048	4
3R	23255070	23258087	FBgn0039067	wda	3R	23256003	23256007	3R_23256003_23256007	35.418202252974	1.97699630942454	0.590162552178613	3.34991825917515	0.000808354112100285	0.010816525522078	4
3R	23356278	23358531	FBgn0024509	Sec13	3R	23357997	23358001	3R_23357997_23358001	56.6323525336794	2.0075498136931	0.455356994428093	4.40873828283781	1.03974580991807e-05	0.000481935781182265	4
3R	23358812	23360207	FBgn0002622	RpS3	3R	23359593	23359597	3R_23359593_23359597	20.003022106312	1.69302071969746	0.602733788289237	2.80890295615055	0.00497106286334759	0.0379419758606096	4
3R	23557412	23580077	FBgn0039089	beat-IV	3R	23565807	23565811	3R_23565807_23565811	25.81477708678	3.06919149115066	0.707011880915489	4.34107484470622	1.4178741228614e-05	0.000602527190900368	4
3R	23557412	23580077	FBgn0039089	beat-IV	3R	23566225	23566229	3R_23566225_23566229	62.6832097337244	2.09149913460241	0.656572397525289	3.18548136121097	0.00144513412578761	0.0163071157492622	4
3R	23557412	23580077	FBgn0039089	beat-IV	3R	23567500	23567504	3R_23567500_23567504	50.8123347472442	3.14659798471493	0.786221224150955	4.00217888815321	6.2761816035085e-05	0.00175484749517398	4
3R	23557412	23580077	FBgn0039089	beat-IV	3R	23567601	23567605	3R_23567601_23567605	21.3604605676365	7.27384945772017	1.30845353307696	5.55911942903694	2.71139123470969e-08	5.53609507773771e-06	4
3R	23557412	23580077	FBgn0039089	beat-IV	3R	23568830	23568834	3R_23568830_23568834	20.4097772807255	4.17453750554787	0.857252908162869	4.8696685258194	1.11785610396099e-06	9.48843180711416e-05	4
3R	23557412	23580077	FBgn0039089	beat-IV	3R	23568973	23568977	3R_23568973_23568977	53.3821908143829	5.36376440578366	0.925385155344469	5.79625075548898	6.78138455051657e-09	1.84657261626986e-06	4
3R	23557412	23580077	FBgn0039089	beat-IV	3R	23570316	23570320	3R_23570316_23570320	57.4192947555806	2.41566484654401	0.76054393362491	3.17623314018225	0.00149200990965839	0.0166719225285392	4
3R	23557412	23580077	FBgn0039089	beat-IV	3R	23573851	23573855	3R_23573851_23573855	75.2995132536055	3.24677242544305	0.773372576346693	4.19819958031143	2.69045469337552e-05	0.000951911051903155	4
3R	23557412	23580077	FBgn0039089	beat-IV	3R	23578766	23578770	3R_23578766_23578770	126.963166823902	-1.19984042721387	0.26375002838646	-4.54915752826309	5.38611131014325e-06	0.000300730968995306	4
3R	23605751	23669659	FBgn0051145	CG31145	3R	23608390	23608394	3R_23608390_23608394	24.9302226132227	2.25530966332384	0.567778989125891	3.97216118686593	7.12234978584425e-05	0.0019226004578929	4
3R	23605751	23669659	FBgn0051145	CG31145	3R	23609424	23609428	3R_23609424_23609428	44.4911885098953	2.02423625520747	0.645583256857081	3.1355154175809	0.00171552410726024	0.0183280926052712	4
3R	23605751	23669659	FBgn0051145	CG31145	3R	23635590	23635594	3R_23635590_23635594	581.411486684345	-0.817087633825203	0.281725654507168	-2.9002954496798	0.003728110759633	0.0312939062546865	4
3R	23750937	23752834	FBgn0039110	RanBP3	3R	23751844	23751848	3R_23751844_23751848	200.995490668873	-0.870671212298745	0.288179035650392	-3.02128574458487	0.00251703703832835	0.023852883885456	4
3R	23750937	23752834	FBgn0039110	RanBP3	3R	23752296	23752300	3R_23752296_23752300	172.458361733755	-1.18207338374395	0.28043508869952	-4.21514079862706	2.49622405187484e-05	0.000902739638829198	4
3R	23759483	23760600	FBgn0039112	SdhD	3R	23760119	23760123	3R_23760119_23760123	102.647284121853	1.21574123404855	0.3494829374173	3.4786855204805	0.000503879523852162	0.00777889762710945	4
3R	23767712	23768984	FBgn0039116	CG10375	3R	23768059	23768063	3R_23768059_23768063	49.1840536189549	1.57584489775056	0.445782363628073	3.53500951658402	0.000407760472803372	0.00670044721589541	4
3R	23774225	23781621	FBgn0039120	Nup98-96	3R	23780871	23780875	3R_23780871_23780875	22.4551407339458	4.55620249918965	1.01390179722285	4.4937315543472	6.99858434743642e-06	0.000361974827521675	4
3R	23803859	23859167	FBgn0085384	CG34355	3R	23828533	23828537	3R_23828533_23828537	149.211708649011	-1.28973100055063	0.356026210529459	-3.62257317693724	0.000291686906538405	0.00527100297392738	4
3R	23803859	23859167	FBgn0085384	CG34355	3R	23859134	23859138	3R_23859134_23859138	680.729704208644	-1.01841570851217	0.355892713111436	-2.86158067022094	0.0042153421303305	0.0339488010486546	4
3R	23860162	23890052	FBgn0025574	Pli	3R	23865247	23865251	3R_23865247_23865251	37.0286533407896	1.87407830546874	0.539557271951881	3.47336307541394	0.000513979543251782	0.00789402769027025	4
3R	23860162	23890052	FBgn0025574	Pli	3R	23871524	23871528	3R_23871524_23871528	46.4316318115397	3.36169806530788	0.836802818207574	4.01731207419762	5.88657455769446e-05	0.00167498349130168	4
3R	23860162	23890052	FBgn0025574	Pli	3R	23872626	23872630	3R_23872626_23872630	57.7741566323684	2.72320048429535	0.842691798009202	3.23154976793261	0.0012312088147228	0.0145831996407235	4
3R	23860162	23890052	FBgn0025574	Pli	3R	23873867	23873871	3R_23873867_23873871	203.143198877508	-0.838679389167639	0.311501856667845	-2.69237364470005	0.00709454129115963	0.0481933215793166	4
3R	23860162	23890052	FBgn0025574	Pli	3R	23874366	23874370	3R_23874366_23874370	195.635647620835	-0.955846150260742	0.314603360835905	-3.03825791218837	0.00237950206555259	0.0229210275071331	4
3R	23860162	23890052	FBgn0025574	Pli	3R	23877017	23877021	3R_23877017_23877021	307.665885880371	1.82644530026406	0.604809092625838	3.01987077002161	0.0025288255993253	0.0239360439647536	4
3R	23860162	23890052	FBgn0025574	Pli	3R	23883249	23883253	3R_23883249_23883253	26.968091948642	4.45979712602832	1.09758167210246	4.06329409408359	4.83850046945586e-05	0.0014536071976352	4
3R	23860162	23890052	FBgn0025574	Pli	3R	23883328	23883332	3R_23883328_23883332	15.7923080559705	3.19850824766802	0.9149013222203	3.49601445531395	0.000472263115255226	0.00742921092658327	4
3R	23860162	23890052	FBgn0025574	Pli	3R	23886225	23886229	3R_23886225_23886229	38.5584100888197	2.79263122087019	0.672457586055154	4.15287339868175	3.28326401270868e-05	0.00110464787140594	4
3R	23860162	23890052	FBgn0025574	Pli	3R	23889470	23889474	3R_23889470_23889474	1142.21518146336	-1.03878156290634	0.311462183699841	-3.33517716522345	0.000852450705158277	0.0112434311529029	4
3R	23894174	23922973	FBgn0016754	sba	3R	23896442	23896446	3R_23896442_23896446	34.5362152226715	1.90553735538184	0.637861704774883	2.98738322291091	0.00281376768059016	0.0257333123786904	4
3R	23929243	23929988	FBgn0047114	CG31142	3R	23929366	23929370	3R_23929366_23929370	294.268934471956	-0.794237875161944	0.28013518434774	-2.83519500419494	0.00457977214525356	0.0359160309745469	4
3R	23929873	23931558	FBgn0015282	Rpt2	3R	23930100	23930104	3R_23930100_23930104	116.53255458923	-0.889444233545157	0.246356610100704	-3.61039321486677	0.000305733155516347	0.00544285348560114	4
3R	23931639	23932728	FBgn0039128	CG13599	3R	23931715	23931719	3R_23931715_23931719	179.59465989403	-0.880392013974188	0.315449760288799	-2.79091039146194	0.00525600213863625	0.0394116329883822	4
3R	23933912	23935964	FBgn0039130	CG5854	3R	23934304	23934308	3R_23934304_23934308	180.964977777884	-0.921557657337617	0.315740234827351	-2.91872101077499	0.00351470627703245	0.0300255442488637	4
3R	23935958	23943101	FBgn0001098	Gdh	3R	23941522	23941526	3R_23941522_23941526	10.6915725729868	3.54629985576326	0.898714594018741	3.94596891979403	7.94779235506771e-05	0.002080096720822	4
3R	23935958	23943101	FBgn0001098	Gdh	3R	23942848	23942852	3R_23942848_23942852	3.62317786466539	3.93576861098391	1.45473348972693	2.7054911698793	0.00682034614990397	0.0469386030881241	4
3R	23958651	23962555	FBgn0039132	AP-1sigma	3R	23959614	23959618	3R_23959614_23959618	46.2998920488824	1.77707835221025	0.619388411502436	2.8690855676483	0.00411660414749441	0.0334353076558085	4
3R	23963180	23983232	FBgn0051140	CG31140	3R	23964819	23964823	3R_23964819_23964823	6.7445008966207	3.68073657607983	1.36847022522349	2.68967238617028	0.00715221960016606	0.0484810422366296	4
3R	23963180	23983232	FBgn0051140	CG31140	3R	23968197	23968201	3R_23968197_23968201	333.127432974928	-0.878895779039709	0.286148732102209	-3.07146487277035	0.00213011226144989	0.0212268746715162	4
3R	23963180	23983232	FBgn0051140	CG31140	3R	23969264	23969268	3R_23969264_23969268	61.5515385937613	1.25399258749462	0.437614501064394	2.8655188172343	0.00416326529017927	0.0336907567301591	4
3R	23963180	23983232	FBgn0051140	CG31140	3R	23969542	23969546	3R_23969542_23969546	99.1086828331841	1.58727228534664	0.420142830722029	3.77793495278465	0.000158134166475628	0.00339661868478551	4
3R	23963180	23983232	FBgn0051140	CG31140	3R	23978785	23978789	3R_23978785_23978789	40.9077142577718	1.96806633102787	0.647295446461658	3.04044519668105	0.00236228678403852	0.0228162574857162	4
3R	23963180	23983232	FBgn0051140	CG31140	3R	23982229	23982233	3R_23982229_23982233	230.671285391949	-0.842936185137733	0.289522351162497	-2.91147188378775	0.00359730281288405	0.0305324703187217	4
3R	23963180	23983232	FBgn0051140	CG31140	3R	23982924	23982928	3R_23982924_23982928	697.186742222431	-0.714057800475566	0.219151514337632	-3.25828367024407	0.00112088300077928	0.0136425917132942	4
3R	23983503	23985065	FBgn0051451	CR31451	3R	23983516	23983520	3R_23983516_23983520	395.289412143671	-0.853592449917415	0.310258947794848	-2.75122589045146	0.00593726859175354	0.0428223173577926	4
3R	23983503	23985065	FBtr0308923	CR31451-RD	3R	23983516	23983520	3R_23983516_23983520	395.289412143671	-0.853592449917415	0.310258947794848	-2.75122589045146	0.00593726859175354	0.0428223173577926	4
3R	23983503	23984565	FBtr0308922	CR31451-RC	3R	23983516	23983520	3R_23983516_23983520	395.289412143671	-0.853592449917415	0.310258947794848	-2.75122589045146	0.00593726859175354	0.0428223173577926	4
3R	23997538	24031827	FBgn0020647	KrT95D	3R	24003987	24003991	3R_24003987_24003991	21.4741297053109	1.99407972564061	0.607441910542151	3.28274966055744	0.00102799912034002	0.0128236559526954	4
3R	23997538	24031827	FBgn0020647	KrT95D	3R	24004205	24004209	3R_24004205_24004209	64.8242675680055	1.4395578787843	0.419279739819174	3.43340672603249	0.00059604724345532	0.00874635449938393	4
3R	23997538	24031827	FBgn0020647	KrT95D	3R	24025601	24025605	3R_24025601_24025605	29.084296963945	3.21705348010038	0.703185366966218	4.5749721641391	4.7628330714396e-06	0.000274367292656978	4
3R	24038215	24042982	FBgn0039141	spas	3R	24039174	24039178	3R_24039174_24039178	98.3702900017335	1.90671704611725	0.446552432203532	4.26986151818382	1.95594372658835e-05	0.000754239927216693	4
3R	24038215	24042982	FBgn0039141	spas	3R	24039692	24039696	3R_24039692_24039696	57.8449918281218	1.16903495624295	0.426011474789709	2.74413959581726	0.0060669732475468	0.0434517133264221	4
3R	24038215	24042982	FBgn0039141	spas	3R	24041209	24041213	3R_24041209_24041213	154.085424594477	-1.19110042691283	0.317128045779444	-3.75589747663381	0.000172721394966347	0.00361752312690403	4
3R	24038215	24042982	FBgn0039141	spas	3R	24041639	24041643	3R_24041639_24041643	96.6193045193495	-1.08104883342387	0.400006379729464	-2.70257897925282	0.00688038362217152	0.0472065300662725	4
3R	24058287	24062815	FBgn0040283	SMC1	3R	24059200	24059204	3R_24059200_24059204	64.472338549825	1.4767782599987	0.537898620541479	2.74545835144938	0.00604264368233917	0.0433389965674601	4
3R	24063077	24108960	FBgn0053100	4EHP	3R	24076111	24076115	3R_24076111_24076115	363.957710167121	-0.936756898898998	0.239984943083933	-3.90339863351916	9.48512858990098e-05	0.00236017620732461	4
3R	24063077	24108960	FBgn0053100	4EHP	3R	24088754	24088758	3R_24088754_24088758	52.4323655433567	1.88839989917974	0.601943637634322	3.13717062713924	0.00170586821061266	0.0182540893815495	4
3R	24063077	24108960	FBgn0053100	4EHP	3R	24108610	24108614	3R_24108610_24108614	209.337647942023	1.14711756131953	0.302378326089685	3.79365008118768	0.000148448835576269	0.00325412165347443	4
3R	24109944	24112389	FBgn0039150	CG13605	3R	24111199	24111203	3R_24111199_24111203	38.3812409112213	1.62406711941203	0.55626095008565	2.91961375171485	0.00350465463271185	0.0299630086887844	4
3R	24154826	24161498	FBgn0039157	Myo95E	3R	24159253	24159257	3R_24159253_24159257	49.6681363826457	1.96608969960302	0.540383004000324	3.63832630754212	0.000274415603960333	0.00504517358514973	4
3R	24154826	24161498	FBgn0039157	Myo95E	3R	24159499	24159503	3R_24159499_24159503	100.378718116913	1.52041325323498	0.398238387926308	3.81784704671999	0.000134621340517279	0.00303163261415791	4
3R	24196893	24221965	FBgn0011725	twin	3R	24221875	24221879	3R_24221875_24221879	371.195517441936	-0.672772121232173	0.239185468106011	-2.81276336125065	0.00491177830848163	0.0376491223069035	4
3R	24221103	24223528	FBgn0026257	cav	3R	24221875	24221879	3R_24221875_24221879	371.195517441936	-0.672772121232173	0.239185468106011	-2.81276336125065	0.00491177830848163	0.0376491223069035	4
3R	24230562	24250248	FBgn0043884	mask	3R	24232633	24232637	3R_24232633_24232637	15.6789203955876	4.12752025640574	1.32964285275027	3.10423227400369	0.00190773496948807	0.0196863140109787	4
3R	24230562	24250248	FBgn0043884	mask	3R	24235103	24235107	3R_24235103_24235107	117.194951055081	0.959188762100771	0.354672894925849	2.7044321001787	0.00684212515376164	0.0470350930491914	4
3R	24230562	24250248	FBgn0043884	mask	3R	24237484	24237488	3R_24237484_24237488	23.9769791602199	1.78425771287728	0.629953725640664	2.83236314074131	0.00462053410628385	0.036114883450215	4
3R	24250460	24252679	FBgn0039175	beta-PheRS	3R	24250672	24250676	3R_24250672_24250676	67.1092635257669	1.6716183064731	0.36651532580843	4.56084149492516	5.09490301930712e-06	0.000288802270901994	4
3R	24252826	24271233	FBgn0011225	jar	3R	24264141	24264145	3R_24264141_24264145	170.416771791985	0.892415567392458	0.286292170163865	3.11714975258201	0.0018260878711537	0.0191089016587935	4
3R	24252826	24271233	FBgn0011225	jar	3R	24269647	24269651	3R_24269647_24269651	105.08456329413	-0.915999812396861	0.341683818185319	-2.68084048364283	0.00734375133343159	0.0493480724484365	4
3R	24252826	24271233	FBgn0011225	jar	3R	24271005	24271009	3R_24271005_24271009	49.5278502509716	1.36541314330457	0.395738763871265	3.45028909967674	0.000559986519351834	0.00837728777953144	4
3R	24273029	24275728	FBgn0086365	Orct2	3R	24273750	24273754	3R_24273750_24273754	136.657600598843	-0.881182230411036	0.327105761493351	-2.69387560276571	0.00706265187960357	0.0480435512445521	4
3R	24273029	24275728	FBgn0086365	Orct2	3R	24274214	24274218	3R_24274214_24274218	116.441088089739	-1.05409152197732	0.35269493340565	-2.98867781229215	0.00280187414698767	0.0256581547044427	4
3R	24295078	24314541	FBgn0259685	crb	3R	24295622	24295626	3R_24295622_24295626	79.1780234144457	0.619883320049773	0.225470306406629	2.74929027209389	0.0059724469838877	0.0429910553456701	4
3R	24295078	24314541	FBgn0259685	crb	3R	24306917	24306921	3R_24306917_24306921	67.7853212730956	1.54492134852846	0.486689585750313	3.1743464289393	0.00150174335468376	0.0167352268597659	4
3R	24295078	24314541	FBgn0259685	crb	3R	24307725	24307729	3R_24307725_24307729	155.188958060353	1.78105196991026	0.40401561786374	4.40837406070511	1.04149553575596e-05	0.00048245558131904	4
3R	24295078	24314541	FBgn0259685	crb	3R	24308059	24308063	3R_24308059_24308063	218.554632118224	1.44597063401652	0.47248310722546	3.06036472395305	0.00221067601086894	0.021780198012139	4
3R	24295078	24314541	FBgn0259685	crb	3R	24313725	24313729	3R_24313725_24313729	63.7984056826957	1.02332249207817	0.347007488177233	2.94899253458045	0.00318811677217795	0.0280457367525698	4
3R	24318816	24319782	FBgn0267762	CR46093	3R	24319493	24319497	3R_24319493_24319497	208.204822290034	0.953638896930402	0.29960050463463	3.18303501555643	0.00145739988334622	0.0164031523319973	4
3R	24318816	24319782	FBtr0347326	CR46093-RA	3R	24319493	24319497	3R_24319493_24319497	208.204822290034	0.953638896930402	0.29960050463463	3.18303501555643	0.00145739988334622	0.0164031523319973	4
3R	24319000	24328619	FBgn0011785	BRWD3	3R	24319493	24319497	3R_24319493_24319497	208.204822290034	0.953638896930402	0.29960050463463	3.18303501555643	0.00145739988334622	0.0164031523319973	4
3R	24319000	24328619	FBgn0011785	BRWD3	3R	24321571	24321575	3R_24321571_24321575	44.4423266091023	4.17445389532127	0.778496580316516	5.36219939928837	8.22147117411737e-08	1.3250036492869e-05	4
3R	24349182	24356241	FBgn0039187	CG6454	3R	24350226	24350230	3R_24350226_24350230	57.5737083535116	1.18097939295389	0.377896651645237	3.12513854730466	0.00177721332807545	0.0187725033488665	4
3R	24349182	24356241	FBgn0039187	CG6454	3R	24350964	24350968	3R_24350964_24350968	86.4295177878766	1.41519160994086	0.429888351488	3.29199803865904	0.000994783054880151	0.012542509617455	4
3R	24518270	24522331	FBgn0003134	Pp1alpha-96A	3R	24519120	24519124	3R_24519120_24519124	180.771207398901	-0.802226705849719	0.254221214617351	-3.15562454949803	0.00160154871589993	0.0174742374988823	4
3R	24518270	24522331	FBgn0003134	Pp1alpha-96A	3R	24519694	24519698	3R_24519694_24519698	189.356998117715	-0.669414461737251	0.250235154690223	-2.67514155861093	0.00746977023265656	0.0499283647008896	4
3R	24519625	24520078	FBgn0264791	CR44021	3R	24519694	24519698	3R_24519694_24519698	189.356998117715	-0.669414461737251	0.250235154690223	-2.67514155861093	0.00746977023265656	0.0499283647008896	4
3R	24519625	24520078	FBtr0334338	CR44021-RA	3R	24519694	24519698	3R_24519694_24519698	189.356998117715	-0.669414461737251	0.250235154690223	-2.67514155861093	0.00746977023265656	0.0499283647008896	4
3R	24528047	24529815	FBgn0039204	CG6607	3R	24528597	24528601	3R_24528597_24528601	32.6237319252215	2.85625310992284	0.672321705556089	4.24834284884552	2.15357637048994e-05	0.000808919058888218	4
3R	24544719	24556549	FBgn0266758	Esyt2	3R	24546608	24546612	3R_24546608_24546612	137.033556073133	-0.88531951880711	0.325881309137944	-2.71669314557822	0.00659377093880676	0.0459114594556191	4
3R	24544719	24556549	FBgn0266758	Esyt2	3R	24546982	24546986	3R_24546982_24546986	127.873522896792	-0.997507070345466	0.331834367057511	-3.00603906458123	0.00264674992414258	0.0246870674963572	4
3R	24557368	24582864	FBgn0039209	CG13624	3R	24573425	24573429	3R_24573425_24573429	68.5650046216259	1.32891944412256	0.381796416309246	3.48070172310409	0.000500102079022935	0.00773457640390718	4
3R	24557368	24582864	FBgn0039209	CG13624	3R	24574647	24574651	3R_24574647_24574651	24.3082561987488	2.14722998139965	0.694248303292791	3.0928847376586	0.00198221107361047	0.0202059399169587	4
3R	24585653	24623899	FBgn0263490	mld	3R	24623888	24623892	3R_24623888_24623892	102.411541290537	0.928160770284728	0.279562839307309	3.32004343847878	0.00090003442586595	0.0116882197727626	4
3R	24623802	24625562	FBgn0039212	Syx18	3R	24623888	24623892	3R_24623888_24623892	102.411541290537	0.928160770284728	0.279562839307309	3.32004343847878	0.00090003442586595	0.0116882197727626	4
3R	24635270	24650043	FBgn0039214	puf	3R	24649045	24649049	3R_24649045_24649049	105.960323619827	3.06625812135893	0.802444948045359	3.82114452689608	0.000132833775007423	0.00300499603102942	4
3R	24635270	24650043	FBgn0039214	puf	3R	24649486	24649490	3R_24649486_24649490	117.702518718597	3.2800189138761	0.720621989291999	4.55164977285619	5.32268864060295e-06	0.000298337345834827	4
3R	24655160	24659379	FBgn0039215	CG6695	3R	24659217	24659221	3R_24659217_24659221	171.93567884351	-1.13213470725991	0.334036556477455	-3.38925391639378	0.000700830815890401	0.00979275688234956	4
3R	24659621	24660265	FBgn0051126	CG31126	3R	24659746	24659750	3R_24659746_24659750	154.143270376612	-1.08992670126017	0.33643672942043	-3.23961864430723	0.00119689660450893	0.014296602882625	4
3R	24662491	24711595	FBgn0003429	slo	3R	24668508	24668512	3R_24668508_24668512	32.7475941848918	3.40856140462471	0.728345633218384	4.67986797636597	2.87059707617212e-06	0.000189101505876313	4
3R	24662491	24711595	FBgn0003429	slo	3R	24668875	24668879	3R_24668875_24668879	103.482268146629	1.22002227491112	0.337554654332533	3.61429552000562	0.000301165394761972	0.0053860932637013	4
3R	24662491	24711595	FBgn0003429	slo	3R	24669555	24669559	3R_24669555_24669559	94.1303506975454	0.780183064836893	0.290760028592858	2.68325418941734	0.00729095510777635	0.0491007151857224	4
3R	24662491	24711595	FBgn0003429	slo	3R	24670390	24670394	3R_24670390_24670394	56.9243327581043	1.30729633620009	0.349086969131323	3.74490156264842	0.000180464518917745	0.0037355458140898	4
3R	24662491	24711595	FBgn0003429	slo	3R	24673980	24673984	3R_24673980_24673984	156.685027600168	-0.976432864637578	0.288761781001619	-3.38144771531279	0.000721049534535956	0.00998618735153746	4
3R	24662491	24711595	FBgn0003429	slo	3R	24674520	24674524	3R_24674520_24674524	143.422125694932	-1.1313533887917	0.31236631654676	-3.62188023759705	0.000292469523570151	0.00528058893853448	4
3R	24662491	24711595	FBgn0003429	slo	3R	24675647	24675651	3R_24675647_24675651	18.1512382457342	2.251976693403	0.819402894966555	2.74831429964001	0.00599025566901305	0.0430817407339097	4
3R	24662491	24711595	FBgn0003429	slo	3R	24676866	24676870	3R_24676866_24676870	25.1171588339716	2.40574169190381	0.747971161827215	3.2163562108823	0.00129829574863453	0.0151159000520541	4
3R	24662491	24711595	FBgn0003429	slo	3R	24687256	24687260	3R_24687256_24687260	252.320369834224	-0.643397380412755	0.215632721364913	-2.98376506283543	0.00284725300922871	0.0259242831004301	4
3R	24662491	24711595	FBgn0003429	slo	3R	24689405	24689409	3R_24689405_24689409	43.0875573005032	2.13913022967837	0.71699012909495	2.98348630319162	0.0028498479079399	0.0259323359025234	4
3R	24662491	24711595	FBgn0003429	slo	3R	24692736	24692740	3R_24692736_24692740	339.415486810919	-1.12784799781237	0.338293659450295	-3.33393182610945	0.000856276421051955	0.0112834329031035	4
3R	24662491	24711595	FBgn0003429	slo	3R	24697994	24697998	3R_24697994_24697998	281.640325876356	-0.871735894919896	0.310279220455672	-2.80952070731542	0.00496153272790603	0.0378993450625639	4
3R	24662491	24711595	FBgn0003429	slo	3R	24698484	24698488	3R_24698484_24698488	449.566346763741	-1.09850908518907	0.313572036618603	-3.50321124624127	0.000459684749079275	0.00728857711517629	4
3R	24662491	24711595	FBgn0003429	slo	3R	24704604	24704608	3R_24704604_24704608	221.134586143626	-0.904636438881809	0.290108101248455	-3.11827361934667	0.00181913832389705	0.0190649334042659	4
3R	24712780	24717430	FBgn0039217	CG13627	3R	24712875	24712879	3R_24712875_24712879	169.262354952768	-0.796121296209753	0.271810492983649	-2.92895718436317	0.00340101266401748	0.0293426344840662	4
3R	24712780	24717430	FBgn0039217	CG13627	3R	24717159	24717163	3R_24717159_24717163	114.203280345986	-1.07977799161376	0.366006343792598	-2.95016195737205	0.00317607391538779	0.0279686331648403	4
3R	24817464	24822350	FBgn0039229	Saf-B	3R	24821096	24821100	3R_24821096_24821100	73.0241048362351	3.16222267811723	0.899501554995969	3.51552775040105	0.000438880890581902	0.00705732481081882	4
3R	24822401	24825648	FBgn0045980	niki	3R	24824741	24824745	3R_24824741_24824745	87.9213397515674	1.19514271542724	0.403023218462092	2.96544382725099	0.00302246536299791	0.0270239959562343	4
3R	24822401	24825648	FBgn0045980	niki	3R	24824941	24824945	3R_24824941_24824945	13.3640865101916	2.94527712582865	1.02841071836785	2.86391134711527	0.00418445106674277	0.033790978877599	4
3R	24825791	24826471	FBgn0262722	CR43166	3R	24826000	24826004	3R_24826000_24826004	70.8604791981624	1.67730641357843	0.573402896704718	2.92517952598029	0.00344257557432886	0.0295804686593004	4
3R	24825791	24826471	FBtr0347198	CR43166-RB	3R	24826000	24826004	3R_24826000_24826004	70.8604791981624	1.67730641357843	0.573402896704718	2.92517952598029	0.00344257557432886	0.0295804686593004	4
3R	24828279	24829959	FBgn0051357	CG31357	3R	24829842	24829846	3R_24829842_24829846	195.883384077242	-0.745643723955031	0.24254120163212	-3.07429714595874	0.00210999159365382	0.0210986337122864	4
3R	24938710	24944956	FBgn0029157	ssh	3R	24944289	24944293	3R_24944289_24944293	962.387487151068	-0.87619828731158	0.287144739049043	-3.05141682279587	0.00227764144189	0.0222307918143561	4
3R	24938710	24944956	FBgn0029157	ssh	3R	24944787	24944791	3R_24944787_24944791	1289.69798702132	-1.04514919328176	0.33130991748267	-3.15459676312416	0.0016072007191034	0.0175122694568619	4
3R	25025235	25029351	FBgn0015240	Hr96	3R	25025794	25025798	3R_25025794_25025798	22.5197580097395	2.96615817099323	0.855733461083858	3.4662173514126	0.000527836390362571	0.00804299714772638	4
3R	25025235	25029351	FBgn0015240	Hr96	3R	25028700	25028704	3R_25028700_25028704	35.0309729835925	2.53004604624069	0.737926590521852	3.42858771961513	0.000606730429918988	0.0088603460650263	4
3R	25039374	25040443	FBgn0045866	bai	3R	25039884	25039888	3R_25039884_25039888	82.382131535559	1.64475793704802	0.31702310881209	5.18813263553896	2.1241329702208e-07	2.72866764400527e-05	4
3R	25040427	25045151	FBgn0259178	5PtaseI	3R	25044238	25044242	3R_25044238_25044242	213.150778223364	-0.837975566085631	0.252900718367827	-3.31345664612487	0.000921503920409263	0.0118759816575664	4
3R	25040427	25045151	FBgn0259178	5PtaseI	3R	25045051	25045055	3R_25045051_25045055	240.943148941966	-0.816448432355787	0.299009941337851	-2.73050597817175	0.00632371861873447	0.0446369900115058	4
3R	25071126	25072712	FBgn0039272	CG11836	3R	25071352	25071356	3R_25071352_25071356	402.509705708448	-0.800606074292684	0.297108781616852	-2.6946563811942	0.00704612537228784	0.047970262607149	4
3R	25071126	25072712	FBgn0039272	CG11836	3R	25071849	25071853	3R_25071849_25071853	346.578783407986	-1.32855564499611	0.318826872919735	-4.16701275155866	3.08617240592681e-05	0.0010562311580207	4
3R	25072729	25074607	FBgn0039273	CG9996	3R	25073785	25073789	3R_25073785_25073789	197.206134003663	-0.828125589248665	0.275602462914796	-3.00478297795432	0.00265770406764956	0.0247516007550281	4
3R	25082684	25084878	FBgn0004897	fd96Ca	3R	25083899	25083903	3R_25083899_25083903	81.5713038001822	1.05981655303939	0.394170100061899	2.68872893421638	0.00717246351453377	0.0485696737114285	4
3R	25112867	25122920	FBgn0051108	CG31108	3R	25119990	25119994	3R_25119990_25119994	37.2518579676678	4.28468053546156	0.912238243033407	4.69688764769825	2.64155654573197e-06	0.00017803534675661	4
3R	25117218	25122920	FBgn0051510	CG31510	3R	25119990	25119994	3R_25119990_25119994	37.2518579676678	4.28468053546156	0.912238243033407	4.69688764769825	2.64155654573197e-06	0.00017803534675661	4
3R	25131306	25136709	FBgn0039282	Bili	3R	25133543	25133547	3R_25133543_25133547	358.08147988377	-0.974847797181226	0.310342314040446	-3.14120167659179	0.00168256125534417	0.0180969461232738	4
3R	25131306	25136709	FBgn0039282	Bili	3R	25134053	25134057	3R_25134053_25134057	458.667209979324	-0.981912757053429	0.312237938916568	-3.14475800237653	0.00166224268225487	0.0179285118829892	4
3R	25199818	25214255	FBgn0039290	CG13654	3R	25210979	25210983	3R_25210979_25210983	61.1459067492473	1.28609900999107	0.412159626837077	3.12039056290066	0.00180611394973193	0.0189725146440468	4
3R	25233636	25235529	FBgn0039296	CG10420	3R	25235081	25235085	3R_25235081_25235085	30.2146813745082	1.43264884491618	0.450770549175544	3.17822193028467	0.00148181279824956	0.016589602228139	4
3R	25233636	25235529	FBgn0039296	CG10420	3R	25235352	25235356	3R_25235352_25235356	68.5504205761486	2.69806223037494	0.492406688508331	5.47933708729323	4.26922328712793e-08	7.96343232196367e-06	4
3R	25249348	25258672	FBgn0039302	Nup358	3R	25250420	25250424	3R_25250420_25250424	27.0153716235871	3.61035627703592	0.903859312808814	3.99437857847197	6.48641516831585e-05	0.00179705293645731	4
3R	25249348	25258672	FBgn0039302	Nup358	3R	25258567	25258571	3R_25258567_25258571	71.7316469995214	2.15360278139931	0.651699495390618	3.30459482726541	0.000951137935268468	0.0121417400862272	4
3R	25260963	25262498	FBgn0039304	CG10425	3R	25261997	25262001	3R_25261997_25262001	183.519920165127	-0.960195135708181	0.303934296360829	-3.15921943395372	0.00158192333270245	0.0173206451934993	4
3R	25340252	25344838	FBgn0027376	rha	3R	25340313	25340317	3R_25340313_25340317	16.1010279939394	2.13870311655226	0.7084461241993	3.01886486988615	0.00253723673118802	0.0239821548012826	4
3R	25477003	25477745	FBgn0039337	MED28	3R	25477331	25477335	3R_25477331_25477335	78.6072740655093	0.974612803588897	0.353777061782283	2.75487844994507	0.00587139434247101	0.0424975533068676	4
3R	25477868	25482834	FBgn0039338	XNP	3R	25477974	25477978	3R_25477974_25477978	171.615873023314	1.03408903058448	0.381323734040115	2.71184019842756	0.00669108413185263	0.0463522670090324	4
3R	25516118	25608423	FBgn0011666	msi	3R	25540242	25540246	3R_25540242_25540246	25.0144271729562	3.31723464990779	0.829806906821231	3.99759826369153	6.39884306923133e-05	0.0017792104797665	4
3R	25516118	25608423	FBgn0011666	msi	3R	25571067	25571071	3R_25571067_25571071	73.7723020587987	2.07223768512742	0.549739539536956	3.76948997860489	0.000163581476307814	0.00348010051740239	4
3R	25516118	25608423	FBgn0011666	msi	3R	25588992	25588996	3R_25588992_25588996	64.5471047964733	3.75531668977893	0.871130527820162	4.31085419446371	1.62625114228207e-05	0.000661078120068732	4
3R	25586442	25589179	FBgn0267570	CR45910	3R	25588992	25588996	3R_25588992_25588996	64.5471047964733	3.75531668977893	0.871130527820162	4.31085419446371	1.62625114228207e-05	0.000661078120068732	4
3R	25586442	25589179	FBtr0346981	CR45910-RA	3R	25588992	25588996	3R_25588992_25588996	64.5471047964733	3.75531668977893	0.871130527820162	4.31085419446371	1.62625114228207e-05	0.000661078120068732	4
3R	25611013	25624662	FBgn0039348	Npl4	3R	25611392	25611396	3R_25611392_25611396	279.14819310895	-0.895235375482042	0.320671596997111	-2.79175138635714	0.00524236181509941	0.0393462828149309	4
3R	25611013	25624662	FBgn0039348	Npl4	3R	25611927	25611931	3R_25611927_25611931	432.47400726061	-0.884455154910575	0.274731726528754	-3.21934115904887	0.00128485521953869	0.0150049152136394	4
3R	25637843	25650397	FBgn0039350	jigr1	3R	25649507	25649511	3R_25649507_25649511	31.9276730398387	1.7061829025444	0.581566550772922	2.93377069275532	0.00334871507870168	0.0290273215615665	4
3R	25637843	25650397	FBgn0039350	jigr1	3R	25649739	25649743	3R_25649739_25649743	33.5852815947063	1.59414233557065	0.526959960301855	3.02516786030097	0.00248495169983773	0.0236285722105714	4
3R	25661712	25662663	FBgn0266735	CR45208	3R	25662148	25662152	3R_25662148_25662152	165.87770976692	0.732420854248491	0.254763416138344	2.87490592389751	0.00404147896314703	0.0330354411519473	4
3R	25661712	25662663	FBtr0345235	CR45208-RA	3R	25662148	25662152	3R_25662148_25662152	165.87770976692	0.732420854248491	0.254763416138344	2.87490592389751	0.00404147896314703	0.0330354411519473	4
3R	25661795	25665640	FBgn0261986	RASSF8	3R	25662148	25662152	3R_25662148_25662152	165.87770976692	0.732420854248491	0.254763416138344	2.87490592389751	0.00404147896314703	0.0330354411519473	4
3R	25856154	25872670	FBgn0039380	CG5890	3R	25868667	25868671	3R_25868667_25868671	31.4537148082812	2.93163884570599	0.766850520093802	3.82295997575562	0.000131859189645404	0.00298966683269265	4
3R	25872900	25881427	FBgn0027865	Tsp96F	3R	25879604	25879608	3R_25879604_25879608	66.3726578189748	4.14708273765042	0.750891444136359	5.52287919916334	3.33489032234133e-08	6.54439143570391e-06	4
3R	25881984	25888230	FBgn0039381	SppL	3R	25882117	25882121	3R_25882117_25882121	65.2614506249269	3.95420298240943	0.882295516614719	4.48172172242393	7.40432520706764e-06	0.000377118014736092	4
3R	25888542	25893270	FBgn0028717	Lnk	3R	25889508	25889512	3R_25889508_25889512	31.5353086645559	2.81006501256663	0.715856115954488	3.92546064766078	8.656392159232e-05	0.00221379936697089	4
3R	25961994	25966948	FBgn0000206	boss	3R	25966771	25966775	3R_25966771_25966775	13.135928761382	1.8807897882303	0.676535611500867	2.78003072751462	0.00543537550787922	0.040297557744854	4
3R	25970080	25982736	FBgn0259146	CG42261	3R	25971395	25971399	3R_25971395_25971399	92.9891661107741	3.95552971392988	0.830979131704704	4.76008309115458	1.93513274744298e-06	0.000141745497368793	4
3R	25970080	25982736	FBgn0259146	CG42261	3R	25972803	25972807	3R_25972803_25972807	78.7588626992283	2.40415284343293	0.565913366976482	4.24827011292851	2.15427555554171e-05	0.000808919058888218	4
3R	25970080	25982736	FBgn0259146	CG42261	3R	25974131	25974135	3R_25974131_25974135	90.6094260813691	2.30237114553047	0.665223297900466	3.46105007566191	0.000538072713896815	0.00815055620788754	4
3R	25970080	25982736	FBgn0259146	CG42261	3R	25975198	25975202	3R_25975198_25975202	1531.54088143596	-1.08329414187318	0.396939200454501	-2.72911856685556	0.00635038667809236	0.0447456162441251	4
3R	25970080	25982736	FBgn0259146	CG42261	3R	25977803	25977807	3R_25977803_25977807	25.1319288821794	-3.54512287945521	0.841949352218793	-4.21061299009583	2.54678707848758e-05	0.000916421668420602	4
3R	25970080	25982736	FBgn0259146	CG42261	3R	25979797	25979801	3R_25979797_25979801	49.4100521067765	1.96909849059198	0.664209144243348	2.96457600389578	0.00303100360539448	0.027077348042084	4
3R	25970080	25982736	FBgn0259146	CG42261	3R	25981853	25981857	3R_25981853_25981857	132.1912358926	1.48730217966186	0.436859459497228	3.40453238982983	0.00066277439748772	0.00942357035252784	4
3R	25983013	25995737	FBgn0015269	Nf1	3R	25983342	25983346	3R_25983342_25983346	69.9186363489145	2.11027726144693	0.431100455783971	4.89509401610193	9.82587421108039e-07	8.66134976666375e-05	4
3R	26054237	26055438	FBgn0028833	Dak1	3R	26054643	26054647	3R_26054643_26054647	1045.15760066214	-1.19784134997906	0.308889504149814	-3.87789592681693	0.000105363769399893	0.00253840515598993	4
3R	26054237	26055438	FBgn0028833	Dak1	3R	26055047	26055051	3R_26055047_26055051	715.436984477386	-1.59657454342105	0.395136307307215	-4.04056654348325	5.33222322528624e-05	0.00156022219676907	4
3R	26057347	26058223	FBgn0039405	CG14550	3R	26057943	26057947	3R_26057943_26057947	798.557118315872	-1.03371073412568	0.335474847885601	-3.08133602456593	0.00206073945356044	0.0207685766258647	4
3R	26057347	26058223	FBgn0260224	CG42498	3R	26057943	26057947	3R_26057943_26057947	798.557118315872	-1.03371073412568	0.335474847885601	-3.08133602456593	0.00206073945356044	0.0207685766258647	4
3R	26058420	26059267	FBgn0039406	RpL34a	3R	26058820	26058824	3R_26058820_26058824	45.9596571335187	1.33263598145254	0.441769034879153	3.01658983821057	0.00255635454304692	0.0240975848905961	4
3R	26106868	26130674	FBgn0051324	CG31324	3R	26120206	26120210	3R_26120206_26120210	83.3720919562244	0.91712325993876	0.330230689176718	2.77721995561707	0.00548260629202945	0.0405394344750331	4
3R	26106868	26130674	FBgn0051324	CG31324	3R	26123254	26123258	3R_26123254_26123258	45.2011397421725	3.17463238103855	0.602969112457725	5.26500000654864	1.40189352480215e-07	1.99968175687042e-05	4
3R	26106868	26130674	FBgn0051324	CG31324	3R	26123929	26123933	3R_26123929_26123933	61.7909712212194	1.62935308279505	0.476133211646535	3.42205299470819	0.000621501986797206	0.00900905694061029	4
3R	26106868	26130674	FBgn0051324	CG31324	3R	26124343	26124347	3R_26124343_26124347	315.900003040046	-0.917552047973837	0.329471127890088	-2.78492398969762	0.0053540272253481	0.0399063589411635	4
3R	26106868	26130674	FBgn0051324	CG31324	3R	26125577	26125581	3R_26125577_26125581	5.8965472663028	5.01499509064212	1.16128210894142	4.3184985388379	1.57094261995951e-05	0.000646004583344508	4
3R	26106868	26130674	FBgn0051324	CG31324	3R	26125654	26125658	3R_26125654_26125658	60.3024770983063	1.94369735163316	0.689869418887826	2.81748588706352	0.00484012417640361	0.0372722729741399	4
3R	26106868	26130674	FBgn0051324	CG31324	3R	26126795	26126799	3R_26126795_26126799	87.9711074147919	1.80823565425736	0.643530294754063	2.80986873345009	0.00495617095842391	0.0378695282629877	4
3R	26106868	26130674	FBgn0051324	CG31324	3R	26129187	26129191	3R_26129187_26129191	29.5691195450608	5.11425138097929	1.07250293094279	4.7685197246814	1.85584505130214e-06	0.000137575111736894	4
3R	26126659	26127868	FBgn0039413	CG14556	3R	26126795	26126799	3R_26126795_26126799	87.9711074147919	1.80823565425736	0.643530294754063	2.80986873345009	0.00495617095842391	0.0378695282629877	4
3R	26170847	26187307	FBgn0051323	CG31323	3R	26187081	26187085	3R_26187081_26187085	838.965946563671	-0.926219161327579	0.242673589162687	-3.81672832434454	0.000135232932016038	0.00304258908260636	4
3R	26187018	26188807	FBgn0039417	CG6073	3R	26187081	26187085	3R_26187081_26187085	838.965946563671	-0.926219161327579	0.242673589162687	-3.81672832434454	0.000135232932016038	0.00304258908260636	4
3R	26187018	26188807	FBgn0039417	CG6073	3R	26187498	26187502	3R_26187498_26187502	393.452526428293	-0.682058739067744	0.239600987645924	-2.84664410513897	0.00441827268613998	0.0350549270058661	4
3R	26195250	26230268	FBgn0265379	CR44320	3R	26195481	26195485	3R_26195481_26195485	54.321223292333	1.68238821352979	0.526872871409456	3.19315778971343	0.00140726026562115	0.0159987449695156	4
3R	26195250	26230268	FBtr0339611	CR44320-RA	3R	26195481	26195485	3R_26195481_26195485	54.321223292333	1.68238821352979	0.526872871409456	3.19315778971343	0.00140726026562115	0.0159987449695156	4
3R	26230248	26234700	FBgn0039419	CG12290	3R	26230300	26230304	3R_26230300_26230304	323.344760238537	-1.00805598021805	0.260901414529717	-3.86374287021441	0.000111662762760363	0.00264715287947792	4
3R	26230248	26234700	FBgn0039419	CG12290	3R	26230721	26230725	3R_26230721_26230725	306.97069536395	-1.02526143983163	0.3071424821583	-3.33806457715352	0.000843641399690515	0.0111650462041605	4
3R	26230248	26234700	FBgn0039419	CG12290	3R	26232496	26232500	3R_26232496_26232500	216.428685219091	-0.991920693392821	0.29480988517288	-3.36461137594198	0.000766515404678488	0.010428720039816	4
3R	26230248	26234700	FBgn0039419	CG12290	3R	26233486	26233490	3R_26233486_26233490	132.778919269094	3.15304516087411	0.688067309686849	4.58246615772098	4.59524094835726e-06	0.000266781067618263	4
3R	26452534	26454585	FBgn0039427	CG5447	3R	26453354	26453358	3R_26453354_26453358	5.66399888746939	-4.24270361560023	1.38066023201689	-3.07295272016521	0.00211952065721397	0.021165438281666	4
3R	26536350	26604051	FBgn0263289	scrib	3R	26537714	26537718	3R_26537714_26537718	28.4391877033624	1.59159262089377	0.539104012259861	2.95229229369302	0.00315424196577581	0.0278327691687253	4
3R	26536350	26604051	FBgn0263289	scrib	3R	26552694	26552698	3R_26552694_26552698	31.529231948013	2.87578269524969	0.703344442286623	4.08872598168305	4.33748862951971e-05	0.00134392724361525	4
3R	26536350	26604051	FBgn0263289	scrib	3R	26590030	26590034	3R_26590030_26590034	40.0353426909813	2.82929155399172	0.605126735294581	4.67553553490641	2.93187501620013e-06	0.000192093245364814	4
3R	26645282	26681966	FBgn0250908	beat-VII	3R	26649693	26649697	3R_26649693_26649697	78.2193297771096	1.22281782911744	0.357477360584829	3.420686073985	0.000624633889077798	0.00903859362382512	4
3R	26645282	26681966	FBgn0250908	beat-VII	3R	26649914	26649918	3R_26649914_26649918	62.4967467374642	1.28851326770611	0.444694055612602	2.89752752806889	0.00376116728867437	0.0314716161281014	4
3R	26645282	26681966	FBgn0250908	beat-VII	3R	26651958	26651962	3R_26651958_26651962	5.30558032030169	4.55448272257745	1.41510586244434	3.21847491657649	0.00128874242038826	0.0150327832505525	4
3R	26645282	26681966	FBgn0250908	beat-VII	3R	26652102	26652106	3R_26652102_26652106	50.253176125875	1.16313685141418	0.376936687702845	3.08576185168563	0.00203031365077444	0.0205516844395072	4
3R	26645282	26681966	FBgn0250908	beat-VII	3R	26652798	26652802	3R_26652798_26652802	66.0133256569408	0.931383202849582	0.33615563112928	2.77069046774762	0.00559375739613174	0.0410699743854311	4
3R	26645282	26681966	FBgn0250908	beat-VII	3R	26656496	26656500	3R_26656496_26656500	78.3556948255997	2.90333662821559	0.479848762878151	6.05052435855262	1.44375130175752e-09	5.14051332891303e-07	4
3R	26645282	26681966	FBgn0250908	beat-VII	3R	26656916	26656920	3R_26656916_26656920	9.10450955463449	3.44917362637381	1.16623142297299	2.95753789379219	0.00310106630253184	0.0275087574764937	4
3R	26645282	26681966	FBgn0250908	beat-VII	3R	26663428	26663432	3R_26663428_26663432	847.773231351877	-2.23776848918694	0.36781813888306	-6.08389922254048	1.17294346567578e-09	4.31639447945473e-07	4
3R	26645282	26681966	FBgn0250908	beat-VII	3R	26663860	26663864	3R_26663860_26663864	932.481296132897	-1.12630639595079	0.322531599301243	-3.49208077097223	0.000479273294493385	0.0075098550493605	4
3R	26645282	26681966	FBgn0250908	beat-VII	3R	26665904	26665908	3R_26665904_26665908	621.580602837542	-0.852202802283501	0.244143266096743	-3.49058491724204	0.00048196442012423	0.00753858063595453	4
3R	26645282	26681966	FBgn0250908	beat-VII	3R	26669484	26669488	3R_26669484_26669488	17.6177699567417	8.5781852652605	1.27334057814174	6.73675638121823	1.61961392487772e-11	1.26048642371075e-08	4
3R	26645282	26681966	FBgn0250908	beat-VII	3R	26675665	26675669	3R_26675665_26675669	7.11937251396983	4.17501040357249	1.31973266790108	3.16352736059228	0.00155869699843262	0.0171566148760538	4
3R	26645282	26681966	FBgn0250908	beat-VII	3R	26676381	26676385	3R_26676381_26676385	41.1280014137192	2.45286364083841	0.529117360593953	4.63576481044769	3.55620129655053e-06	0.000221054470556168	4
3R	26645282	26681966	FBgn0250908	beat-VII	3R	26676612	26676616	3R_26676612_26676616	9.14502123070917	3.94959698461475	1.35060810543045	2.92431014498909	0.00345220596856165	0.0296467776960557	4
3R	26645282	26681966	FBgn0250908	beat-VII	3R	26681671	26681675	3R_26681671_26681675	6.18690271525701	3.78624800586467	1.37078233835112	2.76210737469748	0.0057429588147778	0.0418487009683902	4
3R	26645282	26681966	FBgn0250908	beat-VII	3R	26681748	26681752	3R_26681748_26681752	12.5090989625622	3.94607455867109	1.26607219500443	3.11678478860937	0.0018283499061667	0.0191253173791819	4
3R	26656440	26657531	FBgn0243586	Tb	3R	26656496	26656500	3R_26656496_26656500	78.3556948255997	2.90333662821559	0.479848762878151	6.05052435855262	1.44375130175752e-09	5.14051332891303e-07	4
3R	26656440	26657531	FBgn0243586	Tb	3R	26656916	26656920	3R_26656916_26656920	9.10450955463449	3.44917362637381	1.16623142297299	2.95753789379219	0.00310106630253184	0.0275087574764937	4
3R	26697697	26714159	FBgn0023179	amon	3R	26699842	26699846	3R_26699842_26699846	56.8105822433771	2.57512391358669	0.730500353844881	3.52515080934992	0.000423241766103117	0.00687551505092974	4
3R	26697697	26714159	FBgn0023179	amon	3R	26700969	26700973	3R_26700969_26700973	37.0464426601437	3.19113702595683	0.773048311513592	4.12799171594946	3.65945294948656e-05	0.00119576388391691	4
3R	26697697	26714159	FBgn0023179	amon	3R	26702670	26702674	3R_26702670_26702674	52.5991171851207	2.75292334995755	0.498867313887984	5.51834781177043	3.42201638210012e-08	6.65807623208511e-06	4
3R	26697697	26714159	FBgn0023179	amon	3R	26704182	26704186	3R_26704182_26704186	199.986346044701	0.841796883228086	0.275232185151141	3.05849725665558	0.00222450115918425	0.0218686236290389	4
3R	26697697	26714159	FBgn0023179	amon	3R	26705190	26705194	3R_26705190_26705194	261.222957641798	-0.841655736305282	0.230549707735031	-3.65064759601686	0.000261579939492279	0.00487572816094169	4
3R	26697697	26714159	FBgn0023179	amon	3R	26707965	26707969	3R_26707965_26707969	58.0449380200716	2.68208965336369	0.580257596870402	4.62223961879937	3.79619150973397e-06	0.000232027979127454	4
3R	26697697	26714159	FBgn0023179	amon	3R	26709111	26709115	3R_26709111_26709115	69.5549805382397	4.82021267113504	0.874473039125661	5.51213411445425	3.54508614541856e-08	6.85002588214503e-06	4
3R	26697697	26714159	FBgn0023179	amon	3R	26710542	26710546	3R_26710542_26710546	111.234187203944	2.27417024463286	0.68802839295925	3.3053435990505	0.000948600300703505	0.0121147165357503	4
3R	26697697	26714159	FBgn0023179	amon	3R	26711643	26711647	3R_26711643_26711647	114.849334964255	2.13609475061075	0.792833835303733	2.69425276204618	0.00705466431931262	0.0480085574561483	4
3R	26697697	26714159	FBgn0023179	amon	3R	26712967	26712971	3R_26712967_26712971	73.5145994120313	2.58569339464251	0.719805705278003	3.59221019739467	0.000327885201694502	0.00573005631721709	4
3R	26799041	26842403	FBgn0262473	Tl	3R	26803490	26803494	3R_26803490_26803494	139.971351230229	1.31734395734014	0.379898922611994	3.46761698686257	0.000525095125872148	0.00801298779588389	4
3R	26842462	26863130	FBgn0051072	Lerp	3R	26855624	26855628	3R_26855624_26855628	53.8828379676051	1.35254683936817	0.464335789599357	2.912863642355	0.00358130947755128	0.0304342607018437	4
3R	26842462	26863130	FBgn0051072	Lerp	3R	26855777	26855781	3R_26855777_26855781	84.0045644699743	1.14731835473173	0.415929440683601	2.75844468438217	0.00580771334628649	0.0421770969619695	4
3R	26842462	26863130	FBgn0051072	Lerp	3R	26856040	26856044	3R_26856040_26856044	120.414142051639	0.907854864186122	0.334913596223897	2.71071367189046	0.00671385750457293	0.0464494240611635	4
3R	26842462	26863130	FBgn0051072	Lerp	3R	26858934	26858938	3R_26858934_26858938	97.4566327962105	4.59564787877913	0.842216537689025	5.45661082764917	4.85308412936317e-08	8.89843480473681e-06	4
3R	26842462	26863130	FBgn0051072	Lerp	3R	26860264	26860268	3R_26860264_26860268	111.490738273315	3.20246944168929	0.533799591495342	5.99938533620485	1.9806583302074e-09	6.73968001324311e-07	4
3R	26881734	26910997	FBgn0004359	T48	3R	26890185	26890189	3R_26890185_26890189	43.1188317200289	-1.86473785390944	0.491865796341028	-3.79115170800888	0.00014995032103767	0.00327736770931346	4
3R	26915761	26945309	FBgn0015541	sda	3R	26919270	26919274	3R_26919270_26919274	49.0248863568554	2.8710794180213	0.498295823516105	5.76179707420026	8.32230221552507e-09	2.14929985670588e-06	4
3R	26915761	26945309	FBgn0015541	sda	3R	26919501	26919505	3R_26919501_26919505	157.442195193822	1.16853830320334	0.245502104688531	4.75978934961013	1.9379511432866e-06	0.000141816408219302	4
3R	26915761	26945309	FBgn0015541	sda	3R	26920011	26920015	3R_26920011_26920015	72.8568019620189	1.63740432085653	0.289033130771501	5.66510945124491	1.46930718013597e-08	3.39653397992482e-06	4
3R	26915761	26945309	FBgn0015541	sda	3R	26923336	26923340	3R_26923336_26923340	63.980814987883	1.7302630545836	0.433269892091284	3.99349940110554	6.51052432339574e-05	0.00180308180606322	4
3R	27057908	27064199	FBgn0039478	Nep5	3R	27061824	27061828	3R_27061824_27061828	39.412199835235	1.62403296846121	0.436361334862546	3.72176184897955	0.00019783756764427	0.00398592348329017	4
3R	27057908	27064199	FBgn0039478	Nep5	3R	27062045	27062049	3R_27062045_27062049	99.0277277471769	1.93128471318207	0.472235574337626	4.08966375710038	4.31998982504824e-05	0.00134060249320286	4
3R	27057908	27064199	FBgn0039478	Nep5	3R	27062367	27062371	3R_27062367_27062371	66.6658679314402	2.26506161813527	0.673568023513715	3.36278080173613	0.000771616061748994	0.0104791808115171	4
3R	27062216	27063059	FBgn0085321	CG34292	3R	27062367	27062371	3R_27062367_27062371	66.6658679314402	2.26506161813527	0.673568023513715	3.36278080173613	0.000771616061748994	0.0104791808115171	4
3R	27115152	27116707	FBgn0039488	CG6066	3R	27116554	27116558	3R_27116554_27116558	140.421218748398	-1.67468693866386	0.31113548546783	-5.38250060466668	7.34581301312817e-08	1.21402170030511e-05	4
3R	27124759	27151069	FBgn0039492	CG6051	3R	27133941	27133945	3R_27133941_27133945	89.4365748037187	1.33330849105482	0.421512988893715	3.16314924138914	0.00156072299881768	0.0171674313300689	4
3R	27229505	27239085	FBgn0051064	CG31064	3R	27232056	27232060	3R_27232056_27232060	204.460437702697	-0.92028125443189	0.261710587749344	-3.51640819099492	0.000437427911357777	0.00704428648918879	4
3R	27229505	27239085	FBgn0051064	CG31064	3R	27232499	27232503	3R_27232499_27232503	320.696776310186	-0.77926062100406	0.257597569801775	-3.02510858935397	0.0024854387428993	0.0236312097670865	4
3R	27229505	27239085	FBgn0051064	CG31064	3R	27233570	27233574	3R_27233570_27233574	278.603686863481	-0.946743372654787	0.322535814166593	-2.93531239345032	0.00333212037151196	0.02892483387986	4
3R	27229505	27239085	FBgn0051064	CG31064	3R	27233938	27233942	3R_27233938_27233942	285.604199878473	-0.892073151316961	0.30473360982602	-2.92738681442545	0.00341823453760907	0.0294415993976988	4
3R	27229505	27239085	FBgn0051064	CG31064	3R	27236561	27236565	3R_27236561_27236565	179.216585035049	1.17040652525875	0.266965216639898	4.38411617809176	1.1645761393775e-05	0.000521740075697855	4
3R	27233698	27236360	FBgn0051068	CG31068	3R	27233938	27233942	3R_27233938_27233942	285.604199878473	-0.892073151316961	0.30473360982602	-2.92738681442545	0.00341823453760907	0.0294415993976988	4
3R	27266326	27273273	FBgn0002441	l(3)mbt	3R	27269128	27269132	3R_27269128_27269132	431.748806322971	-0.811364995467018	0.258462125155246	-3.13920267807002	0.00169408231759681	0.0181762441384272	4
3R	27274794	27277418	FBgn0046247	CG5938	3R	27275978	27275982	3R_27275978_27275982	565.974637841117	-1.01153760938713	0.369843086581182	-2.7350453370313	0.00623716848178275	0.044245598154658	4
3R	27274794	27277418	FBgn0046247	CG5938	3R	27276132	27276136	3R_27276132_27276136	126.39857326275	1.38805652157305	0.337848224309011	4.10852099167311	3.98201016187168e-05	0.00126964671688544	4
3R	27277249	27282661	FBgn0039507	mrt	3R	27278027	27278031	3R_27278027_27278031	78.0922440460385	2.31825598785478	0.626163700294356	3.70231616231503	0.0002136401560438	0.0042114862388487	4
3R	27294286	27322325	FBgn0039510	CG3339	3R	27300794	27300798	3R_27300794_27300798	108.75736523721	-2.46028393767285	0.314593496704064	-7.82051747238507	5.2606629485277e-15	1.23661008244952e-11	4
3R	27294286	27322325	FBgn0039510	CG3339	3R	27300967	27300971	3R_27300967_27300971	16.1460296126138	-1.62220399257578	0.487806145559485	-3.3255095437865	0.000882570786398709	0.0115198353800725	4
3R	27329693	27330882	FBgn0039511	CG3330	3R	27329920	27329924	3R_27329920_27329924	286.88034701352	-1.21608363892433	0.329721395120196	-3.68821573886954	0.000225832136133187	0.00438378659860405	4
3R	27340622	27372574	FBgn0260487	CG42534	3R	27355563	27355567	3R_27355563_27355567	188.224567411431	-1.18046931178095	0.283215060228811	-4.16810218647004	3.07146242225048e-05	0.00105244758644081	4
3R	27340622	27372574	FBgn0260487	CG42534	3R	27357025	27357029	3R_27357025_27357029	287.042324355385	-1.09894605593141	0.348297251967624	-3.15519588432918	0.00160390380372412	0.0174904096401756	4
3R	27340622	27372574	FBgn0260487	CG42534	3R	27357449	27357453	3R_27357449_27357453	284.231846360639	-1.15020358485124	0.360677731832926	-3.18900637143863	0.00142762731008108	0.0161729428529205	4
3R	27340622	27372574	FBgn0260487	CG42534	3R	27358296	27358300	3R_27358296_27358300	138.542111388821	0.74068537225426	0.260657968391514	2.84159880791266	0.0044887939713755	0.0354326175990231	4
3R	27340622	27372574	FBgn0260487	CG42534	3R	27358832	27358836	3R_27358832_27358836	69.4032880791714	4.05107395608925	0.710650165437211	5.7005178540934	1.19444021441429e-08	2.85730440741187e-06	4
3R	27340622	27372574	FBgn0260487	CG42534	3R	27360012	27360016	3R_27360012_27360016	156.533580426434	2.05787565037882	0.329389998998194	6.24753531266171	4.16980031260664e-10	1.81825578478719e-07	4
3R	27340622	27372574	FBgn0260487	CG42534	3R	27361636	27361640	3R_27361636_27361640	4.75189433047406	4.54526209640089	1.35027689121233	3.36617039511058	0.00076219610209026	0.0103895897783506	4
3R	27340622	27372574	FBgn0260487	CG42534	3R	27362668	27362672	3R_27362668_27362672	23.8444600796045	2.74160864145896	0.560451826063452	4.89178286868239	9.99266490013988e-07	8.76276580822957e-05	4
3R	27340622	27372574	FBgn0260487	CG42534	3R	27362898	27362902	3R_27362898_27362902	26.2255474031318	2.99135282020134	0.564230291219254	5.30165229827927	1.14759253712427e-07	1.70669013819993e-05	4
3R	27520866	27533934	FBgn0039523	CG12885	3R	27521022	27521026	3R_27521022_27521026	159.717812095727	-1.68624909783475	0.469151656831394	-3.59425160986005	0.000325325338584303	0.00569860898694193	4
3R	27520866	27533934	FBgn0039523	CG12885	3R	27531211	27531215	3R_27531211_27531215	41.4428706350704	3.6458007226813	0.951219753819436	3.8327638887253	0.000126711558153394	0.00290237730255852	4
3R	27520866	27533934	FBgn0039523	CG12885	3R	27532260	27532264	3R_27532260_27532264	73.9842475692678	1.42655738220988	0.498322751556984	2.86271774217147	0.00420024549688545	0.0338670400202279	4
3R	27535831	27537903	FBgn0265316	CR44289	3R	27537389	27537393	3R_27537389_27537393	165.935173804008	2.28799711913901	0.651037400390645	3.51438660477283	0.000440770812012578	0.00707734082944793	4
3R	27535831	27537903	FBgn0265316	CR44289	3R	27537726	27537730	3R_27537726_27537730	100.468665419404	1.54966743601893	0.352471227078234	4.39657854873631	1.09970575827265e-05	0.000501951291282421	4
3R	27535831	27537903	FBtr0339325	CR44289-RA	3R	27537389	27537393	3R_27537389_27537393	165.935173804008	2.28799711913901	0.651037400390645	3.51438660477283	0.000440770812012578	0.00707734082944793	4
3R	27535831	27537903	FBtr0339325	CR44289-RA	3R	27537726	27537730	3R_27537726_27537730	100.468665419404	1.54966743601893	0.352471227078234	4.39657854873631	1.09970575827265e-05	0.000501951291282421	4
3R	27544443	27545836	FBgn0046886	Gr98c	3R	27545099	27545103	3R_27545099_27545103	35.0729196957428	-3.09578414643155	0.469253981101617	-6.59724641901582	4.18864258751291e-11	2.89766017512012e-08	4
3R	27547775	27559145	FBgn0004387	Klp98A	3R	27555652	27555656	3R_27555652_27555656	99.4842159561465	1.00016499443401	0.330572909160577	3.02555039060438	0.00248181045975483	0.0236064556080714	4
3R	27607879	27634932	FBgn0039530	Tusp	3R	27612248	27612252	3R_27612248_27612252	154.951623514234	-3.02162143454725	0.449811555072724	-6.71752737445512	1.84834051343487e-11	1.42406291210012e-08	4
3R	27607879	27634932	FBgn0039530	Tusp	3R	27612529	27612533	3R_27612529_27612533	44.1578446232432	2.2012418269736	0.645873206744163	3.40816402350861	0.000654015690439022	0.00933649244244132	4
3R	27607879	27634932	FBgn0039530	Tusp	3R	27615358	27615362	3R_27615358_27615362	67.7471752151519	1.26304921586185	0.401352876272053	3.14697935540819	0.00164966608951758	0.017834943606993	4
3R	27607879	27634932	FBgn0039530	Tusp	3R	27615581	27615585	3R_27615581_27615585	98.4771874298338	0.878106778144085	0.310908175868491	2.82432835897988	0.00473798176208083	0.0367312773549894	4
3R	27607879	27634932	FBgn0039530	Tusp	3R	27616383	27616387	3R_27616383_27616387	79.5259158623947	1.1427081440095	0.333551687980825	3.42588026139801	0.000612810468631389	0.00892017543388972	4
3R	27607879	27634932	FBgn0039530	Tusp	3R	27624698	27624702	3R_27624698_27624702	46.0292548152106	2.66427308902801	0.553632193098358	4.81235217576063	1.49164198348863e-06	0.000117329582549749	4
3R	27607879	27634932	FBgn0039530	Tusp	3R	27625941	27625945	3R_27625941_27625945	42.0389407366649	4.30400352253155	0.908248633342279	4.73879438353039	2.1499352161993e-06	0.000153192692859563	4
3R	27607879	27634932	FBgn0039530	Tusp	3R	27627818	27627822	3R_27627818_27627822	74.4496025980351	3.1740468876765	0.975067106209914	3.25520865944706	0.00113309084034209	0.0137490442205028	4
3R	27607879	27634932	FBgn0039530	Tusp	3R	27629084	27629088	3R_27629084_27629088	392.744003329417	-0.718610178565531	0.253992450143384	-2.82925802778728	0.00466560661756683	0.036356159187579	4
3R	27607879	27634932	FBgn0039530	Tusp	3R	27629504	27629508	3R_27629504_27629508	282.410796682518	-1.23805503832667	0.32477012457744	-3.81209644802616	0.000137793085345978	0.00308332607079278	4
3R	27607879	27634932	FBgn0039530	Tusp	3R	27633129	27633133	3R_27633129_27633133	39.5874035216053	2.57950603635612	0.517616647077256	4.9834294374445	6.24671003882481e-07	6.17175338429816e-05	4
3R	27623359	27626011	FBgn0039529	CG5612	3R	27624698	27624702	3R_27624698_27624702	46.0292548152106	2.66427308902801	0.553632193098358	4.81235217576063	1.49164198348863e-06	0.000117329582549749	4
3R	27623359	27626011	FBgn0039529	CG5612	3R	27625941	27625945	3R_27625941_27625945	42.0389407366649	4.30400352253155	0.908248633342279	4.73879438353039	2.1499352161993e-06	0.000153192692859563	4
3R	27639886	27656996	FBgn0266579	tau	3R	27641876	27641880	3R_27641876_27641880	29.9108719115386	1.93163758838694	0.531619032940557	3.63349968435559	0.000279602789271117	0.00511563626028355	4
3R	27639886	27656996	FBgn0266579	tau	3R	27642327	27642331	3R_27642327_27642331	281.220975382665	-1.17214518369989	0.386460812183596	-3.03302468645396	0.00242115792804229	0.0232097069306891	4
3R	27639886	27656996	FBgn0266579	tau	3R	27643446	27643450	3R_27643446_27643450	318.454949440297	-0.63223798395987	0.231045719156953	-2.73641938169986	0.0062111811970793	0.0441125646390447	4
3R	27639886	27656996	FBgn0266579	tau	3R	27645317	27645321	3R_27645317_27645321	341.890630045304	-0.584759430861429	0.21737012960819	-2.69015541332869	0.00714187501516394	0.0484265962130822	4
3R	27639886	27656996	FBgn0266579	tau	3R	27654062	27654066	3R_27654062_27654066	45.2445726106324	1.68362892614105	0.426866158408865	3.9441611684954	8.00797901250794e-05	0.00209038650787015	4
3R	27639886	27656996	FBgn0266579	tau	3R	27654898	27654902	3R_27654898_27654902	38.877353244914	2.33264565593821	0.561898236021286	4.15136675362305	3.30495659665395e-05	0.00111064862340596	4
3R	27639886	27656996	FBgn0266579	tau	3R	27655805	27655809	3R_27655805_27655809	98.8659136491969	1.55893019388642	0.324607948277451	4.80250160896849	1.56695559891205e-06	0.000121498920733414	4
3R	27639886	27656996	FBgn0266579	tau	3R	27656211	27656215	3R_27656211_27656215	69.255440624423	1.09602386486196	0.373458062904976	2.93479770214744	0.00333765210907924	0.0289596147642337	4
3R	27767966	27905843	FBgn0085382	CG34353	3R	27783120	27783124	3R_27783120_27783124	140.278623375226	3.16851255188273	0.668192352688605	4.74191681352471	2.11705556801101e-06	0.000151647270827247	4
3R	27767966	27905843	FBgn0085382	CG34353	3R	27783408	27783412	3R_27783408_27783412	31.5491909526592	2.85204926323633	0.625559239699344	4.55919932476272	5.13490172105103e-06	0.000290780443763917	4
3R	27767966	27905843	FBgn0085382	CG34353	3R	27835131	27835135	3R_27835131_27835135	106.963953442978	1.6714935259337	0.385556355158845	4.33527681120718	1.45576813557212e-05	0.000612451906981215	4
3R	27767966	27905843	FBgn0085382	CG34353	3R	27872054	27872058	3R_27872054_27872058	105.416847961133	1.88784806520317	0.472992748013467	3.9912833191037	6.57167149182824e-05	0.00181652228808076	4
3R	27767966	27905843	FBgn0085382	CG34353	3R	27872866	27872870	3R_27872866_27872870	103.07067063758	1.86637052884653	0.443452374389973	4.2087282347151	2.5681204225112e-05	0.000921220226179097	4
3R	27767966	27905843	FBgn0085382	CG34353	3R	27872981	27872985	3R_27872981_27872985	88.9292241098578	1.82443753988929	0.506164264826767	3.60443766316394	0.000312829518872119	0.00553964831612688	4
3R	27767966	27905843	FBgn0085382	CG34353	3R	27896910	27896914	3R_27896910_27896914	59.4483581643186	1.49310630889577	0.369217322373921	4.0439768624497	5.25521077420435e-05	0.00154238996714277	4
3R	27871501	27872390	FBgn0039552	CG12426	3R	27872054	27872058	3R_27872054_27872058	105.416847961133	1.88784806520317	0.472992748013467	3.9912833191037	6.57167149182824e-05	0.00181652228808076	4
3R	27967008	27988384	FBgn0003890	betaTub97EF	3R	27975375	27975379	3R_27975375_27975379	23.1270358439314	2.56305238522524	0.719173295857592	3.5638870352783	0.000365403258975298	0.00618575874793811	4
3R	28026615	28090740	FBgn0085391	CG34362	3R	28055252	28055256	3R_28055252_28055256	236.779629314829	1.00433964113154	0.274899223432525	3.65348300584801	0.000258706918559416	0.00483701071107536	4
3R	28026615	28090740	FBgn0085391	CG34362	3R	28082111	28082115	3R_28082111_28082115	27.4430141149046	3.14834097027938	0.777023456686047	4.05179656185264	5.08258501526281e-05	0.00150686135916071	4
3R	28146880	28240526	FBgn0085383	CG34354	3R	28152904	28152908	3R_28152904_28152908	155.839205494144	0.695264938814857	0.250222868097091	2.77858272548088	0.00545966093035729	0.0404179155768897	4
3R	28146880	28240526	FBgn0085383	CG34354	3R	28173388	28173392	3R_28173388_28173392	370.319721653799	-0.675361872752107	0.242158857602177	-2.78892079125019	0.00528839973590586	0.0395772689741307	4
3R	28146880	28240526	FBgn0085383	CG34354	3R	28180987	28180991	3R_28180987_28180991	68.4406795527271	-1.02242772258602	0.311374713893826	-3.28359265208238	0.00102492948301155	0.0127953478109935	4
3R	28146880	28240526	FBgn0085383	CG34354	3R	28182167	28182171	3R_28182167_28182171	55.9534244897323	3.16984514999026	0.606383223952902	5.22746181750645	1.7185287320089e-07	2.32876817575272e-05	4
3R	28146880	28240526	FBgn0085383	CG34354	3R	28192765	28192769	3R_28192765_28192769	316.681886192443	0.844680651242296	0.281621645619099	2.99934562695067	0.0027056019240987	0.0250493807912114	4
3R	28146880	28240526	FBgn0085383	CG34354	3R	28193145	28193149	3R_28193145_28193149	125.377539144625	0.974994115618339	0.311991830184813	3.12506297052967	0.00177767000928649	0.0187764662704856	4
3R	28146880	28240526	FBgn0085383	CG34354	3R	28220295	28220299	3R_28220295_28220299	62.9636370109307	1.3486545541707	0.486198631720581	2.77387566764231	0.00553928439988659	0.0408165905639468	4
3R	28318162	28336440	FBgn0261618	larp	3R	28326962	28326966	3R_28326962_28326966	20.9018839894822	1.2957578028653	0.466916012025023	2.7751410735425	0.00551777674389467	0.0407018889470323	4
3R	28486953	28519398	FBgn0013813	Dhc98D	3R	28519264	28519268	3R_28519264_28519268	314.61659410662	-0.890005351339975	0.313446869771483	-2.83941374813802	0.00451965118523889	0.0355969080973279	4
3R	28599834	28605777	FBgn0001215	Hrb98DE	3R	28605215	28605219	3R_28605215_28605219	92.6334713671155	1.20325700275578	0.442720027897242	2.71787343452883	0.00657029656524108	0.0458061598083808	4
3R	28599834	28605777	FBgn0001215	Hrb98DE	3R	28605594	28605598	3R_28605594_28605598	432.308020124934	-0.825821743354403	0.23700652919312	-3.48438393729439	0.000493271344684538	0.00766154407314304	4
3R	28607939	28635099	FBgn0039590	CG10011	3R	28613269	28613273	3R_28613269_28613273	29.5044759923412	1.40968627970722	0.51958002871373	2.71312637477047	0.00666516826719961	0.046228342055811	4
3R	28607939	28635099	FBgn0039590	CG10011	3R	28628253	28628257	3R_28628253_28628257	114.05792468683	-1.22196345786145	0.276896771036157	-4.41306503246253	1.0191736564499e-05	0.00047584709878747	4
3R	28607939	28635099	FBgn0039590	CG10011	3R	28631883	28631887	3R_28631883_28631887	607.068465743988	-0.989789100753332	0.342864523545125	-2.88682273254516	0.00389153414118252	0.0322160906302387	4
3R	28607939	28635099	FBgn0039590	CG10011	3R	28632315	28632319	3R_28632315_28632319	498.51524577709	-1.18838963478759	0.368032087311336	-3.2290381077079	0.00124207342694499	0.0146651369520583	4
3R	28696242	28734816	FBgn0027655	htt	3R	28727581	28727585	3R_28727581_28727585	145.780378991875	0.869748865770571	0.291982153932382	2.97877405881453	0.00289404093214946	0.026213527046575	4
3R	28696242	28734816	FBgn0027655	htt	3R	28727896	28727900	3R_28727896_28727900	96.1756863544311	1.75922662331355	0.506704368094784	3.47189946265566	0.000516789836451059	0.00792509702196011	4
3R	28696242	28734816	FBgn0027655	htt	3R	28728908	28728912	3R_28728908_28728912	68.7939533224325	1.51857710142304	0.39414214370936	3.85286660069224	0.000116743000004182	0.00273147677816069	4
3R	28820221	28824508	FBgn0039602	CG1647	3R	28824499	28824503	3R_28824499_28824503	579.112815105574	-0.723391289705646	0.265651386424073	-2.72308494016613	0.00646754270010427	0.0453229684437752	4
3R	28832301	28844748	FBgn0015589	Apc	3R	28837787	28837791	3R_28837787_28837791	228.067650125136	-0.772322272318601	0.231935114181532	-3.32990662084102	0.000868751136080507	0.0113930732218104	4
3R	28832301	28844748	FBgn0015589	Apc	3R	28838259	28838263	3R_28838259_28838263	278.379645227783	-0.782856355483793	0.248911780724687	-3.14511572415162	0.0016602114344681	0.0179126563138523	4
3R	28870606	28887709	FBgn0053203	CG33203	3R	28886416	28886420	3R_28886416_28886420	73.5989924295272	1.45272208538536	0.455537220931919	3.1890304867151	0.00142750821881106	0.0161724225432301	4
3R	29063040	29108948	FBgn0039633	CG11873	3R	29070758	29070762	3R_29070758_29070762	149.451421542176	1.04650952840324	0.271958259262572	3.84805201813285	0.000119060776175083	0.0027689116853496	4
3R	29063040	29108948	FBgn0039633	CG11873	3R	29071404	29071408	3R_29071404_29071408	312.102448571093	1.62548492262989	0.302455662119477	5.3742915944744	7.68843503326395e-08	1.25702911630439e-05	4
3R	29063040	29108948	FBgn0039633	CG11873	3R	29081641	29081645	3R_29081641_29081645	159.970231307345	-0.857478191054559	0.207674395183495	-4.12895480108135	3.64416025024194e-05	0.00119279713016089	4
3R	29063040	29108948	FBgn0039633	CG11873	3R	29092194	29092198	3R_29092194_29092198	100.153241072886	1.2248247696586	0.41777092438651	2.93180951129435	0.00336993378852057	0.0291498260410908	4
3R	29063040	29108948	FBgn0039633	CG11873	3R	29098055	29098059	3R_29098055_29098059	34.8240193411924	5.961341032764	1.36421700536143	4.369789417179	1.24366410178916e-05	0.000546206167115951	4
3R	29109053	29112822	FBgn0039634	alpha-Man-Ib	3R	29111676	29111680	3R_29111676_29111680	289.552454525675	-0.803713779182115	0.279707094132149	-2.87341220885301	0.00406063917380547	0.0331279244931427	4
3R	29109053	29112822	FBgn0039634	alpha-Man-Ib	3R	29112219	29112223	3R_29112219_29112223	266.975937262852	-1.0033570023864	0.327879264093801	-3.06014168099193	0.00221232308133829	0.0217936792873511	4
3R	29113071	29116197	FBgn0039635	CG11876	3R	29113632	29113636	3R_29113632_29113636	114.497281117801	1.074334996597	0.397690236794765	2.70143668915721	0.00690406232913631	0.0473098108904104	4
3R	29113071	29116197	FBgn0039635	CG11876	3R	29115890	29115894	3R_29115890_29115894	6.09382536760909	4.69560958699825	1.48339452768706	3.1654489074594	0.00154843853301059	0.0170853334177372	4
3R	29113071	29116197	FBgn0039635	CG11876	3R	29115983	29115987	3R_29115983_29115987	54.6453951756692	1.65755457761148	0.559883856620815	2.96053289983332	0.00307107318817257	0.0273154766821067	4
3R	29116391	29118390	FBgn0039636	Atg14	3R	29116826	29116830	3R_29116826_29116830	47.9236734432497	1.76673010179784	0.604038587637694	2.92486297722677	0.00344607924536754	0.0296074158303226	4
3R	29128584	29130972	FBgn0039638	dgt6	3R	29130884	29130888	3R_29130884_29130888	151.072820565034	2.57064162425734	0.551268544742604	4.66313858966434	3.11422871503056e-06	0.000200766375550648	4
3R	29131193	29137980	FBgn0028671	Vha100-1	3R	29132553	29132557	3R_29132553_29132557	114.285249422624	3.09654661519973	0.492549893252316	6.28676740695886	3.24144455579969e-10	1.4994349729746e-07	4
3R	29131193	29137980	FBgn0028671	Vha100-1	3R	29136515	29136519	3R_29136515_29136519	175.180751725162	-0.812320058582679	0.224070785236413	-3.62528322344929	0.000288644935610314	0.00523237904587813	4
3R	29149896	29151794	FBgn0041588	eIF2D	3R	29150201	29150205	3R_29150201_29150205	63.5435726553498	1.23713651852534	0.374698161652381	3.30168825240481	0.000961048197041122	0.0122316480088163	4
3R	29165643	29171508	FBgn0039645	CG11898	3R	29169831	29169835	3R_29169831_29169835	15.266925907906	2.07866486274532	0.726808940488053	2.85998802016592	0.00423657011793111	0.0340637922511367	4
3R	29171191	29194994	FBgn0039647	CG14509	3R	29172956	29172960	3R_29172956_29172960	201.16402522926	-1.09464148219265	0.331855699182717	-3.29854658180798	0.000971867536314554	0.0123278033627354	4
3R	29171191	29194994	FBgn0039647	CG14509	3R	29173755	29173759	3R_29173755_29173759	62.684528374081	1.43336666372568	0.455918160334781	3.14391219396297	0.00166705452529863	0.0179675059247026	4
3R	29171191	29194994	FBgn0039647	CG14509	3R	29175046	29175050	3R_29175046_29175050	30.6037056135659	-3.81002602049908	0.791635569793809	-4.81285349708509	1.48790365572463e-06	0.000117143682007744	4
3R	29171191	29194994	FBgn0039647	CG14509	3R	29176787	29176791	3R_29176787_29176791	70.1904464001947	1.26880520189222	0.336982461736975	3.76519654866359	0.000166418122283767	0.00352838434196643	4
3R	29171191	29194994	FBgn0039647	CG14509	3R	29181718	29181722	3R_29181718_29181722	42.2309200397863	1.64226631232822	0.575423459943344	2.85401348163649	0.00431706992557676	0.0344955300199589	4
3R	29171191	29194994	FBgn0039647	CG14509	3R	29182933	29182937	3R_29182933_29182937	93.5789044287002	2.58767154172585	0.766599893007992	3.37551774442901	0.000736769407565331	0.0101468656270219	4
3R	29223485	29226276	FBgn0039654	Brd8	3R	29223922	29223926	3R_29223922_29223926	10.1681598433168	4.29209428840227	1.397129280015	3.07208098047749	0.00212572047481823	0.0212043700918843	4
3R	29223485	29226276	FBgn0039654	Brd8	3R	29224736	29224740	3R_29224736_29224740	18.8248963507025	2.80116204632321	0.756199831197959	3.70426166571032	0.000212007329972196	0.00418969551139873	4
3R	29223485	29226276	FBgn0039654	Brd8	3R	29224941	29224945	3R_29224941_29224945	18.5293970877513	3.12233740284362	0.777488190149642	4.01592904226966	5.921207076912e-05	0.00168151477993085	4
3R	29377646	29487131	FBgn0004369	Ptp99A	3R	29394800	29394804	3R_29394800_29394804	63.4645530744931	-3.39499928526005	0.718809713339304	-4.72308487525612	2.32293845608037e-06	0.000162110281845929	4
3R	29377646	29487131	FBgn0004369	Ptp99A	3R	29461038	29461042	3R_29461038_29461042	47.4860969709548	3.41192633008758	0.646313979488436	5.27905389388012	1.2985261128009e-07	1.88610508512921e-05	4
3R	29377646	29487131	FBgn0004369	Ptp99A	3R	29465725	29465729	3R_29465725_29465729	266.362339250222	-0.940134601372747	0.300253193685535	-3.13113938883654	0.00174129491292621	0.018505957921718	4
3R	29377646	29487131	FBgn0004369	Ptp99A	3R	29480480	29480484	3R_29480480_29480484	12.4274593075128	3.37703724561247	0.916447190249413	3.68492290831663	0.000228771874160699	0.0044286774422608	4
3R	29377646	29487131	FBgn0004369	Ptp99A	3R	29482570	29482574	3R_29482570_29482574	92.4275886387527	1.10924444757847	0.37418169510981	2.96445406623362	0.00303220507310773	0.0270842696961929	4
3R	29484783	29489265	FBgn0039663	CG2321	3R	29488567	29488571	3R_29488567_29488571	15.9752942760144	4.77215159763039	1.3273768705866	3.59517459086164	0.000324174102081526	0.00568677209869882	4
3R	29489468	29491383	FBgn0039664	CG2006	3R	29490468	29490472	3R_29490468_29490472	24.890870963593	-2.52931149438891	0.688032195071931	-3.67615282032621	0.000236777715864068	0.00454621897755809	4
3R	29489468	29491383	FBgn0039664	CG2006	3R	29490614	29490618	3R_29490614_29490618	45.1007597887121	-2.976645755207	0.576800813502904	-5.1606129629566	2.46142585038286e-07	3.04771090833418e-05	4
3R	29490544	29491150	FBgn0040623	Spase12	3R	29490614	29490618	3R_29490614_29490618	45.1007597887121	-2.976645755207	0.576800813502904	-5.1606129629566	2.46142585038286e-07	3.04771090833418e-05	4
3R	29499025	29503797	FBgn0039668	Trc8	3R	29503198	29503202	3R_29503198_29503202	873.529927380822	-1.53345061028392	0.325239426732057	-4.71483616144492	2.41905318795864e-06	0.000167197001709355	4
3R	29591831	29617157	FBgn0086361	alph	3R	29601273	29601277	3R_29601273_29601277	127.760146157975	0.912583984243449	0.287519452383376	3.17399040892237	0.00150358659133525	0.0167477120676956	4
3R	29630304	29659984	FBgn0266137	Dop1R2	3R	29634717	29634721	3R_29634717_29634721	74.7670362588128	1.23925429012643	0.365376248662398	3.39172098532186	0.000694551288081628	0.00973834461535072	4
3R	29630304	29659984	FBgn0266137	Dop1R2	3R	29645267	29645271	3R_29645267_29645271	106.809650732697	0.928396234606075	0.289657114765244	3.20515598368265	0.00134989304566471	0.0155275109281268	4
3R	29630304	29659984	FBgn0266137	Dop1R2	3R	29653156	29653160	3R_29653156_29653160	12.167601965805	6.7353555895248	1.23885007048624	5.43678024482916	5.42519811853815e-08	9.68822627732682e-06	4
3R	29682503	29685758	FBgn0013972	Gycalpha99B	3R	29682918	29682922	3R_29682918_29682922	107.175794098699	3.94875062489627	0.52283263734719	7.55260927269558	4.26623434471529e-14	7.44541925041426e-11	4
3R	29682503	29685758	FBgn0013972	Gycalpha99B	3R	29683364	29683368	3R_29683364_29683368	88.2613844842121	5.62335150295634	0.77114271598878	7.29223188699374	3.04861845816353e-13	4.25635175595939e-10	4
3R	29724159	29724950	FBgn0039687	CG7593	3R	29724847	29724851	3R_29724847_29724851	130.899481233262	-0.941858487025427	0.297246884227144	-3.16860676092301	0.001531714821887	0.0169552167920244	4
3R	29725027	29725690	FBgn0042213	CG18731	3R	29725363	29725367	3R_29725363_29725367	127.802731527181	-1.00974264475634	0.310363513760678	-3.25341929700846	0.0011402510899959	0.0138141104750157	4
3R	29725830	29735360	FBgn0039688	Kul	3R	29727712	29727716	3R_29727712_29727716	18.7630905426273	1.89693919750355	0.615541091124384	3.08174259177156	0.00205792711688531	0.0207473277115274	4
3R	29725830	29735360	FBgn0039688	Kul	3R	29730429	29730433	3R_29730429_29730433	14.0343163661029	3.00328191529421	0.82188320693655	3.65414683004475	0.000258038576721347	0.00482925621618245	4
3R	29735269	29736745	FBgn0027583	CG7601	3R	29736675	29736679	3R_29736675_29736679	84.0449653054776	-0.692685587447689	0.248459470210228	-2.78792185647659	0.00530473378244573	0.0396621434723603	4
3R	29736965	29738070	FBgn0039689	CIA30	3R	29737198	29737202	3R_29737198_29737202	109.977318848524	-0.83472422696025	0.232016042421866	-3.59770047901474	0.000321043020893883	0.00564603378511643	4
3R	29736965	29738070	FBgn0039689	CIA30	3R	29737923	29737927	3R_29737923_29737927	76.6224259831993	1.47097640154857	0.419839451490318	3.50366407046072	0.000458903862180577	0.00728020433269685	4
3R	29745337	29747513	FBgn0039691	IntS11	3R	29747022	29747026	3R_29747022_29747026	145.744284664445	1.25771732999962	0.415843265529976	3.02449849319239	0.0024904571226801	0.0236681784456817	4
3R	29765995	29794113	FBgn0001297	kay	3R	29779752	29779756	3R_29779752_29779756	113.05721765732	1.69374817749787	0.616434658821253	2.74765241256333	0.00600236041331217	0.0431364766486686	4
3R	29765995	29794113	FBgn0001297	kay	3R	29780198	29780202	3R_29780198_29780202	115.228945866918	2.79307642359895	0.634654918294827	4.40093717559664	1.07784331295203e-05	0.000495352860712849	4
3R	29765995	29794113	FBgn0001297	kay	3R	29781141	29781145	3R_29781141_29781145	121.54962659263	1.35243955027787	0.43535763704285	3.10650241365758	0.00189314763044893	0.0195949333357485	4
3R	29779273	29780452	FBgn0039694	fig	3R	29779752	29779756	3R_29779752_29779756	113.05721765732	1.69374817749787	0.616434658821253	2.74765241256333	0.00600236041331217	0.0431364766486686	4
3R	29779273	29780452	FBgn0039694	fig	3R	29780198	29780202	3R_29780198_29780202	115.228945866918	2.79307642359895	0.634654918294827	4.40093717559664	1.07784331295203e-05	0.000495352860712849	4
3R	29795697	29799354	FBgn0039696	CG7837	3R	29798765	29798769	3R_29798765_29798769	90.3615006701022	1.1554126742862	0.35202469258677	3.28219212634184	0.00103003397636196	0.0128380028674241	4
3R	29795697	29799354	FBgn0039696	CG7837	3R	29798989	29798993	3R_29798989_29798993	20.9211839000278	2.11048242598898	0.704280421077657	2.99665071302084	0.00272963271823258	0.0252009686906207	4
3R	29799658	29801584	FBgn0019972	Drice	3R	29799969	29799973	3R_29799969_29799973	121.925324161243	-0.967271326260614	0.272053494914946	-3.55544532358616	0.000377339413884127	0.00633434171965537	4
3R	29859041	29859865	FBgn0051032	CR31032	3R	29859543	29859547	3R_29859543_29859547	26.1717787802914	1.92506554413506	0.679991086378717	2.83101585108559	0.00464004214589773	0.0362267995994671	4
3R	29860055	29861494	FBgn0039712	CG15514	3R	29860777	29860781	3R_29860777_29860781	131.491630336806	-1.18771364934385	0.32938294491155	-3.60587476580729	0.000311103153380372	0.00551756016872913	4
3R	29860055	29861494	FBgn0039712	CG15514	3R	29861199	29861203	3R_29861199_29861203	161.027351777455	-1.03510039928545	0.281909403180777	-3.67174839720294	0.000240896783277176	0.00460114653647541	4
3R	29863701	29868895	FBgn0039714	Zip99C	3R	29868410	29868414	3R_29868410_29868414	32.487879800063	1.62294489804435	0.450551381705244	3.60213055368256	0.000315619776232146	0.00557534432723675	4
3R	29869365	29875159	FBgn0083969	CG34133	3R	29870133	29870137	3R_29870133_29870137	20.3613326161685	2.72472570549113	0.739162268416796	3.68623483897141	0.000227596344470273	0.00441148165673023	4
3R	29908107	29912892	FBgn0051036	CG31036	3R	29911889	29911893	3R_29911889_29911893	33.2244271785018	2.08249869579642	0.538992463997737	3.86368796392888	0.000111687877209631	0.00264715287947792	4
3R	29908107	29912892	FBgn0051036	CG31036	3R	29912209	29912213	3R_29912209_29912213	62.9809391914067	1.65972368891905	0.516477614795652	3.21354428802443	0.0013110757683195	0.015216246684704	4
3R	29927255	29928766	FBgn0039723	CG15522	3R	29928317	29928321	3R_29928317_29928321	36.5452532035096	1.65028479171188	0.516885507680969	3.19274726644197	0.00140926230911619	0.0160168790321111	4
3R	29933287	29934587	FBgn0260759	CG42557	3R	29933404	29933408	3R_29933404_29933408	902.902761546142	-0.983613365761776	0.341595522640218	-2.87946796889887	0.00398346760254818	0.0327229592126731	4
3R	29933287	29934587	FBgn0260760	CG42558	3R	29933404	29933408	3R_29933404_29933408	902.902761546142	-0.983613365761776	0.341595522640218	-2.87946796889887	0.00398346760254818	0.0327229592126731	4
3R	29991144	29993411	FBgn0000032	Acph-1	3R	29992657	29992661	3R_29992657_29992661	42.5094264041905	1.31234098931456	0.464947365631036	2.8225581782433	0.00476421771039806	0.0368778388999503	4
3R	29991144	29993411	FBgn0000032	Acph-1	3R	29992893	29992897	3R_29992893_29992897	82.8750378895707	1.15070345031687	0.4219115496868	2.72735707560288	0.00638439090058004	0.0449220095969158	4
3R	29995357	29997034	FBgn0039731	Sas-6	3R	29995567	29995571	3R_29995567_29995571	26.2751950172367	4.01609437095847	0.814576972773526	4.93028222647174	8.21109050133726e-07	7.5481088365166e-05	4
3R	29995357	29997034	FBgn0039731	Sas-6	3R	29995623	29995627	3R_29995623_29995627	9.3697485030722	6.1819197562872	1.32139502605789	4.67832830787148	2.89223199641633e-06	0.000190146094773528	4
3R	29997900	29999755	FBgn0039733	CG11504	3R	29998715	29998719	3R_29998715_29998719	101.549086538829	-0.806310708236303	0.28592143997915	-2.82004283517564	0.00480172392677777	0.0370821343259417	4
3R	29997900	29999755	FBgn0039733	CG11504	3R	29999131	29999135	3R_29999131_29999135	296.865983916776	-0.720943103263266	0.244499469806619	-2.94864894322053	0.00319166301915313	0.0280694297575868	4
3R	30003681	30004861	FBgn0039735	Nph	3R	30004109	30004113	3R_30004109_30004113	59.2660453835081	2.95976934506667	0.725838509181358	4.07772432521509	4.5478643702762e-05	0.00139281218229599	4
3R	30015513	30022221	FBgn0039738	Mgat2	3R	30015815	30015819	3R_30015815_30015819	13.0984585033838	3.19880416923242	0.836883111387396	3.82228309510202	0.000132221768309395	0.00299473010307364	4
3R	30015513	30022221	FBgn0039738	Mgat2	3R	30015980	30015984	3R_30015980_30015984	9.65176871751185	3.08903404332429	1.13161125165016	2.72976610900585	0.00633792740826358	0.0446984688232296	4
3R	30015513	30022221	FBgn0039738	Mgat2	3R	30015988	30015992	3R_30015988_30015992	6.01007130857066	3.97581835553774	1.2398164165145	3.2067798930385	0.00134229655671889	0.0154695694572077	4
3R	30039719	30043071	FBgn0003510	Sry-alpha	3R	30042809	30042813	3R_30042809_30042813	225.50644632993	-0.862868081915209	0.266756032367451	-3.2346712996789	0.00121782843106849	0.0144702805322128	4
3R	30039719	30043071	FBgn0003511	Sry-beta	3R	30042809	30042813	3R_30042809_30042813	225.50644632993	-0.862868081915209	0.266756032367451	-3.2346712996789	0.00121782843106849	0.0144702805322128	4
3R	30043341	30044886	FBgn0003512	Sry-delta	3R	30043508	30043512	3R_30043508_30043512	190.285855113947	-0.773806478404404	0.279832465832266	-2.76524911469076	0.00568793397472185	0.0415693219764846	4
3R	30043341	30044886	FBgn0003512	Sry-delta	3R	30043883	30043887	3R_30043883_30043887	64.4626038556184	2.16221298606529	0.49817765388775	4.34024482871022	1.42324053958703e-05	0.000604696108709896	4
3R	30048635	30052112	FBgn0039742	CG15528	3R	30049380	30049384	3R_30049380_30049384	70.1643088143396	2.0584420763348	0.313382212433393	6.56847132564138	5.08344189036456e-11	3.41144374792499e-08	4
3R	30048635	30052112	FBgn0039742	CG15528	3R	30049738	30049742	3R_30049738_30049742	65.9358692606656	2.69226085080386	0.66858895782707	4.02678030991384	5.65458192776144e-05	0.00162563761434006	4
3R	30049293	30052211	FBgn0264838	CR44046	3R	30049380	30049384	3R_30049380_30049384	70.1643088143396	2.0584420763348	0.313382212433393	6.56847132564138	5.08344189036456e-11	3.41144374792499e-08	4
3R	30049293	30052211	FBgn0264838	CR44046	3R	30049738	30049742	3R_30049738_30049742	65.9358692606656	2.69226085080386	0.66858895782707	4.02678030991384	5.65458192776144e-05	0.00162563761434006	4
3R	30049293	30052211	FBtr0334708	CR44046-RB	3R	30049380	30049384	3R_30049380_30049384	70.1643088143396	2.0584420763348	0.313382212433393	6.56847132564138	5.08344189036456e-11	3.41144374792499e-08	4
3R	30049293	30052211	FBtr0334708	CR44046-RB	3R	30049738	30049742	3R_30049738_30049742	65.9358692606656	2.69226085080386	0.66858895782707	4.02678030991384	5.65458192776144e-05	0.00162563761434006	4
3R	30049293	30052211	FBtr0334709	CR44046-RC	3R	30049380	30049384	3R_30049380_30049384	70.1643088143396	2.0584420763348	0.313382212433393	6.56847132564138	5.08344189036456e-11	3.41144374792499e-08	4
3R	30049293	30052211	FBtr0334709	CR44046-RC	3R	30049738	30049742	3R_30049738_30049742	65.9358692606656	2.69226085080386	0.66858895782707	4.02678030991384	5.65458192776144e-05	0.00162563761434006	4
3R	30056859	30058131	FBgn0085346	CG34317	3R	30057311	30057315	3R_30057311_30057315	34.1134993785749	1.53403006604893	0.431022626055938	3.5590476539156	0.000372201999645098	0.00627022049432901	4
3R	30056859	30058131	FBgn0260468	CG7950	3R	30057311	30057315	3R_30057311_30057315	34.1134993785749	1.53403006604893	0.431022626055938	3.5590476539156	0.000372201999645098	0.00627022049432901	4
3R	30058311	30121798	FBgn0266411	sima	3R	30102672	30102676	3R_30102672_30102676	190.13467764712	1.39936836971043	0.381003060493934	3.67285335686354	0.000239857141172458	0.00458662086239059	4
3R	30058311	30121798	FBgn0266411	sima	3R	30102969	30102973	3R_30102969_30102973	169.251031014841	1.44240276412272	0.400581692477758	3.60077055743832	0.000317275475991743	0.00559565028206834	4
3R	30058311	30121798	FBgn0266411	sima	3R	30104217	30104221	3R_30104217_30104221	264.419583139146	-1.09893886036414	0.215743873161842	-5.09371990156015	3.51105376541079e-07	3.99026843474406e-05	4
3R	30058311	30121798	FBgn0266411	sima	3R	30106357	30106361	3R_30106357_30106361	72.2631834076645	1.46212990899363	0.491914263487981	2.97232671934782	0.00295551989385736	0.026624874701562	4
3R	30058311	30121798	FBgn0266411	sima	3R	30118665	30118669	3R_30118665_30118669	38.2116878895983	2.58055098275029	0.83980035896655	3.07281481270845	0.00212050035042146	0.0211676218669489	4
3R	30134856	30149606	FBgn0039747	AdoR	3R	30138575	30138579	3R_30138575_30138579	190.371020133991	-1.15632988827935	0.33407321472928	-3.46130679532749	0.000537559819192454	0.0081443936407819	4
3R	30134856	30149606	FBgn0039747	AdoR	3R	30149269	30149273	3R_30149269_30149273	339.968099981306	-0.83149334872875	0.232751917129537	-3.57244468266178	0.000353664204884286	0.00604917941123545	4
3R	30175786	30177700	FBgn0039751	CG1983	3R	30177182	30177186	3R_30177182_30177186	46.1912919308205	-1.42938108369917	0.368495599110197	-3.87896378450837	0.000104902369428466	0.00253046484144063	4
3R	30194790	30196228	FBgn0039755	CG15531	3R	30196137	30196141	3R_30196137_30196141	127.996701145676	0.762002705586883	0.272533914159696	2.79599222700913	0.0051740644828322	0.0389799378197437	4
3R	30196360	30202998	FBgn0039756	CG9743	3R	30199371	30199375	3R_30199371_30199375	194.380520422895	-0.648667414300654	0.238981228144388	-2.71430278996115	0.00664154309607975	0.0461172449020831	4
3R	30206447	30209020	FBgn0039757	RpS7	3R	30206756	30206760	3R_30206756_30206760	22.4548198783784	1.89789182022701	0.683812604836821	2.77545603401082	0.00551243519974749	0.0406801251045965	4
3R	30277932	30372382	FBgn0010113	hdc	3R	30290431	30290435	3R_30290431_30290435	6.81340643883981	4.78760363812547	1.32974837908708	3.60038313520062	0.000317748621201993	0.00560221023050805	4
3R	30277932	30372382	FBgn0010113	hdc	3R	30291224	30291228	3R_30291224_30291228	16.9377212412621	1.95984316456227	0.489726504235435	4.00191361425699	6.28322404309177e-05	0.00175660338581417	4
3R	30277932	30372382	FBgn0010113	hdc	3R	30358447	30358451	3R_30358447_30358451	22.3184736540042	2.2444352538253	0.633348461589349	3.54376048880427	0.000394463420043864	0.0065421857611105	4
3R	30418767	30422971	FBgn0027544	CG2217	3R	30421020	30421024	3R_30421020_30421024	55.3843923597759	0.972746760327063	0.322193123552872	3.01914190346597	0.00253491768337837	0.0239704052153413	4
3R	30418767	30422971	FBgn0261704	CG42740	3R	30421020	30421024	3R_30421020_30421024	55.3843923597759	0.972746760327063	0.322193123552872	3.01914190346597	0.00253491768337837	0.0239704052153413	4
3R	30424499	30425162	FBgn0039766	CG15536	3R	30424632	30424636	3R_30424632_30424636	32.199640197137	2.26870801350119	0.63142549100718	3.59299402037507	0.000326900092512882	0.00571674384816082	4
3R	30425427	30428276	FBgn0039767	CG2218	3R	30425719	30425723	3R_30425719_30425723	74.7798249145211	1.52494581255775	0.439439884541287	3.47020347083327	0.000520064233757919	0.00795888641957596	4
3R	30425427	30428276	FBgn0039767	CG2218	3R	30426714	30426718	3R_30426714_30426718	14.6682798736884	2.32415947777309	0.850033927199033	2.73419613430194	0.00625327834170232	0.04431757324918	4
3R	30466050	30485799	FBgn0039776	PH4alphaEFB	3R	30467576	30467580	3R_30467576_30467580	33.09861804252	1.45143546911268	0.339948192963386	4.26957842152439	1.95842783292669e-05	0.000754692516159236	4
3R	30532607	30578905	FBgn0082582	tmod	3R	30535139	30535143	3R_30535139_30535143	18.9737077422694	2.5307551797046	0.670122224860605	3.77655759772933	0.000159010801354157	0.00340972561339958	4
3R	30532607	30578905	FBgn0082582	tmod	3R	30536426	30536430	3R_30536426_30536430	19.5960753337354	2.91448839417791	0.678980418885968	4.29244837275253	1.76713647369145e-05	0.000699859265533694	4
3R	30532607	30578905	FBgn0082582	tmod	3R	30558278	30558282	3R_30558278_30558282	23.0683450491857	1.86201951518474	0.63284417337491	2.94230332445779	0.00325780651711034	0.0284642287840643	4
3R	30532607	30578905	FBgn0082582	tmod	3R	30560467	30560471	3R_30560467_30560471	299.616913233377	1.1647719605057	0.421979045453363	2.76026019077394	0.0057755342734347	0.0420076274879183	4
3R	30532607	30578905	FBgn0082582	tmod	3R	30577443	30577447	3R_30577443_30577447	66.9455349656132	1.21863035659328	0.409112084849414	2.97872001762509	0.00289455135703699	0.0262160887719749	4
3R	30532607	30578905	FBgn0082582	tmod	3R	30577685	30577689	3R_30577685_30577689	40.4606454802475	1.76981949620184	0.512200148843969	3.45532796153283	0.000549623824325612	0.00826466331035208	4
3R	30554554	30560199	FBgn0083991	CG34155	3R	30558278	30558282	3R_30558278_30558282	23.0683450491857	1.86201951518474	0.63284417337491	2.94230332445779	0.00325780651711034	0.0284642287840643	4
3R	30592971	30601489	FBgn0039790	CG2246	3R	30600635	30600639	3R_30600635_30600639	218.126730269355	-1.0924939919595	0.333221057906612	-3.27858628990271	0.001043284622306	0.0129531793278974	4
3R	30807117	30807978	FBgn0039802	dj-1beta	3R	30807409	30807413	3R_30807409_30807413	42.0867779870569	2.15184000049406	0.629497463154	3.41834578603796	0.00063003009308557	0.00909382909923248	4
3R	30807117	30807978	FBgn0039802	dj-1beta	3R	30807697	30807701	3R_30807697_30807701	42.2401691961724	2.15564163360813	0.626210420211386	3.4423598905947	0.000576662500859449	0.00855046419617357	4
3R	30877084	30881027	FBgn0039808	CG12071	3R	30877840	30877844	3R_30877840_30877844	88.8765243143022	1.38196199236118	0.368355215567456	3.75171012641221	0.000175632463270745	0.00366151565916999	4
3R	30877084	30881027	FBgn0039808	CG12071	3R	30878918	30878922	3R_30878918_30878922	31.2771645415656	2.80067217290643	0.670276425676448	4.17838382139125	2.93587899919244e-05	0.0010165740290515	4
3R	30877084	30881027	FBgn0039808	CG12071	3R	30879627	30879631	3R_30879627_30879631	155.359675046208	-0.91805339553501	0.272349456734555	-3.37086552895088	0.000749324243561037	0.01026332294977	4
3R	31065253	31083407	FBgn0024288	Sox100B	3R	31070054	31070058	3R_31070054_31070058	13.9120962866675	2.07926962863845	0.575497724977327	3.61299365470189	0.000302682113476703	0.00540198380211259	4
3R	31134392	31178278	FBgn0013973	Gycbeta100B	3R	31138439	31138443	3R_31138439_31138443	390.711847730983	-1.32216177697515	0.386296252966551	-3.42266270206259	0.000620109736597062	0.00899547168973337	4
3R	31134392	31178278	FBgn0013973	Gycbeta100B	3R	31138858	31138862	3R_31138858_31138862	410.183018400691	-1.45415836752933	0.369323813188879	-3.93735338908582	8.23852357968369e-05	0.00213329532489838	4
3R	31134392	31178278	FBgn0013973	Gycbeta100B	3R	31141875	31141879	3R_31141875_31141879	52.1898862397519	2.12485500202032	0.780163212900873	2.72360317287903	0.00645740428496406	0.0452709399882324	4
3R	31134392	31178278	FBgn0013973	Gycbeta100B	3R	31152394	31152398	3R_31152394_31152398	93.7736064995363	-0.899049822498411	0.257495080495015	-3.49152232644622	0.000480276324125312	0.00751932415953864	4
3R	31134392	31178278	FBgn0013973	Gycbeta100B	3R	31155839	31155843	3R_31155839_31155843	39.1797120709271	1.17510079322182	0.406597453041313	2.89008399937621	0.00385138899763931	0.0319801779376313	4
3R	31134392	31178278	FBgn0013973	Gycbeta100B	3R	31173652	31173656	3R_31173652_31173656	36.427775805408	-1.34555673089298	0.410017743540974	-3.28170366304774	0.00103181980419796	0.0128526117126564	4
3R	31134392	31178278	FBgn0013973	Gycbeta100B	3R	31175215	31175219	3R_31175215_31175219	132.828022770646	-1.94015158934098	0.264248886334087	-7.3421372413584	2.10209674979363e-13	3.0265726241435e-10	4
3R	31134392	31178278	FBgn0013973	Gycbeta100B	3R	31175847	31175851	3R_31175847_31175851	298.193476806247	-1.36870696786638	0.251857971290908	-5.43443973939368	5.49688693924208e-08	9.77834638336248e-06	4
3R	31178389	31195762	FBgn0051004	mesh	3R	31186019	31186023	3R_31186019_31186023	29.5090672445295	2.57288148902899	0.580633096395341	4.43116574821834	9.37250096280952e-06	0.000448878494136918	4
3R	31216145	31219630	FBgn0039830	ATPsynC	3R	31216432	31216436	3R_31216432_31216436	278.758223130366	-5.27724762215199	0.510291996906116	-10.3416233335968	4.56734194295168e-25	9.56509358209096e-21	4
3R	31216145	31219630	FBgn0039830	ATPsynC	3R	31216504	31216508	3R_31216504_31216508	1132.95381976086	-1.2888202072987	0.407760574729266	-3.16072785642511	0.00157375461092983	0.0172588572170552	4
3R	31216145	31219630	FBgn0039830	ATPsynC	3R	31219198	31219202	3R_31219198_31219202	123.732817242319	2.05589412949174	0.493830183163489	4.16316012990868	3.13873083880285e-05	0.00106929439280044	4
3R	31220702	31231259	FBgn0039831	CG12054	3R	31221431	31221435	3R_31221431_31221435	22.0219225769326	1.76421392849216	0.543058233048378	3.24866436254727	0.00115948200930431	0.0139775208879276	4
3R	31253659	31254900	FBgn0039836	CG1750	3R	31254522	31254526	3R_31254522_31254526	145.589296363089	-5.1802732190055	0.538352348663828	-9.62245865902279	6.42760901272919e-22	5.69500991471682e-18	4
3R	31253659	31254900	FBgn0039836	CG1750	3R	31254618	31254622	3R_31254618_31254622	216.330579992581	-3.57458245362052	0.359453781652814	-9.94448420373862	2.66551280216621e-23	3.83777201364888e-19	4
3R	31311157	31371748	FBgn0085376	CG34347	3R	31316146	31316150	3R_31316146_31316150	45.3174392756177	1.191611513723	0.442034834012918	2.69574119963626	0.00702322098190288	0.0478799480547199	4
3R	31405245	31457873	FBgn0261988	Gprk2	3R	31438274	31438278	3R_31438274_31438278	335.323154439245	1.16820035709861	0.211313308625077	5.52828577007089	3.23374993643278e-08	6.39988005031164e-06	4
3R	31405245	31457873	FBgn0261988	Gprk2	3R	31438500	31438504	3R_31438500_31438504	297.009612281031	0.747717414326218	0.189647148870644	3.94267680151747	8.05772089112426e-05	0.00209872406331433	4
3R	31405245	31457873	FBgn0261988	Gprk2	3R	31441703	31441707	3R_31441703_31441707	44.7699006864936	2.72236109740408	0.670642795309022	4.05933101264386	4.92135084593523e-05	0.00147082499866984	4
3R	31405245	31457873	FBgn0261988	Gprk2	3R	31454298	31454302	3R_31454298_31454302	42.2477447190919	1.74219622231014	0.468206892260896	3.72099653189074	0.000198438163913342	0.00399522863730649	4
3R	31405245	31457873	FBgn0261988	Gprk2	3R	31455367	31455371	3R_31455367_31455371	50.8185221286271	1.2536118134216	0.352422790115697	3.55712470527246	0.000374936194076095	0.00630456578719224	4
3R	31594792	31596204	FBgn0039857	RpL6	3R	31595637	31595641	3R_31595637_31595641	131.246807830343	2.17519267477612	0.428530208916539	5.07593777408528	3.85589477541725e-07	4.28257667874587e-05	4
3R	31596642	31612664	FBgn0039858	CycG	3R	31609588	31609592	3R_31609588_31609592	85.0510358719657	3.30378341648926	0.790892159312859	4.17728684952402	2.95006895572633e-05	0.00101980129810152	4
3R	31596642	31612664	FBgn0039858	CycG	3R	31610899	31610903	3R_31610899_31610903	261.924512291231	0.752997202486959	0.274391047072865	2.74424843856877	0.00606496188486698	0.0434440612428255	4
3R	31616303	31617837	FBgn0039860	CG1792	3R	31616496	31616500	3R_31616496_31616500	102.525600363963	1.64482069336418	0.583201966398291	2.820327756304	0.00479746209731646	0.0370589549161828	4
3R	31669465	31677971	FBgn0039863	CG1815	3R	31669845	31669849	3R_31669845_31669849	189.332390051925	-0.87368635643515	0.270656102037322	-3.22803125389974	0.00124645354930202	0.0147047943021718	4
3R	31737035	31737999	FBgn0039868	CG11563	3R	31737304	31737308	3R_31737304_31737308	311.7258872123	-1.16600998330853	0.365110774991937	-3.19357867029337	0.00140521043426514	0.0159810775523264	4
3R	31737035	31737999	FBgn0039868	CG11563	3R	31737734	31737738	3R_31737734_31737738	268.444961509096	-1.0023641938113	0.332451507458984	-3.01506887868441	0.00256920902768961	0.0241831497455563	4
3R	31769293	31771848	FBgn0270927	betaGlu	3R	31771517	31771521	3R_31771517_31771521	156.496085591166	-0.747609767610732	0.276505225069799	-2.70378170040733	0.00685553110728675	0.0470991404688562	4
3R	31777020	31790681	FBgn0005632	faf	3R	31785410	31785414	3R_31785410_31785414	108.597728780113	1.06529433723678	0.278816877612277	3.82076704380205	0.000133037269356114	0.00300669710512023	4
3R	31810460	31812296	FBgn0266268	FeCH	3R	31811337	31811341	3R_31811337_31811341	112.034464848346	2.92008291849469	0.701781268078313	4.16095876495927	3.16914309178095e-05	0.00107806086456174	4
3R	31812609	31846570	FBgn0039883	RhoGAP100F	3R	31813726	31813730	3R_31813726_31813730	234.441366152214	1.37868876711007	0.219113574490451	6.29211937378235	3.13160500876945e-10	1.45153987816938e-07	4
3R	31812609	31846570	FBgn0039883	RhoGAP100F	3R	31815146	31815150	3R_31815146_31815150	27.8653777776126	2.78315646662386	0.829512808213814	3.35516997334473	0.000793162336544975	0.0106789967750158	4
3R	31846987	32015520	FBgn0011224	heph	3R	31847396	31847400	3R_31847396_31847400	311.301950122061	-0.966254660061033	0.336070338524582	-2.87515602924998	0.00403827883982519	0.0330185125045605	4
3R	31846987	32015520	FBgn0011224	heph	3R	31931010	31931014	3R_31931010_31931014	86.6232337051125	2.0271369714675	0.514032302539062	3.94359841094512	8.02680303834477e-05	0.00209324323115287	4
3R	32045314	32051993	FBgn0040206	krz	3R	32050747	32050751	3R_32050747_32050751	55.8410579115818	1.50498595088336	0.411806625759838	3.6545938232695	0.000257589453976441	0.00482359389975099	4
3R	32045314	32051993	FBgn0040206	krz	3R	32051246	32051250	3R_32051246_32051250	55.5536380364293	1.59205055326733	0.403632185313747	3.94431021904216	8.00300032287122e-05	0.00208932363143535	4
3R	32055279	32068441	FBgn0002645	Map205	3R	32066375	32066379	3R_32066375_32066379	149.298680608005	-1.3758882205161	0.408773879478487	-3.36589075180503	0.000762969193992284	0.0103970518392917	4
3R	32055279	32068441	FBgn0002645	Map205	3R	32067491	32067495	3R_32067491_32067495	3.67889131818491	4.31926083103374	1.44778178343853	2.98336453769667	0.00285098206767474	0.0259377329095202	4
4	69326	114270	FBgn0085432	pan	4	86354	86358	4_86354_86358	12.8269542376436	4.19726377744044	1.34643224479653	3.11732268271302	0.00182501695394481	0.019103438561339	4
4	69326	114270	FBgn0085432	pan	4	87884	87888	4_87884_87888	13.3747253447635	6.71907125969825	1.45267756369585	4.62530118700521	3.74054451544415e-06	0.000229655327257788	4
4	115074	129849	FBgn0011747	Ank	4	121006	121010	4_121006_121010	10.2046057668584	4.56788497043416	1.45924370330879	3.13030987221438	0.0017462199593061	0.0185463212146385	4
4	115074	129849	FBgn0011747	Ank	4	125444	125448	4_125444_125448	118.705151168567	-1.52642640056413	0.450185454516198	-3.39066130469394	0.000697242100856975	0.00976094171344252	4
4	132220	143123	FBgn0052000	CG32000	4	142255	142259	4_142255_142259	57.3035379771224	1.51745005468364	0.53304602881603	2.8467523865699	0.00441677023648541	0.0350514569484015	4
4	184076	193829	FBgn0039890	CG2316	4	185360	185364	4_185360_185364	17.6993577911184	6.16552557388052	1.414181955701	4.35978238092023	1.30191851948487e-05	0.000565242671804847	4
4	247124	253329	FBgn0053481	dpr7	4	247760	247764	4_247760_247764	167.423576850535	-1.37972403299458	0.433242986615593	-3.18464251152155	0.0014493292824414	0.0163368493163818	4
4	268175	276369	FBgn0042696	NfI	4	270034	270038	4_270034_270038	11.1041527167412	3.34200323325878	1.11631899126289	2.99377083021581	0.00275552830342802	0.0253486156516053	4
4	278685	306481	FBgn0039900	Syt7	4	302135	302139	4_302135_302139	118.97339359999	-1.25344977625604	0.443382730397569	-2.82701533082289	0.00469840784702498	0.0365203435600013	4
4	314923	331387	FBgn0052850	CG32850	4	319065	319069	4_319065_319069	15.4986242701156	5.04288100105052	1.49745117783326	3.36764301614649	0.000758136932944294	0.0103495687522753	4
4	359938	375554	FBgn0039904	Hcf	4	365674	365678	4_365674_365678	32.922942438833	1.6282802448477	0.540310030712602	3.0136035836688	0.00258164893691759	0.0242685113442405	4
4	469409	488994	FBgn0039908	Asator	4	480274	480278	4_480274_480278	17.145470307798	2.1884291898588	0.774707790275696	2.82484469283574	0.00473035382249663	0.036691898335744	4
4	469409	488994	FBgn0039908	Asator	4	480945	480949	4_480945_480949	142.931042272134	-1.32862681255908	0.431020764504905	-3.08251231024847	0.00205261240459524	0.0207109679469575	4
4	469409	488994	FBgn0039908	Asator	4	484139	484143	4_484139_484143	37.9294833542894	3.08557567246485	1.08517709465076	2.84338444634962	0.00446371921643323	0.0353012166917112	4
4	501810	540874	FBgn0004607	zfh2	4	520424	520428	4_520424_520428	45.1449616608945	4.58419607631376	0.928428837279182	4.93758475851314	7.90960333320545e-07	7.3265125913036e-05	4
4	501810	540874	FBgn0004607	zfh2	4	525881	525885	4_525881_525885	192.587034220742	-0.83467676655462	0.288623012969799	-2.89192728592976	0.00382886551801864	0.0318518140229627	4
4	558016	567257	FBgn0022361	Pur-alpha	4	559384	559388	4_559384_559388	108.115985643989	3.63942901495679	0.945310783522149	3.84998148587344	0.000118126753652107	0.00275389735537659	4
4	598555	607649	FBgn0028996	onecut	4	600714	600718	4_600714_600718	38.6116986706555	1.79513110207605	0.558030077105075	3.21690743156491	0.00129580400213285	0.0150952811507123	4
4	598555	607649	FBgn0028996	onecut	4	601788	601792	4_601788_601792	133.839645821948	-1.09769924077535	0.305587271757329	-3.59209738829388	0.000328027208717418	0.0057305565703715	4
4	598555	607649	FBgn0028996	onecut	4	602634	602638	4_602634_602638	20.8035891928574	4.30656735023813	1.50575470162346	2.86007232492446	0.00423544401755855	0.0340571153111415	4
4	598555	607649	FBgn0028996	onecut	4	606563	606567	4_606563_606567	57.2791471395617	1.96899209394452	0.521943697454968	3.77242239641067	0.000161670258467861	0.00345261247447921	4
4	649041	663103	FBgn0051992	gw	4	649094	649098	4_649094_649098	47.7561409744327	2.62963369321485	0.760316383521889	3.45860453648786	0.000542981515237483	0.00819957258205166	4
4	649041	663103	FBgn0051992	gw	4	650250	650254	4_650250_650254	43.8739452668342	1.48386849149454	0.550752104787286	2.69425841244429	0.00705454471566424	0.0480085574561483	4
4	663621	669884	FBgn0024728	Slip1	4	665458	665462	4_665458_665462	43.8150320309376	1.72952070186955	0.555092948866075	3.11573170836083	0.00183489130500941	0.0191716514137245	4
4	778516	788978	FBgn0039923	MED26	4	784932	784936	4_784932_784936	51.1724577896433	1.79026491905627	0.563457815398427	3.17728296623299	0.0014866191141483	0.0166341131074244	4
4	853557	867025	FBgn0039936	CG11148	4	862812	862816	4_862812_862816	138.62944180025	-0.85891022673238	0.264778208760732	-3.24388563074138	0.00117911080240331	0.0141439869135116	4
4	853557	867025	FBgn0039936	CG11148	4	864949	864953	4_864949_864953	156.119299375827	-0.952046992294658	0.307434018722491	-3.09675226004848	0.0019565331249535	0.0200088213559016	4
4	853557	867025	FBgn0039936	CG11148	4	865463	865467	4_865463_865467	154.439892987879	-0.977014633434317	0.310008377574657	-3.15157493832253	0.00162392485643944	0.0176355657137899	4
4	867824	912331	FBgn0025726	unc-13	4	900932	900936	4_900932_900936	145.542404371203	-1.23739982266527	0.442976204023092	-2.79337763840869	0.00521607586946162	0.0392080575438151	4
4	867824	912331	FBgn0025726	unc-13	4	902543	902547	4_902543_902547	530.611681836869	-1.71559831658728	0.498145096614883	-3.44397310792686	0.000573232714886895	0.00851407656980235	4
4	867824	912331	FBgn0025726	unc-13	4	904124	904128	4_904124_904128	108.439313385314	2.09415272398956	0.681690778774972	3.07199802196656	0.00212631134196292	0.0212065909863464	4
4	867824	912331	FBgn0025726	unc-13	4	910071	910075	4_910071_910075	56.6742998573041	1.2424092198406	0.407077850072994	3.05201872226118	0.002273079225657	0.0221991824047886	4
4	1029711	1031757	FBgn0039929	CG11076	4	1031326	1031330	4_1031326_1031330	30.4797972728648	3.15076453722941	0.877733657098143	3.5896590175727	0.00033111079660597	0.00576917092933849	4
4	1031484	1034917	FBgn0010217	ATPsynbeta	4	1032650	1032654	4_1032650_1032654	57.2017303373907	1.6034246198396	0.490902505366393	3.26627915382681	0.00108970769079675	0.0133719491769075	4
4	1031484	1034917	FBgn0010217	ATPsynbeta	4	1034050	1034054	4_1034050_1034054	306.629219541386	-1.19456836141652	0.441980930071801	-2.70275996121022	0.00687663872234989	0.0471942546398295	4
4	1077331	1084796	FBgn0024913	Actbeta	4	1079964	1079968	4_1079964_1079968	117.032822472061	-1.24886531085796	0.452374586182388	-2.76068848472944	0.00576796642211975	0.0419691520150991	4
4	1137830	1162158	FBgn0052017	CG32017	4	1140730	1140734	4_1140730_1140734	216.171167612583	-0.994250619889408	0.367160758425064	-2.70794358349799	0.00677015299187525	0.0467103855798716	4
4	1137830	1162158	FBgn0052017	CG32017	4	1154255	1154259	4_1154255_1154259	138.887115689142	-1.3095099127641	0.399553670944101	-3.27743181452912	0.00104756028374552	0.0129938763905514	4
4	1147466	1169239	FBgn0039925	Kif3C	4	1154255	1154259	4_1154255_1154259	138.887115689142	-1.3095099127641	0.399553670944101	-3.27743181452912	0.00104756028374552	0.0129938763905514	4
4	1147466	1169239	FBgn0039925	Kif3C	4	1162718	1162722	4_1162718_1162722	99.3682104882687	-1.37956706957646	0.458987737355057	-3.00567304374251	0.00264993766876309	0.0247087970939155	4
X	127449	140340	FBgn0025836	RhoGAP1A	X	130380	130384	X_130380_130384	9.25055024343881	2.65720643127563	0.794392344046768	3.34495473324852	0.000822960007105908	0.0109622993522007	4
X	245978	254650	FBgn0040372	G9a	X	248986	248990	X_248986_248990	37.9959743347616	2.19094393411946	0.620944112650019	3.52840761267405	0.000418067852844935	0.00681348560229757	4
X	245978	254650	FBgn0040372	G9a	X	254452	254456	X_254452_254456	39.6206934942501	3.58671990338467	0.764699506244304	4.69036513571227	2.72717935463852e-06	0.000181995770339124	4
X	268509	279718	FBgn0005427	ewg	X	270118	270122	X_270118_270122	56.6535455166824	1.51085060136779	0.437182735173159	3.45587892616431	0.000548501634674212	0.00825438805019177	4
X	268509	279718	FBgn0005427	ewg	X	270785	270789	X_270785_270789	45.6882568971266	1.39372944716988	0.458065385712806	3.04264301700306	0.0023451035109366	0.02269524770365	4
X	268509	279718	FBgn0005427	ewg	X	275367	275371	X_275367_275371	51.7390680252862	1.68108034482261	0.465355148550549	3.61246748866689	0.000303297142705016	0.0054103569441214	4
X	279703	350504	FBgn0024989	CG3777	X	282239	282243	X_282239_282243	113.693498751818	1.06899928389178	0.336288312437318	3.17881783087848	0.00147876996725388	0.0165650323119027	4
X	279703	350504	FBgn0024989	CG3777	X	282444	282448	X_282444_282448	19.7539020317892	1.51520567017333	0.558600774088539	2.7125019163206	0.00667773952712696	0.046291840266803	4
X	279703	350504	FBgn0024989	CG3777	X	282491	282495	X_282491_282495	14.7961506409878	2.72816863296648	0.691051654814209	3.94785051733933	7.88560141856571e-05	0.00206870897526103	4
X	487878	490725	FBgn0023536	CG3156	X	488569	488573	X_488569_488573	178.674307710224	1.2099721944529	0.426197264014256	2.8389956872469	0.00452557685712284	0.035630179024879	4
X	490787	493495	FBgn0023537	CG17896	X	492686	492690	X_492686_492690	31.0381366665591	1.90903556752305	0.489854893969924	3.8971450342196	9.7333334036972e-05	0.00240067353626992	4
X	494614	496369	FBgn0023534	CG17778	X	495057	495061	X_495057_495061	165.289817412021	1.25995130636153	0.3941785550564	3.19639739452912	0.0013915530944171	0.0158633471965801	4
X	496446	509072	FBgn0004648	svr	X	499051	499055	X_499051_499055	104.095379185857	1.72617385871676	0.587700796742461	2.93716440114542	0.0033122845921806	0.028796050734481	4
X	496446	509072	FBgn0004648	svr	X	504090	504094	X_504090_504094	12.1183068326586	2.5674490449525	0.872468409881884	2.94274155473444	0.00325319879289326	0.0284381254750007	4
X	496446	509072	FBgn0004648	svr	X	506050	506054	X_506050_506054	59.2984621614932	1.1569193550739	0.36498060310906	3.16981051929546	0.00152538373826686	0.0169078838593843	4
X	496446	509072	FBgn0004648	svr	X	508805	508809	X_508805_508809	610.253956754607	-1.74493564030262	0.526250736679582	-3.31578754893992	0.000913852723998314	0.0118031283144537	4
X	498097	499456	FBgn0266197	CR44892	X	499051	499055	X_499051_499055	104.095379185857	1.72617385871676	0.587700796742461	2.93716440114542	0.0033122845921806	0.028796050734481	4
X	498097	499456	FBtr0343792	CR44892-RA	X	499051	499055	X_499051_499055	104.095379185857	1.72617385871676	0.587700796742461	2.93716440114542	0.0033122845921806	0.028796050734481	4
X	509235	523226	FBgn0260400	elav	X	509246	509250	X_509246_509250	536.109466945852	-1.68392382157876	0.483885053797952	-3.48000792411723	0.000501398952429017	0.00775099121428419	4
X	509235	523226	FBgn0260400	elav	X	512458	512462	X_512458_512462	40.4567757578025	2.47859342862038	0.78460795530146	3.15902153664508	0.00158299791905006	0.0173262084824767	4
X	509235	523226	FBgn0260400	elav	X	513793	513797	X_513793_513797	45.4409900423208	2.15680674407477	0.762229616338675	2.82960238993974	0.00466058844969692	0.0363318858204276	4
X	509235	523226	FBgn0260400	elav	X	518235	518239	X_518235_518239	242.948721499633	-0.901478089151185	0.326955294199049	-2.75719067758043	0.00583003437095635	0.0422823442798624	4
X	509235	523226	FBgn0260400	elav	X	518672	518676	X_518672_518676	208.818856580679	-1.01713454121947	0.316575691513832	-3.21292685599338	0.00131389745936325	0.0152351790468452	4
X	509235	523226	FBgn0260400	elav	X	520849	520853	X_520849_520853	124.232962037459	1.24449359356331	0.300652204922873	4.1393130440622	3.48347346644162e-05	0.00115447251988245	4
X	509235	523226	FBgn0260400	elav	X	521401	521405	X_521401_521405	306.295966145903	2.82907441867838	0.733976132093253	3.854450158495	0.000115990008994268	0.00272154760765671	4
X	509435	528028	FBgn0023535	arg	X	512458	512462	X_512458_512462	40.4567757578025	2.47859342862038	0.78460795530146	3.15902153664508	0.00158299791905006	0.0173262084824767	4
X	509435	528028	FBgn0023535	arg	X	513793	513797	X_513793_513797	45.4409900423208	2.15680674407477	0.762229616338675	2.82960238993974	0.00466058844969692	0.0363318858204276	4
X	509435	528028	FBgn0023535	arg	X	518235	518239	X_518235_518239	242.948721499633	-0.901478089151185	0.326955294199049	-2.75719067758043	0.00583003437095635	0.0422823442798624	4
X	509435	528028	FBgn0023535	arg	X	518672	518676	X_518672_518676	208.818856580679	-1.01713454121947	0.316575691513832	-3.21292685599338	0.00131389745936325	0.0152351790468452	4
X	509435	528028	FBgn0023535	arg	X	520849	520853	X_520849_520853	124.232962037459	1.24449359356331	0.300652204922873	4.1393130440622	3.48347346644162e-05	0.00115447251988245	4
X	509435	528028	FBgn0023535	arg	X	521401	521405	X_521401_521405	306.295966145903	2.82907441867838	0.733976132093253	3.854450158495	0.000115990008994268	0.00272154760765671	4
X	509435	528028	FBgn0023535	arg	X	524766	524770	X_524766_524770	129.188673794526	2.05753290947312	0.595939575922759	3.45258645775826	0.00055523951024302	0.00832573748725142	4
X	530501	579044	FBgn0000108	Appl	X	535270	535274	X_535270_535274	209.182547042501	-0.601452144321829	0.217521425270363	-2.76502484099794	0.0056918461147933	0.041591315805382	4
X	530501	579044	FBgn0000108	Appl	X	544440	544444	X_544440_544444	264.29984128621	-0.67571852743207	0.227204094952642	-2.97405963379717	0.00293887953970153	0.0265194984701698	4
X	530501	579044	FBgn0000108	Appl	X	544884	544888	X_544884_544888	218.628779913229	-0.777988233747793	0.231546033928645	-3.35997218586584	0.00077950319819172	0.0105578717144759	4
X	530501	579044	FBgn0000108	Appl	X	559577	559581	X_559577_559581	109.742289707544	-0.873272631029892	0.319273229822844	-2.73518901510924	0.0062344465253551	0.0442358243219255	4
X	530501	579044	FBgn0000108	Appl	X	560574	560578	X_560574_560578	88.1082776570642	1.05607271006471	0.388583286018405	2.71775124680656	0.00657272322386954	0.0458212083586452	4
X	530501	579044	FBgn0000108	Appl	X	566766	566770	X_566766_566770	130.109974127353	-1.08817642399762	0.387541142532371	-2.80789909656295	0.00498658486085118	0.0380289207155574	4
X	530501	579044	FBgn0000108	Appl	X	567197	567201	X_567197_567201	117.101199548208	-1.13565599823103	0.412278708630942	-2.75458318476404	0.00587669489785516	0.0425175582339418	4
X	530501	579044	FBgn0000108	Appl	X	572238	572242	X_572238_572242	315.680988401894	-1.45066509329812	0.365012244106908	-3.97429159355332	7.0589039965604e-05	0.00191152166224478	4
X	530501	579044	FBgn0000108	Appl	X	572679	572683	X_572679_572683	394.321167134831	-1.09186138873011	0.340838411060159	-3.20345757197358	0.00135788046405576	0.0155900218831164	4
X	585081	620195	FBgn0025633	CG13366	X	618792	618796	X_618792_618796	175.997679601134	-0.909437534229239	0.263730181827436	-3.44836350518388	0.000563994447302424	0.0084186577364913	4
X	635890	643760	FBgn0003575	su(sable)	X	635906	635910	X_635906_635910	447.45011632768	1.7585720753029	0.303930464247397	5.78610005304184	7.20393159933393e-09	1.93419686108643e-06	4
X	635890	643760	FBgn0003575	su(sable)	X	636591	636595	X_636591_636595	1010.57875082017	0.852127441620364	0.28387585297824	3.00176092006559	0.00268422896455157	0.0249081030024158	4
X	635890	643760	FBgn0003575	su(sable)	X	640951	640955	X_640951_640955	136.562121530883	-0.854143284172268	0.305810363510278	-2.7930488501694	0.00522138061846609	0.0392375980281703	4
X	644761	646386	FBgn0025634	CG13367	X	645891	645895	X_645891_645895	14.6894624167323	2.46248872958224	0.830092191163905	2.96652438824836	0.00301186472921435	0.0269595597688138	4
X	647304	648597	FBgn0025638	Roc1a	X	648024	648028	X_648024_648028	139.629065644578	0.878808558218679	0.304990037127059	2.88143365762655	0.00395870562436891	0.0325906361183392	4
X	647304	648597	FBgn0025638	Roc1a	X	648409	648413	X_648409_648413	101.327385422438	2.3224753601779	0.766995184981901	3.02801817488946	0.00246163281799939	0.0234754281027581	4
X	759594	761939	FBgn0040382	CG5273	X	761191	761195	X_761191_761195	28.3438407028015	2.60148575343566	0.744197380412675	3.49569324201742	0.000472831939946295	0.00743612798181788	4
X	762560	765130	FBgn0015288	RpL22	X	762811	762815	X_762811_762815	61.9020191600587	1.56062653670306	0.462685432894996	3.37297529973726	0.000743606229695594	0.0102141549526	4
X	762615	763810	FBgn0259993	CR42491	X	762811	762815	X_762811_762815	61.9020191600587	1.56062653670306	0.462685432894996	3.37297529973726	0.000743606229695594	0.0102141549526	4
X	762615	763810	FBtr0300446	CR42491-RA	X	762811	762815	X_762811_762815	61.9020191600587	1.56062653670306	0.462685432894996	3.37297529973726	0.000743606229695594	0.0102141549526	4
X	806076	808200	FBgn0260855	Sec22	X	806278	806282	X_806278_806282	373.292907062197	-1.29115911459829	0.386325591958451	-3.34215268538862	0.000831313185239883	0.0110435553446151	4
X	808217	927975	FBgn0264449	CG43867	X	808351	808355	X_808351_808355	19.3213116900216	-1.49447092464569	0.525961229270453	-2.84140891281784	0.0044914680592772	0.0354464381960758	4
X	808217	927975	FBgn0264449	CG43867	X	821784	821788	X_821784_821788	22.7113810076153	1.90828327499333	0.648789313432747	2.94129887080999	0.0032683901755907	0.0285264064253288	4
X	808217	927975	FBgn0264449	CG43867	X	826906	826910	X_826906_826910	198.153369087119	-0.895552820954571	0.256255164209108	-3.49476984676019	0.000474470707791022	0.00745528402366732	4
X	808217	927975	FBgn0264449	CG43867	X	835461	835465	X_835461_835465	186.264576724233	-1.38700292542755	0.318600409638199	-4.35342480256891	1.34027081976183e-05	0.000577317960717967	4
X	808217	927975	FBgn0264449	CG43867	X	835935	835939	X_835935_835939	158.275656836488	-1.23190204314413	0.298502487188726	-4.12694063203991	3.67621249987601e-05	0.00119877571373542	4
X	808217	927975	FBgn0264449	CG43867	X	839939	839943	X_839939_839943	49.3693590229922	1.25703470243139	0.428669374947841	2.93241079464644	0.00336341531596179	0.0291196505682915	4
X	808217	927975	FBgn0264449	CG43867	X	840929	840933	X_840929_840933	31.5866835252088	2.44075866527477	0.638050682524909	3.82533665760868	0.000130593499814491	0.00297040898284606	4
X	808217	927975	FBgn0264449	CG43867	X	841022	841026	X_841022_841026	40.1753489567596	1.87398689014974	0.451168225100706	4.15363225043484	3.27238939796503e-05	0.00110295070023299	4
X	808217	927975	FBgn0264449	CG43867	X	842051	842055	X_842051_842055	107.736184504745	-1.04779003505652	0.364182074067197	-2.87710491445878	0.00401342134392506	0.0328812796541234	4
X	808217	927975	FBgn0264449	CG43867	X	851437	851441	X_851437_851441	33.4125525185737	2.84064144867361	0.626813655019385	4.53187550387005	5.84623028518684e-06	0.000318206672388269	4
X	808217	927975	FBgn0264449	CG43867	X	855735	855739	X_855735_855739	141.982033262548	-0.887287759195254	0.320412086986425	-2.7692081392449	0.00561927246284894	0.0412075559978575	4
X	808217	927975	FBgn0264449	CG43867	X	860266	860270	X_860266_860270	43.8301770567102	0.993178467842428	0.334507801992385	2.96907414992084	0.00298698509206791	0.0268185321724849	4
X	808217	927975	FBgn0264449	CG43867	X	866918	866922	X_866918_866922	32.0821627609938	5.47610958951626	1.24159797263208	4.41053361089773	1.03116198365114e-05	0.000479047260994654	4
X	808217	927975	FBgn0264449	CG43867	X	868522	868526	X_868522_868526	455.555777700381	-1.23068756809028	0.344019936310308	-3.57737281533648	0.000347064996411034	0.00596834689185012	4
X	808217	927975	FBgn0264449	CG43867	X	879591	879595	X_879591_879595	40.3387630894274	1.9719029449479	0.44044304179678	4.47708956169123	7.5667511622099e-06	0.000382851350369788	4
X	808217	927975	FBgn0264449	CG43867	X	880377	880381	X_880377_880381	33.4489155749515	1.94575869435307	0.529751965468052	3.67296172772844	0.000239755403434643	0.00458542907991905	4
X	808217	927975	FBgn0264449	CG43867	X	883517	883521	X_883517_883521	306.832368772017	-1.48908763644028	0.365983005155099	-4.0687343823772	4.72691962074448e-05	0.00143048406526506	4
X	808217	927975	FBgn0264449	CG43867	X	883999	884003	X_883999_884003	52.4418858651549	2.22135991918893	0.481648096326849	4.61199771395234	3.98817382098476e-06	0.000239595554579062	4
X	808217	927975	FBgn0264449	CG43867	X	902935	902939	X_902935_902939	106.973635248976	1.11811106964259	0.36640395960278	3.0515802035948	0.00227640223603554	0.0222224628149234	4
X	808217	927975	FBgn0264449	CG43867	X	903171	903175	X_903171_903175	85.4610083207484	1.06634424072927	0.316297791748544	3.37133002046695	0.000748061859644497	0.0102508725502581	4
X	808217	927975	FBgn0264449	CG43867	X	903768	903772	X_903768_903772	66.5901586553443	1.17727438018304	0.326269582259266	3.60828726978152	0.000308225096689703	0.00547790330381268	4
X	808217	927975	FBgn0264449	CG43867	X	903815	903819	X_903815_903819	190.232102056823	0.781989873643799	0.252443101495703	3.09768763341354	0.00195036885919035	0.0199626193013837	4
X	932466	939424	FBgn0052815	CG32815	X	938592	938596	X_938592_938596	80.1312637720779	0.81893078998726	0.290652546108905	2.81755931936827	0.00483901750608177	0.0372699801673698	4
X	941075	943229	FBgn0040347	mus81	X	942762	942766	X_942762_942766	50.4514484837479	2.4403509933983	0.598973777527252	4.07422008267678	4.61688060657666e-05	0.00140767475186286	4
X	942474	945773	FBgn0040348	CG3703	X	942762	942766	X_942762_942766	50.4514484837479	2.4403509933983	0.598973777527252	4.07422008267678	4.61688060657666e-05	0.00140767475186286	4
X	942474	945773	FBgn0040348	CG3703	X	944701	944705	X_944701_944705	249.072861417914	-1.36473774510254	0.359196012596764	-3.79942342688142	0.000145033114404541	0.00319992960380562	4
X	1073041	1134896	FBgn0040397	CG3655	X	1115485	1115489	X_1115485_1115489	24.7082273173738	2.22623145349999	0.511308841750827	4.35398583344836	1.33684349495088e-05	0.000576386465577119	4
X	1211989	1215156	FBgn0040366	CG11398	X	1215045	1215049	X_1215045_1215049	498.609017744813	-2.42209869251272	0.381993631579654	-6.34067820056749	2.28755906671354e-10	1.13328135905921e-07	4
X	1215289	1236684	FBgn0261444	CG3638	X	1215456	1215460	X_1215456_1215460	470.039589840768	-2.35522039034036	0.376896304457589	-6.24898775202871	4.1312130862718e-10	1.80929854340702e-07	4
X	1215289	1236684	FBgn0261444	CG3638	X	1216663	1216667	X_1216663_1216667	91.7055178630298	1.47018516451207	0.535912045953355	2.74333293235964	0.00608189874566129	0.0435234284875589	4
X	1242740	1275284	FBgn0028550	Atf3	X	1274311	1274315	X_1274311_1274315	28.4518025779464	2.05850712595719	0.739003023740546	2.78551921958022	0.00534420717016426	0.0398538104315552	4
X	1342106	1344770	FBgn0024362	CG11412	X	1343999	1344003	X_1343999_1344003	266.283618159343	-0.618112273300367	0.199164610503312	-3.10352462587768	0.00191230319612195	0.0197193213105564	4
X	1349623	1353981	FBgn0024365	CG12773	X	1350978	1350982	X_1350978_1350982	184.215161637312	1.35543767874374	0.355228249250734	3.81568099272143	0.000135807866702486	0.0030519589701632	4
X	1369249	1370176	FBgn0029573	CG14770	X	1369653	1369657	X_1369653_1369657	34.0713725281164	2.03496811529818	0.506691154741721	4.01619032867363	5.91464945307957e-05	0.00168048117403568	4
X	1370580	1375257	FBgn0024987	ssx	X	1371451	1371455	X_1371451_1371455	46.4423091122417	1.79002440530482	0.537937017907916	3.32757245869856	0.000876062031467029	0.0114589431036188	4
X	1380914	1392843	FBgn0052813	CG32813	X	1390483	1390487	X_1390483_1390487	38.8029300624803	3.93593050809323	0.804361487393399	4.89323590174357	9.91913917021712e-07	8.72482785065383e-05	4
X	1380914	1392843	FBgn0052813	CG32813	X	1391200	1391204	X_1391200_1391204	39.6831318733059	5.27692274418225	1.13346634345408	4.65556191823179	3.23098285124468e-06	0.000206408373685478	4
X	1409069	1453686	FBgn0259108	futsch	X	1410829	1410833	X_1410829_1410833	10.527949869831	3.29437395811858	1.16448980852643	2.82902772870753	0.00466896534701166	0.0363724889631628	4
X	1409069	1453686	FBgn0259108	futsch	X	1410842	1410846	X_1410842_1410846	27.7565720174849	2.19339019152243	0.715657282174106	3.06486113696642	0.00217771082683667	0.0215596085923355	4
X	1409069	1453686	FBgn0259108	futsch	X	1414837	1414841	X_1414837_1414841	47.3592525507722	1.58821648325851	0.45230920591329	3.5113512227805	0.000445834937962257	0.00713181107691225	4
X	1409069	1453686	FBgn0259108	futsch	X	1419691	1419695	X_1419691_1419695	95.7574257625697	2.17043609726752	0.784994385742537	2.76490652250267	0.00569391099278634	0.0415958489174928	4
X	1409069	1453686	FBgn0259108	futsch	X	1420970	1420974	X_1420970_1420974	92.9694783456837	3.33745079712965	0.812347886596861	4.10840091073679	3.9840807219374e-05	0.00127013110931336	4
X	1409069	1453686	FBgn0259108	futsch	X	1421075	1421079	X_1421075_1421079	38.7223093842278	3.1524751669201	0.787608675049591	4.00259071133466	6.26526340502287e-05	0.00175264562181117	4
X	1409069	1453686	FBgn0259108	futsch	X	1428325	1428329	X_1428325_1428329	220.984982266905	-1.18007099360695	0.396624966400963	-2.97528167305023	0.00292719633109945	0.0264410661494748	4
X	1409069	1453686	FBgn0259108	futsch	X	1432601	1432605	X_1432601_1432605	46.3003687180068	1.5604614985435	0.461139314335419	3.38392639715049	0.000714571561611095	0.00992062872067146	4
X	1409069	1453686	FBgn0259108	futsch	X	1432815	1432819	X_1432815_1432819	73.6758951195869	1.37591350377212	0.479289631309445	2.87073496669029	0.0040951871843055	0.0333212733434488	4
X	1409069	1453686	FBgn0259108	futsch	X	1440100	1440104	X_1440100_1440104	38.6992660277027	-1.1457363060531	0.400836135058922	-2.85836581545892	0.00425829166116097	0.0341826899494151	4
X	1409069	1453686	FBgn0259108	futsch	X	1447745	1447749	X_1447745_1447749	195.727324262418	-0.869115680789731	0.292723238272368	-2.96906964380139	0.0029870288952433	0.0268185321724849	4
X	1461844	1464220	FBgn0266284	Ns3	X	1464064	1464068	X_1464064_1464068	202.376584717535	-1.02393668383854	0.334784091190775	-3.05849862876267	0.00222449097224258	0.0218686236290389	4
X	1464363	1465996	FBgn0027791	O-fut2	X	1464504	1464508	X_1464504_1464508	200.753065746345	-0.923488102440205	0.280257282686478	-3.29514399621617	0.000983712584056678	0.0124410613856053	4
X	1464363	1465996	FBgn0027791	O-fut2	X	1465359	1465363	X_1465359_1465363	38.17810252888	1.94329295106878	0.653232854892508	2.97488550447842	0.00293097921753563	0.0264638221535946	4
X	1466134	1468692	FBgn0026872	CG14777	X	1467610	1467614	X_1467610_1467614	27.5195462883727	3.70347611950154	0.751645571447887	4.92715750638638	8.3434496061654e-07	7.63322919767235e-05	4
X	1467493	1470614	FBgn0029580	CG14778	X	1467610	1467614	X_1467610_1467614	27.5195462883727	3.70347611950154	0.751645571447887	4.92715750638638	8.3434496061654e-07	7.63322919767235e-05	4
X	1467493	1470614	FBgn0029580	CG14778	X	1468751	1468755	X_1468751_1468755	44.5816503531808	2.00693768417904	0.396470153046378	5.06201455206207	4.1484935143666e-07	4.52422281733794e-05	4
X	1468693	1469817	FBgn0052808	CG32808	X	1468751	1468755	X_1468751_1468755	44.5816503531808	2.00693768417904	0.396470153046378	5.06201455206207	4.1484935143666e-07	4.52422281733794e-05	4
X	1473884	1476974	FBgn0025382	Rab27	X	1476265	1476269	X_1476265_1476269	19.6973367594931	1.95698726685324	0.715049296576138	2.73685643244999	0.00620293572258944	0.0440787676806108	4
X	1483479	1517615	FBgn0025394	inc	X	1514186	1514190	X_1514186_1514190	22.9896649521393	2.19149299784517	0.676013012038061	3.24179114724168	0.00118781036058472	0.0142193712664569	4
X	1523554	1668788	FBgn0025390	Mur2B	X	1666634	1666638	X_1666634_1666638	64.2327766904156	2.9643692290204	1.07855549357869	2.74846240797911	0.00598755004274298	0.043066315509758	4
X	1665052	1668451	FBgn0000482	dor	X	1666634	1666638	X_1666634_1666638	64.2327766904156	2.9643692290204	1.07855549357869	2.74846240797911	0.00598755004274298	0.043066315509758	4
X	1673110	1692768	FBgn0023531	CG32809	X	1674452	1674456	X_1674452_1674456	332.411802394215	-0.93802333013404	0.302372832924792	-3.10220769855787	0.00192083138124238	0.0197745114166904	4
X	1673110	1692768	FBgn0023531	CG32809	X	1674862	1674866	X_1674862_1674866	320.644659400874	-0.986912857268095	0.333161032665586	-2.96226977498511	0.00305380089665184	0.0272143867449941	4
X	1673110	1692768	FBgn0023531	CG32809	X	1676042	1676046	X_1676042_1676046	30.6626808578491	1.69029488546142	0.51325914350176	3.29325820467457	0.000990334816828301	0.0125007928993681	4
X	1673110	1692768	FBgn0023531	CG32809	X	1691048	1691052	X_1691048_1691052	21.0940172382194	2.28994035994651	0.846666431595033	2.70465471937099	0.00683754197052468	0.0470195252025676	4
X	1673110	1692768	FBgn0023531	CG32809	X	1691681	1691685	X_1691681_1691685	123.480260872996	1.0993996613048	0.301206148026888	3.64999077378281	0.000262249728321011	0.00488465563667513	4
X	1673110	1692768	FBgn0023531	CG32809	X	1691687	1691691	X_1691687_1691691	381.813832310577	0.820006523965776	0.265568526821728	3.08773985298428	0.00201684941734377	0.020460345819791	4
X	1673110	1692768	FBgn0023531	CG32809	X	1692277	1692281	X_1692277_1692281	789.41277045886	0.847392769675407	0.233775164171128	3.62481948277063	0.000289163358289538	0.0052381384128118	4
X	1773719	1853667	FBgn0261548	CG42666	X	1830195	1830199	X_1830195_1830199	58.043549010015	1.39263766709913	0.369221987656078	3.77181672180461	0.000162063279855794	0.003457480045125	4
X	1773719	1853667	FBgn0261548	CG42666	X	1830849	1830853	X_1830849_1830853	105.930287827507	1.52444696213677	0.38497083977043	3.95990242545602	7.49803931936896e-05	0.00199778461835508	4
X	1773719	1853667	FBgn0261548	CG42666	X	1837308	1837312	X_1837308_1837312	51.6889300073649	2.84910588715123	0.709803736067292	4.01393475742586	5.97148585340065e-05	0.00169203851181365	4
X	1773719	1853667	FBgn0261548	CG42666	X	1839492	1839496	X_1839492_1839496	202.155880784014	-0.924234034404771	0.290479931785937	-3.18174831811055	0.00146388970474968	0.0164470550002129	4
X	1773719	1853667	FBgn0261548	CG42666	X	1842295	1842299	X_1842295_1842299	337.296752570335	0.675079834720265	0.22614849351483	2.98511754037395	0.00283469375588852	0.0258487535830667	4
X	1773719	1853667	FBgn0261548	CG42666	X	1844161	1844165	X_1844161_1844165	8.64265300055156	2.698530325195	0.947748517670574	2.84730630001679	0.0044090916986816	0.035008610562799	4
X	1773719	1853667	FBgn0261548	CG42666	X	1844533	1844537	X_1844533_1844537	401.456130314337	-1.34863991768662	0.3742340991311	-3.6037333872512	0.000313678823677231	0.00555042137608334	4
X	1773719	1853667	FBgn0261548	CG42666	X	1845016	1845020	X_1845016_1845020	362.734350298898	-1.32737162111277	0.36205760198713	-3.66618906446812	0.000246191938474806	0.00467091517861037	4
X	1773719	1853667	FBgn0261548	CG42666	X	1845166	1845170	X_1845166_1845170	379.19614858324	-1.03631804120963	0.35684912971636	-2.9040789367578	0.00368335280468453	0.0310403589480522	4
X	1773719	1853667	FBgn0261548	CG42666	X	1849121	1849125	X_1849121_1849125	59.0572424139613	1.40310297780347	0.470405720629039	2.98275066877844	0.00285670610198842	0.0259805747292012	4
X	1773719	1853667	FBgn0261548	CG42666	X	1849511	1849515	X_1849511_1849515	65.0155272858771	1.29507441128442	0.433346988199317	2.98853908427015	0.00280314645650328	0.0256677651879655	4
X	1859141	1861790	FBgn0028969	deltaCOP	X	1860975	1860979	X_1860975_1860979	74.2472160377912	4.23616402854277	1.01048211784717	4.19222067736133	2.76237091999805e-05	0.000970203292203492	4
X	1865909	1866887	FBgn0026873	MED18	X	1866257	1866261	X_1866257_1866261	15.4694668589684	3.91417961984856	1.06791657799039	3.66524848524617	0.000247098549224604	0.0046827167152579	4
X	1866832	1869061	FBgn0023516	Pex5	X	1867045	1867049	X_1867045_1867049	69.2033600094892	1.30167825402067	0.4614858124861	2.82062464067598	0.00479302496442437	0.0370362094907209	4
X	1866832	1869061	FBgn0023516	Pex5	X	1868534	1868538	X_1868534_1868538	383.66222571775	-1.53996630579495	0.337517987403095	-4.56261995884616	5.05192115657966e-06	0.000287143071590582	4
X	1866832	1869061	FBgn0023516	Pex5	X	1868957	1868961	X_1868957_1868961	363.216824740529	-1.76428534528361	0.325834244354197	-5.41467134241957	6.14013815142311e-08	1.05874181541223e-05	4
X	1868870	1872408	FBgn0023513	CG14803	X	1868957	1868961	X_1868957_1868961	363.216824740529	-1.76428534528361	0.325834244354197	-5.41467134241957	6.14013815142311e-08	1.05874181541223e-05	4
X	1873853	1876474	FBgn0014411	Vps26	X	1875282	1875286	X_1875282_1875286	18.0963709046283	2.81744938120714	0.873034270668421	3.22719219149326	0.00125011461871125	0.0147306344886975	4
X	1873853	1876474	FBgn0014411	Vps26	X	1875546	1875550	X_1875546_1875550	48.5741865242791	1.96350028463736	0.488706772757268	4.01774723431671	5.87571744140057e-05	0.00167251393068786	4
X	1873853	1876474	FBgn0014411	Vps26	X	1876340	1876344	X_1876340_1876344	568.227362800737	-0.966853608124414	0.310922613419338	-3.10962781861231	0.00187323215822593	0.0194601578066234	4
X	1876294	1877270	FBgn0026089	CG14817	X	1876340	1876344	X_1876340_1876344	568.227362800737	-0.966853608124414	0.310922613419338	-3.10962781861231	0.00187323215822593	0.0194601578066234	4
X	1876294	1877270	FBgn0026089	CG14817	X	1876779	1876783	X_1876779_1876783	567.071123031249	-1.18764132867528	0.324167716583303	-3.66366318396203	0.000248633688975441	0.00470433358950681	4
X	1877317	1879077	FBgn0023514	CG14805	X	1878569	1878573	X_1878569_1878573	68.8324453094317	1.12760965505734	0.390334063397111	2.88883231261872	0.00386675215457287	0.0320753440693822	4
X	1881313	1889950	FBgn0023518	trr	X	1885513	1885517	X_1885513_1885517	3.32982487175306	3.99829172592056	1.48599692533814	2.69064602876668	0.00713138166972093	0.0483745395117538	4
X	1903704	1908827	FBgn0023511	Edem1	X	1905970	1905974	X_1905970_1905974	37.0290912578232	2.03844267211065	0.400442648557581	5.09047345344768	3.57170575683695e-07	4.02740855790259e-05	4
X	1903704	1908827	FBgn0023511	Edem1	X	1908591	1908595	X_1908591_1908595	58.1549329807973	1.25402595084909	0.371711004813425	3.37365839216551	0.000741763577849329	0.0101968257133135	4
X	1908239	1920318	FBgn0023509	mip130	X	1908591	1908595	X_1908591_1908595	58.1549329807973	1.25402595084909	0.371711004813425	3.37365839216551	0.000741763577849329	0.0101968257133135	4
X	1908239	1920318	FBgn0023509	mip130	X	1909270	1909274	X_1909270_1909274	169.438702448586	1.62897926182325	0.505053636163534	3.22535894246248	0.00125814818095226	0.0148010705675237	4
X	1908920	1916825	FBgn0023510	Rbcn-3B	X	1909270	1909274	X_1909270_1909274	169.438702448586	1.62897926182325	0.505053636163534	3.22535894246248	0.00125814818095226	0.0148010705675237	4
X	1922981	1927524	FBgn0023508	Ocrl	X	1924115	1924119	X_1924115_1924119	28.1890236463924	2.19456943697821	0.731289528753238	3.00095837652659	0.0026913135056543	0.0249592241160853	4
X	1937700	1940040	FBgn0023520	CG3857	X	1939944	1939948	X_1939944_1939948	203.555264682398	-1.05211232618268	0.333116277397352	-3.15839362280002	0.00158641195438867	0.0173574742239993	4
X	1941940	2007956	FBgn0264562	Hr4	X	1944291	1944295	X_1944291_1944295	46.6317160841084	2.05977609706554	0.673130537117933	3.05999502843036	0.00221340665632726	0.0217982606599491	4
X	1941940	2007956	FBgn0264562	Hr4	X	1945397	1945401	X_1945397_1945401	25.300177569095	1.90504652600664	0.655555866934059	2.90600179495955	0.0036607934903177	0.0309147092338622	4
X	1941940	2007956	FBgn0264562	Hr4	X	1952404	1952408	X_1952404_1952408	16.0668489200886	2.6491509439929	0.853882285954141	3.10247792648924	0.00191907859089286	0.0197648539938773	4
X	1941940	2007956	FBgn0264562	Hr4	X	1953528	1953532	X_1953528_1953532	436.887510608067	1.07815571460706	0.330315356680679	3.26401934636459	0.00109843664688599	0.0134489745732946	4
X	1941940	2007956	FBgn0264562	Hr4	X	1967000	1967004	X_1967000_1967004	21.1665266635725	1.6820986255873	0.587615453621323	2.86258405088049	0.00420201793651347	0.033872281613929	4
X	2007911	2009364	FBgn0023545	CG4406	X	2008448	2008452	X_2008448_2008452	157.484943654196	-0.698958890405374	0.252885937179602	-2.76392945452308	0.00571098849152063	0.0416894103352361	4
X	2007911	2009364	FBgn0023545	CG4406	X	2009035	2009039	X_2009035_2009039	138.099984613304	-0.870752991199039	0.278224304074919	-3.12967982468048	0.0017499692631622	0.0185758648639584	4
X	2010860	2024647	FBgn0261954	east	X	2019959	2019963	X_2019959_2019963	47.2623205067513	1.60427747429702	0.531625298978248	3.01768459360446	0.00254713858275898	0.0240479026547385	4
X	2023822	2042311	FBgn0000667	Actn	X	2038319	2038323	X_2038319_2038323	252.276656620416	-0.951944582841104	0.318151546301978	-2.99211050175929	0.00277055958358343	0.0254492894067459	4
X	2055310	2061915	FBgn0025625	Sik2	X	2056376	2056380	X_2056376_2056380	197.100409996181	-0.884477600166351	0.240369080767993	-3.67966461135682	0.000233540899396876	0.00449841750005844	4
X	2055310	2061915	FBgn0025625	Sik2	X	2057293	2057297	X_2057293_2057297	109.751324491026	1.3595254060558	0.448004379313347	3.03462526000201	0.00240834723968345	0.0231189108098016	4
X	2055310	2061915	FBgn0025625	Sik2	X	2059012	2059016	X_2059012_2059016	200.339699932547	-1.5262549358536	0.341350812681133	-4.47122104050569	7.77742609467691e-06	0.00039187544613437	4
X	2055310	2061915	FBgn0025625	Sik2	X	2059339	2059343	X_2059339_2059343	192.78881108383	-1.37279981813343	0.333277512890933	-4.11908924255172	3.80372821853022e-05	0.00122896164767172	4
X	2055948	2056425	FBgn0266201	CR44896	X	2056376	2056380	X_2056376_2056380	197.100409996181	-0.884477600166351	0.240369080767993	-3.67966461135682	0.000233540899396876	0.00449841750005844	4
X	2055948	2056425	FBtr0343802	CR44896-RA	X	2056376	2056380	X_2056376_2056380	197.100409996181	-0.884477600166351	0.240369080767993	-3.67966461135682	0.000233540899396876	0.00449841750005844	4
X	2066435	2073483	FBgn0025628	CG4199	X	2069140	2069144	X_2069140_2069144	58.7203465312568	1.54958542183311	0.491160537452152	3.15494691383684	0.00160527311143089	0.0174970591714165	4
X	2068592	2069688	FBgn0025627	CG4194	X	2069140	2069144	X_2069140_2069144	58.7203465312568	1.54958542183311	0.491160537452152	3.15494691383684	0.00160527311143089	0.0174970591714165	4
X	2080610	2093948	FBgn0040395	Unc-76	X	2093766	2093770	X_2093766_2093770	109.692431993412	-1.17744169707365	0.33066979988223	-3.56077784391863	0.000369757825670379	0.0062384379133135	4
X	2115727	2123286	FBgn0004860	ph-d	X	2120379	2120383	X_2120379_2120383	164.331436190442	-1.52608011790771	0.327777297528647	-4.65584446944298	3.22655445413088e-06	0.000206297097801919	4
X	2126210	2138371	FBgn0004861	ph-p	X	2130295	2130299	X_2130295_2130299	256.575170913391	-1.60769203206559	0.309023069869367	-5.20249841782106	1.96627034054135e-07	2.57950930107715e-05	4
X	2126210	2138371	FBgn0004861	ph-p	X	2130639	2130643	X_2130639_2130643	251.46225425656	-1.58646772679651	0.340906718979564	-4.65367104393037	3.26076872679814e-06	0.000207706556774539	4
X	2126210	2138371	FBgn0004861	ph-p	X	2136924	2136928	X_2136924_2136928	437.138211705354	0.859094269569376	0.285503252901143	3.00905247432275	0.00262063848669293	0.0245312322002058	4
X	2148463	2149647	FBgn0013432	bcn92	X	2149132	2149136	X_2149132_2149136	44.2584585815643	3.72327207482425	0.790661205631621	4.70906128731827	2.48860241024789e-06	0.000171029052159656	4
X	2172526	2173432	FBgn0025839	ND-B14.5A	X	2172847	2172851	X_2172847_2172851	331.44903081576	-1.19082763506873	0.280666497910482	-4.24285635775647	2.20692703189663e-05	0.000823854037991355	4
X	2189188	2205373	FBgn0023549	Mct1	X	2189505	2189509	X_2189505_2189509	216.240540103835	-0.750208740647423	0.269748135799909	-2.7811452280208	0.00541674992886674	0.0402099382629238	4
X	2189188	2205373	FBgn0023549	Mct1	X	2196992	2196996	X_2196992_2196996	39.9554478354705	2.66069116867861	0.868385968024388	3.06394997921465	0.00218435429586412	0.0216029408111366	4
X	2189188	2205373	FBgn0023549	Mct1	X	2198035	2198039	X_2198035_2198039	40.4598156297351	3.29236876777549	0.82905315183372	3.97123967322644	7.14996024846866e-05	0.00192847177449799	4
X	2189188	2205373	FBgn0023549	Mct1	X	2199320	2199324	X_2199320_2199324	26.0395453697854	2.76980327350749	0.700668797471243	3.95308494327689	7.71500334841848e-05	0.00203675734742353	4
X	2205515	2213809	FBgn0053548	msta	X	2207161	2207165	X_2207161_2207165	631.964077089177	-0.972633578135651	0.324610664670543	-2.99630814385845	0.00273270136838505	0.0252171720649491	4
X	2205515	2213809	FBgn0053548	msta	X	2207617	2207621	X_2207617_2207621	278.553939199953	-0.988353560736339	0.331083621461684	-2.98520825757828	0.00283385315903004	0.0258441574359903	4
X	2254403	2259863	FBgn0023524	CG3078	X	2259332	2259336	X_2259332_2259336	39.3689878248005	2.0502169666927	0.594428846103023	3.44905362539786	0.000562554971120359	0.00840487921623215	4
X	2264657	2270761	FBgn0023528	CG2924	X	2265644	2265648	X_2265644_2265648	150.368447849562	-0.603372903165495	0.216921449485389	-2.78152715924082	0.00541038034769445	0.040184074657233	4
X	2264657	2270761	FBgn0023528	CG2924	X	2266505	2266509	X_2266505_2266509	666.850144880736	-1.32329921246112	0.361703311578682	-3.65852114177633	0.000253674817606057	0.00477240122765511	4
X	2264657	2270761	FBgn0023528	CG2924	X	2266899	2266903	X_2266899_2266903	601.303493275886	-1.37457476862493	0.386699623763552	-3.55463177141702	0.000378508788962473	0.00634888274924487	4
X	2264657	2270761	FBgn0023528	CG2924	X	2266917	2266921	X_2266917_2266921	30.6691818509083	1.27196088083098	0.454228194121199	2.80026844941199	0.0051060124610581	0.038642914241733	4
X	2271008	2275068	FBgn0023529	CG2918	X	2272296	2272300	X_2272296_2272300	176.686633124888	-0.875876011681681	0.30746508951022	-2.84870068688748	0.00438981576511181	0.0348940443237206	4
X	2295466	2343870	FBgn0003079	phl	X	2298962	2298966	X_2298962_2298966	54.1253833851528	2.29577360831878	0.391655188589107	5.86172142028564	4.58093101068845e-09	1.34431943083854e-06	4
X	2295466	2343870	FBgn0003079	phl	X	2302654	2302658	X_2302654_2302658	31.9380608616091	4.3175036226988	0.830598540249002	5.1980630996588	2.01375776900308e-07	2.62536118966702e-05	4
X	2295466	2343870	FBgn0003079	phl	X	2340927	2340931	X_2340927_2340931	166.024321183052	-0.998663119128111	0.371710537693347	-2.68666884002085	0.00721684640657179	0.0487798849626289	4
X	2295466	2343870	FBgn0003079	phl	X	2343788	2343792	X_2343788_2343792	89.9912022477533	0.904554596888907	0.333668388341308	2.71093884975296	0.00670929984271091	0.0464309831640814	4
X	2343997	2344649	FBgn0040389	mRpL14	X	2344036	2344040	X_2344036_2344040	25.7852287141378	2.35308134932437	0.792062428077834	2.97082813918443	0.00296997932031775	0.0267110031126543	4
X	2367121	2387664	FBgn0264598	PsGEF	X	2367303	2367307	X_2367303_2367307	104.709485051956	1.43096301668652	0.262598184366127	5.44924946888209	5.05828209509514e-08	9.18971776907483e-06	4
X	2367121	2387664	FBgn0264598	PsGEF	X	2367469	2367473	X_2367469_2367473	25.3771539822228	2.70221433262322	0.865503306314122	3.12213057178373	0.00179547287504753	0.0189050484227535	4
X	2367121	2387664	FBgn0264598	PsGEF	X	2369272	2369276	X_2369272_2369276	50.9473523312427	1.91923604095189	0.708802932067135	2.70771459050639	0.006774825662973	0.0467342263415613	4
X	2367121	2387664	FBgn0264598	PsGEF	X	2372804	2372808	X_2372804_2372808	216.673237003294	-1.16533863430245	0.377236664746316	-3.08914467549466	0.00200733662185078	0.0203855420264451	4
X	2367121	2387664	FBgn0264598	PsGEF	X	2374521	2374525	X_2374521_2374525	320.699470062325	-1.88968177573497	0.303067293792715	-6.23518873345478	4.5123373264987e-10	1.91549618597961e-07	4
X	2367121	2387664	FBgn0264598	PsGEF	X	2374737	2374741	X_2374737_2374741	353.760711913099	-4.06733639768297	0.422176936548137	-9.63419847360425	5.73377150739913e-22	5.28346402829403e-18	4
X	2367121	2387664	FBgn0264598	PsGEF	X	2374923	2374927	X_2374923_2374927	154.912626266114	-5.91435163066018	0.608751469393471	-9.71554390916368	2.58863237979545e-22	2.59275168175635e-18	4
X	2367121	2387664	FBgn0264598	PsGEF	X	2378182	2378186	X_2378182_2378186	301.800083610598	-1.13780235719269	0.324248913829323	-3.50903984150769	0.000449727530543716	0.00717812875363636	4
X	2367121	2387664	FBgn0264598	PsGEF	X	2379380	2379384	X_2379380_2379384	14.1931973549772	4.8867964716105	1.37919316999172	3.54322844539596	0.000395260147472838	0.00655245970829765	4
X	2444167	2470043	FBgn0040388	boi	X	2445144	2445148	X_2445144_2445148	48.9893009732465	3.30276339292106	0.735356778645438	4.49137546403652	7.07646742707498e-06	0.000365183130668807	4
X	2470460	2545410	FBgn0267911	trol	X	2503100	2503104	X_2503100_2503104	8.13909339744715	3.32656117261676	0.93253628076832	3.56721903610656	0.000360789891360395	0.00613113928246746	4
X	2552206	2578640	FBgn0260753	Pdfr	X	2573815	2573819	X_2573815_2573819	122.253059206077	1.20863704809908	0.365173312319845	3.30976280939301	0.000933750611441892	0.0119835316632548	4
X	2580958	2583823	FBgn0040376	CG13759	X	2583632	2583636	X_2583632_2583636	4.02854662100484	4.25121890117541	1.41453640537491	3.0053796318156	0.00265249558231704	0.0247166409398935	4
X	2599158	2604052	FBgn0011606	Klp3A	X	2599524	2599528	X_2599524_2599528	171.653875918991	-0.921470832155022	0.280183786581787	-3.28880854740694	0.0010061243737973	0.0126419137937268	4
X	2609247	2610336	FBgn0029629	eIF3ga	X	2609315	2609319	X_2609315_2609319	503.947041329956	-1.16586273343968	0.322232781063603	-3.61807612990672	0.0002968011004596	0.00533579540412643	4
X	2633952	2679553	FBgn0003371	sgg	X	2635425	2635429	X_2635425_2635429	107.673739829306	-1.79514218679724	0.337206603553208	-5.32356771154982	1.01751552380048e-07	1.55232437851537e-05	4
X	2633952	2679553	FBgn0003371	sgg	X	2639317	2639321	X_2639317_2639321	41.1708545122533	3.79973600502994	0.882199776575346	4.3071151296142	1.65397533670412e-05	0.000669512708513762	4
X	2633952	2679553	FBgn0003371	sgg	X	2640226	2640230	X_2640226_2640230	38.253523587484	1.27171372305151	0.410741896771769	3.09613831227483	0.00196058886000869	0.0200405117506661	4
X	2633952	2679553	FBgn0003371	sgg	X	2640433	2640437	X_2640433_2640437	162.321810352368	1.01483168010853	0.330476739203924	3.07081122427294	0.00213478074399544	0.0212588467069231	4
X	2633952	2679553	FBgn0003371	sgg	X	2640750	2640754	X_2640750_2640754	123.822434810591	1.75538388075397	0.329952999577316	5.32010281162071	1.03708628039394e-07	1.57488080467522e-05	4
X	2633952	2679553	FBgn0003371	sgg	X	2642107	2642111	X_2642107_2642111	26.8291530564042	3.78705720839463	0.927515408381681	4.08301271781807	4.44555890897809e-05	0.00136985770950461	4
X	2633952	2679553	FBgn0003371	sgg	X	2644550	2644554	X_2644550_2644554	24.9695984153804	2.73414344459394	0.681837686670132	4.00996233861255	6.07284333036497e-05	0.00171257502223201	4
X	2633952	2679553	FBgn0003371	sgg	X	2648121	2648125	X_2648121_2648125	52.2364640275782	1.29732733783586	0.442547984911162	2.93149530010014	0.00337334470534125	0.0291716628398454	4
X	2633952	2679553	FBgn0003371	sgg	X	2648689	2648693	X_2648689_2648693	133.78544238445	0.900199825621855	0.31726253522637	2.83739718898594	0.00454829922409246	0.0357526034036472	4
X	2633952	2679553	FBgn0003371	sgg	X	2649003	2649007	X_2649003_2649007	100.544048897282	0.968499507353335	0.332711844071679	2.91092584953088	0.00360359526623715	0.0305699185717565	4
X	2633952	2679553	FBgn0003371	sgg	X	2651116	2651120	X_2651116_2651120	19.7535860307311	2.27666616054391	0.777730124321888	2.92732155968493	0.00341895188580715	0.0294444373796613	4
X	2633952	2679553	FBgn0003371	sgg	X	2653057	2653061	X_2653057_2653061	51.3290815556453	2.07638998609599	0.580853441740953	3.57472270435821	0.000350599278185749	0.006009001252872	4
X	2633952	2679553	FBgn0003371	sgg	X	2660407	2660411	X_2660407_2660411	174.487404664306	-0.88341389995453	0.310709850758005	-2.84321175463012	0.00446613867709614	0.0353142892320975	4
X	2633952	2679553	FBgn0003371	sgg	X	2661814	2661818	X_2661814_2661818	194.073765848961	-1.41312581209381	0.320036482080906	-4.41551476539653	1.00769900832572e-05	0.00047200590186953	4
X	2633952	2679553	FBgn0003371	sgg	X	2662224	2662228	X_2662224_2662228	318.066482415164	-0.912099331812596	0.315269915012732	-2.89307443679097	0.00381490874278709	0.0317666823582466	4
X	2633952	2679553	FBgn0003371	sgg	X	2662742	2662746	X_2662742_2662746	162.083471540824	-0.875864215393264	0.320995015373497	-2.72859132835488	0.00636054747696864	0.0447925495255367	4
X	2633952	2679553	FBgn0003371	sgg	X	2668872	2668876	X_2668872_2668876	6.8887518407178	4.51390211718712	1.37355724718579	3.28628612053514	0.00101517835227978	0.0127182171144922	4
X	2704571	2706217	FBgn0024996	eIF2B-beta	X	2705391	2705395	X_2705391_2705395	12.3185803458174	1.74149161300906	0.645123015664742	2.69947214829192	0.00694495686538601	0.0475030486693121	4
X	2704571	2706217	FBgn0024996	eIF2B-beta	X	2705592	2705596	X_2705592_2705596	71.5696849429744	1.25978792246161	0.465229664822053	2.70788390706656	0.00677137042833009	0.0467145879280274	4
X	2706151	2707427	FBgn0024995	CG2680	X	2706224	2706228	X_2706224_2706228	73.9269357349681	1.36676205196497	0.46132539478352	2.96268548711984	0.00304968002427455	0.0271892328833171	4
X	2740384	3134532	FBgn0028369	kirre	X	2788540	2788544	X_2788540_2788544	20.965093826274	2.25282935107521	0.573135969456322	3.93070662309373	8.4696570034415e-05	0.00217904959264553	4
X	2740384	3134532	FBgn0028369	kirre	X	2796665	2796669	X_2796665_2796669	178.062426438253	1.63899080904284	0.426068230535829	3.84678014359724	0.000119680272463954	0.00278010140631554	4
X	2740384	3134532	FBgn0028369	kirre	X	2960863	2960867	X_2960863_2960867	27.9882903121636	2.37947284562071	0.601727634408076	3.95440180832216	7.67263736446805e-05	0.00202952667252618	4
X	2740384	3134532	FBgn0028369	kirre	X	2969504	2969508	X_2969504_2969508	262.130210481575	-1.15055911379086	0.303230886199149	-3.79433351335861	0.000148040575374112	0.00324838212956519	4
X	2740384	3134532	FBgn0028369	kirre	X	2969906	2969910	X_2969906_2969910	239.464263585911	-1.45075213269392	0.352567370226853	-4.11482245722415	3.87477539891925e-05	0.00124426870441593	4
X	2740384	3134532	FBgn0028369	kirre	X	2972791	2972795	X_2972791_2972795	53.1276646147358	3.36186255927982	0.795235102939151	4.22750774815465	2.36294040561542e-05	0.000866095671408116	4
X	2740384	3134532	FBgn0028369	kirre	X	3105299	3105303	X_3105299_3105303	31.4084738381596	1.28501282653959	0.420539105459666	3.05563218701152	0.00224586579626805	0.0220193345092097	4
X	2740384	3134532	FBgn0028369	kirre	X	3130380	3130384	X_3130380_3130384	47.6327813643574	2.18023508642241	0.523753852424566	4.16270940314739	3.14493504413488e-05	0.00107109122764219	4
X	2782906	2790567	FBgn0040384	CG32795	X	2788540	2788544	X_2788540_2788544	20.965093826274	2.25282935107521	0.573135969456322	3.93070662309373	8.4696570034415e-05	0.00217904959264553	4
X	2950399	2973834	FBgn0003285	rst	X	2960863	2960867	X_2960863_2960867	27.9882903121636	2.37947284562071	0.601727634408076	3.95440180832216	7.67263736446805e-05	0.00202952667252618	4
X	2950399	2973834	FBgn0003285	rst	X	2969504	2969508	X_2969504_2969508	262.130210481575	-1.15055911379086	0.303230886199149	-3.79433351335861	0.000148040575374112	0.00324838212956519	4
X	2950399	2973834	FBgn0003285	rst	X	2969906	2969910	X_2969906_2969910	239.464263585911	-1.45075213269392	0.352567370226853	-4.11482245722415	3.87477539891925e-05	0.00124426870441593	4
X	2950399	2973834	FBgn0003285	rst	X	2972791	2972795	X_2972791_2972795	53.1276646147358	3.36186255927982	0.795235102939151	4.22750774815465	2.36294040561542e-05	0.000866095671408116	4
X	3176440	3343767	FBgn0000479	dnc	X	3232271	3232275	X_3232271_3232275	185.354464033495	-1.02851803020092	0.306010920522055	-3.36105008424622	0.000776467443424068	0.0105297953930179	4
X	3176440	3343767	FBgn0000479	dnc	X	3232693	3232697	X_3232693_3232697	174.46400364115	-0.847197130323233	0.284433608164731	-2.97854088266734	0.00289624389381286	0.0262272935587914	4
X	3176440	3343767	FBgn0000479	dnc	X	3254712	3254716	X_3254712_3254716	33.3628061854429	5.25196391223505	1.1031912664347	4.76070113318463	1.92921560163719e-06	0.000141491780097661	4
X	3176440	3343767	FBgn0000479	dnc	X	3257093	3257097	X_3257093_3257097	19.6394503985394	2.37906858047644	0.885032013944288	2.68811584552037	0.00718564628736765	0.048628695848416	4
X	3176440	3343767	FBgn0000479	dnc	X	3268206	3268210	X_3268206_3268210	30.1790376582584	2.40833323023632	0.783621725174156	3.07333647456122	0.00211679665392622	0.0211483206686776	4
X	3176440	3343767	FBgn0000479	dnc	X	3272477	3272481	X_3272477_3272481	305.30846376415	-0.834564453556899	0.305815929520613	-2.72897639722409	0.0063531250936942	0.0447581670325446	4
X	3176440	3343767	FBgn0000479	dnc	X	3272889	3272893	X_3272889_3272893	60.4012948267549	-2.41019626504035	0.380779165091861	-6.32964323155366	2.45728699091318e-10	1.20185854553866e-07	4
X	3176440	3343767	FBgn0000479	dnc	X	3276325	3276329	X_3276325_3276329	24.9370076252732	2.95061664025943	0.785134450336848	3.75810364580681	0.000171205967457647	0.00359887160318901	4
X	3176440	3343767	FBgn0000479	dnc	X	3276605	3276609	X_3276605_3276609	152.594245335513	1.31807777243601	0.475718731568859	2.77070816213009	0.00559345345811323	0.0410690517715287	4
X	3176440	3343767	FBgn0000479	dnc	X	3302624	3302628	X_3302624_3302628	174.741186960026	-1.10601146626338	0.370691859864983	-2.9836410938892	0.00284840673640342	0.0259277645472091	4
X	3176440	3343767	FBgn0000479	dnc	X	3316822	3316826	X_3316822_3316826	214.061417972115	-1.0963057782061	0.354009220251922	-3.09682831827357	0.00195603122136446	0.0200045766189055	4
X	3313333	3348400	FBgn0266180	CR44886	X	3316822	3316826	X_3316822_3316826	214.061417972115	-1.0963057782061	0.354009220251922	-3.09682831827357	0.00195603122136446	0.0200045766189055	4
X	3313333	3348400	FBtr0343761	CR44886-RA	X	3316822	3316826	X_3316822_3316826	214.061417972115	-1.0963057782061	0.354009220251922	-3.09682831827357	0.00195603122136446	0.0200045766189055	4
X	3373159	3522787	FBgn0266350	CR44999	X	3390790	3390794	X_3390790_3390794	16.9739430075913	5.73312398421107	1.49173824360165	3.84325065660918	0.00012141534964773	0.00281161725341264	4
X	3373159	3522787	FBgn0266350	CR44999	X	3485788	3485792	X_3485788_3485792	136.39971849026	-1.14466628635926	0.355571554383838	-3.21922907568584	0.00128535757527407	0.0150072825373008	4
X	3373159	3522787	FBgn0266350	CR44999	X	3485959	3485963	X_3485959_3485963	136.314234719706	-1.33878317656373	0.453099757892557	-2.95472057365608	0.00312952354194779	0.027684644225043	4
X	3373159	3522787	FBgn0266350	CR44999	X	3486450	3486454	X_3486450_3486454	136.064368633247	-1.23762858306175	0.453476105716968	-2.72920351802218	0.00634875088913203	0.0447423013743817	4
X	3373159	3522787	FBgn0266350	CR44999	X	3488966	3488970	X_3488966_3488970	15.2238979760523	1.76929838606211	0.652410523931615	2.71194029090733	0.00668906406853405	0.0463417971177668	4
X	3373159	3522787	FBtr0344076	CR44999-RA	X	3390790	3390794	X_3390790_3390794	16.9739430075913	5.73312398421107	1.49173824360165	3.84325065660918	0.00012141534964773	0.00281161725341264	4
X	3373159	3522787	FBtr0344076	CR44999-RA	X	3485788	3485792	X_3485788_3485792	136.39971849026	-1.14466628635926	0.355571554383838	-3.21922907568584	0.00128535757527407	0.0150072825373008	4
X	3373159	3522787	FBtr0344076	CR44999-RA	X	3485959	3485963	X_3485959_3485963	136.314234719706	-1.33878317656373	0.453099757892557	-2.95472057365608	0.00312952354194779	0.027684644225043	4
X	3373159	3522787	FBtr0344076	CR44999-RA	X	3486450	3486454	X_3486450_3486454	136.064368633247	-1.23762858306175	0.453476105716968	-2.72920351802218	0.00634875088913203	0.0447423013743817	4
X	3373159	3522787	FBtr0344076	CR44999-RA	X	3488966	3488970	X_3488966_3488970	15.2238979760523	1.76929838606211	0.652410523931615	2.71194029090733	0.00668906406853405	0.0463417971177668	4
X	3373159	3391697	FBgn0262656	Myc	X	3390790	3390794	X_3390790_3390794	16.9739430075913	5.73312398421107	1.49173824360165	3.84325065660918	0.00012141534964773	0.00281161725341264	4
X	3387944	3448943	FBgn0029657	CG12535	X	3390790	3390794	X_3390790_3390794	16.9739430075913	5.73312398421107	1.49173824360165	3.84325065660918	0.00012141534964773	0.00281161725341264	4
X	3485650	3490915	FBgn0029666	CG10803	X	3485788	3485792	X_3485788_3485792	136.39971849026	-1.14466628635926	0.355571554383838	-3.21922907568584	0.00128535757527407	0.0150072825373008	4
X	3485650	3490915	FBgn0029666	CG10803	X	3485959	3485963	X_3485959_3485963	136.314234719706	-1.33878317656373	0.453099757892557	-2.95472057365608	0.00312952354194779	0.027684644225043	4
X	3485650	3490915	FBgn0029666	CG10803	X	3486450	3486454	X_3486450_3486454	136.064368633247	-1.23762858306175	0.453476105716968	-2.72920351802218	0.00634875088913203	0.0447423013743817	4
X	3485650	3490915	FBgn0029666	CG10803	X	3488966	3488970	X_3488966_3488970	15.2238979760523	1.76929838606211	0.652410523931615	2.71194029090733	0.00668906406853405	0.0463417971177668	4
X	3574536	3666724	FBgn0266429	AstA-R1	X	3575823	3575827	X_3575823_3575827	15.622394657921	4.2249418193526	1.07942081286341	3.91408222725016	9.07487092715427e-05	0.00228547756034102	4
X	3671801	3701672	FBgn0023215	Mnt	X	3685268	3685272	X_3685268_3685272	29.4363398754551	4.34912696098055	1.01793321875839	4.27250715551393	1.93287349030209e-05	0.000748601772809233	4
X	3671801	3701672	FBgn0023215	Mnt	X	3686617	3686621	X_3686617_3686621	48.3309284710919	2.63532899779562	0.511585175430833	5.151300554353	2.58686232612703e-07	3.1647643474274e-05	4
X	3671801	3701672	FBgn0023215	Mnt	X	3686841	3686845	X_3686841_3686845	123.903815219308	1.40043863059771	0.381470726875445	3.67115621706661	0.000241455696351997	0.00460952871018681	4
X	3671801	3701672	FBgn0023215	Mnt	X	3687129	3687133	X_3687129_3687133	180.650955031759	1.26698391502771	0.360895455400192	3.51066741370509	0.000446983251527197	0.0071462102658973	4
X	3671801	3701672	FBgn0023215	Mnt	X	3687441	3687445	X_3687441_3687445	169.756336080534	1.4146477702495	0.466475405614987	3.03263098808922	0.00242431855812004	0.0232284061456507	4
X	3701857	3703285	FBgn0266549	CR45102	X	3702031	3702035	X_3702031_3702035	57.9793999005165	7.07961720805016	1.55551266504725	4.55130798169047	5.33134404542875e-06	0.000298706808383048	4
X	3701857	3703285	FBtr0344655	CR45102-RA	X	3702031	3702035	X_3702031_3702035	57.9793999005165	7.07961720805016	1.55551266504725	4.55130798169047	5.33134404542875e-06	0.000298706808383048	4
X	3704610	3719635	FBgn0015286	Rala	X	3718176	3718180	X_3718176_3718180	3.13037512296063	4.54169616813962	1.45447559215265	3.12256609367904	0.0017928184602044	0.0188897007593966	4
X	3720007	3789770	FBgn0086899	tlk	X	3723653	3723657	X_3723653_3723657	45.4094510656351	3.05943839125344	0.827786914645234	3.69592504680341	0.000219087606612722	0.00428783759591043	4
X	3720007	3789770	FBgn0086899	tlk	X	3788871	3788875	X_3788871_3788875	265.79189138328	3.3657763157402	0.705246459946762	4.77248239713856	1.81969017192225e-06	0.000135573979995162	4
X	3880748	3882967	FBgn0028665	VhaAC39-1	X	3880800	3880804	X_3880800_3880804	115.414492581647	1.66033236198806	0.256084514134693	6.48353285866703	8.95993530214412e-11	5.29247296362496e-08	4
X	3891497	3930578	FBgn0260658	CG42541	X	3903653	3903657	X_3903653_3903657	91.2964188389215	1.1973795720699	0.312130885968747	3.83614575133648	0.000124980253604102	0.00287438868595449	4
X	3891497	3930578	FBgn0260658	CG42541	X	3904413	3904417	X_3904413_3904417	62.0389866870685	1.03855502180398	0.31910742932246	3.25456233973954	0.00113567232140922	0.0137716634202114	4
X	3932000	3936469	FBgn0029685	CG2938	X	3932626	3932630	X_3932626_3932630	50.3630870889675	4.6899110167624	0.887743975429031	5.28295448526795	1.27116981145983e-07	1.85690744950384e-05	4
X	3948975	3955442	FBgn0029687	Vap-33A	X	3950605	3950609	X_3950605_3950609	30.4320729206458	2.43644064855993	0.656510075023643	3.71120069782963	0.000206278470058298	0.004109976304571	4
X	3955543	3965327	FBgn0029688	lva	X	3956051	3956055	X_3956051_3956055	56.630492434685	1.49720520602732	0.459365409941221	3.25929025918363	0.00111691332104832	0.0136086557421388	4
X	3955543	3965327	FBgn0029688	lva	X	3959788	3959792	X_3959788_3959792	42.3144428754964	1.49235483735679	0.4610772932277	3.23666955470696	0.00120933359668739	0.0144021066008763	4
X	4102955	4104197	FBgn0004832	Xpac	X	4104035	4104039	X_4104035_4104039	60.22563765855	1.30704875581442	0.393819918134574	3.31889956710565	0.000903729266392395	0.0117183663279157	4
X	4111156	4113734	FBgn0026079	Nsun2	X	4113374	4113378	X_4113374_4113378	126.153781526178	-1.35900071725564	0.316342734032753	-4.29597575999621	1.73926588517503e-05	0.00069199382241707	4
X	4117020	4130016	FBgn0026083	tyf	X	4119323	4119327	X_4119323_4119327	417.665918954436	-0.818695212543287	0.286254930401367	-2.8600213501838	0.00423612487993782	0.0340614011899392	4
X	4322626	4365408	FBgn0262738	norpA	X	4329595	4329599	X_4329595_4329599	66.2930458793751	1.75198048805979	0.356907103041818	4.90878571238329	9.16420451013279e-07	8.20317850407978e-05	4
X	4322626	4365408	FBgn0262738	norpA	X	4351848	4351852	X_4351848_4351852	36.8087926097141	2.65961037167916	0.803585354909746	3.30967999283396	0.000934026905045825	0.0119864097826186	4
X	4322626	4365408	FBgn0262738	norpA	X	4353466	4353470	X_4353466_4353470	6.98812040568381	4.24685387869684	1.35244261513331	3.14013609980652	0.00168869361767634	0.0181394010038994	4
X	4322626	4365408	FBgn0262738	norpA	X	4355074	4355078	X_4355074_4355078	154.853477249745	1.0679082698811	0.351990316347675	3.03391377627073	0.00241403414158163	0.0231606925600597	4
X	4322626	4365408	FBgn0262738	norpA	X	4359821	4359825	X_4359821_4359825	684.37484231241	-1.28728186698831	0.332259718695353	-3.87432419446732	0.000106920997699408	0.00256332215173503	4
X	4322626	4365408	FBgn0262738	norpA	X	4360111	4360115	X_4360111_4360115	681.865287937617	-1.27760170932333	0.332745571691272	-3.83957539338408	0.00012324727846506	0.00284365563200514	4
X	4322626	4365408	FBgn0262738	norpA	X	4361237	4361241	X_4361237_4361241	17.3305028693424	1.94512823456001	0.604953836332082	3.21533333246317	0.0013029313047258	0.0151528472069548	4
X	4387676	4611385	FBgn0052773	CR32773	X	4396495	4396499	X_4396495_4396499	18.3079420711888	2.08020538032918	0.562080930079401	3.70090011777365	0.000214836034502143	0.00422890864941646	4
X	4387676	4611385	FBgn0052773	CR32773	X	4396749	4396753	X_4396749_4396753	37.8794312371314	1.9268113608415	0.424350707249621	4.54061069752871	5.60915189971778e-06	0.000308464522924418	4
X	4387676	4611385	FBgn0052773	CR32773	X	4397076	4397080	X_4397076_4397080	20.6540051472618	2.33401574055272	0.626530963450331	3.72529990808309	0.000195083145051287	0.00395012075176978	4
X	4387676	4611385	FBgn0052773	CR32773	X	4412896	4412900	X_4412896_4412900	459.873420500954	0.984770698453219	0.351305065283221	2.80317819402718	0.00506017026981646	0.0383905672630924	4
X	4387676	4611385	FBgn0052773	CR32773	X	4414813	4414817	X_4414813_4414817	16.0062678960093	4.56892078022431	1.4236950074189	3.20919913072364	0.00133105271785208	0.0153782392737899	4
X	4387676	4611385	FBgn0052773	CR32773	X	4416251	4416255	X_4416251_4416255	17.3662085308476	4.15456826978642	1.22457468151983	3.39266222998351	0.000692169312567722	0.00971499883378882	4
X	4387676	4611385	FBgn0052773	CR32773	X	4418697	4418701	X_4418697_4418701	7.2483255146333	3.16177075031264	1.17274457244621	2.69604381431289	0.0070168436439046	0.0478562987497921	4
X	4387676	4611385	FBgn0052773	CR32773	X	4418711	4418715	X_4418711_4418715	53.3847487792386	2.19847613098189	0.608620361585501	3.61222901786377	0.0003035762736162	0.00541407848942243	4
X	4387676	4611385	FBgn0052773	CR32773	X	4419694	4419698	X_4419694_4419698	50.968510178433	1.80811410212056	0.53719414401846	3.36584849677443	0.000763086074040181	0.0103980294884858	4
X	4387676	4611385	FBgn0052773	CR32773	X	4423164	4423168	X_4423164_4423168	24.0059414242664	2.99735380860706	0.723755843610539	4.14138805934114	3.45210339875591e-05	0.00114638496692778	4
X	4387676	4611385	FBgn0052773	CR32773	X	4423561	4423565	X_4423561_4423565	46.631734143716	2.26780170919849	0.475800121619446	4.76629073040112	1.8764843691483e-06	0.000138550704545903	4
X	4387676	4611385	FBgn0052773	CR32773	X	4426500	4426504	X_4426500_4426504	32.1467110234861	2.0332060870617	0.699021844191449	2.9086445637668	0.00362999304283143	0.0307312108083094	4
X	4387676	4611385	FBgn0052773	CR32773	X	4427782	4427786	X_4427782_4427786	77.6360392326742	1.18460755581989	0.441319300090669	2.68424144508638	0.00726945868006535	0.0490028700606587	4
X	4387676	4611385	FBgn0052773	CR32773	X	4428359	4428363	X_4428359_4428363	19.1374488457639	2.88144171427101	0.925765465297716	3.11249643919734	0.00185512251812186	0.0193178424055373	4
X	4387676	4611385	FBgn0052773	CR32773	X	4429412	4429416	X_4429412_4429416	157.077959661504	1.53672820821399	0.402186326352184	3.8209359879339	0.000132946158326463	0.00300640764788789	4
X	4387676	4611385	FBgn0052773	CR32773	X	4429682	4429686	X_4429682_4429686	158.631048891895	1.45267188247976	0.38652562803532	3.75828089294772	0.000171084759902033	0.00359730848846219	4
X	4387676	4611385	FBgn0052773	CR32773	X	4432748	4432752	X_4432748_4432752	26.3716657300913	1.90705249090559	0.657743382247357	2.8993868161617	0.00373893308805755	0.0313550440394417	4
X	4387676	4611385	FBgn0052773	CR32773	X	4433621	4433625	X_4433621_4433625	40.0682326701624	2.05978405613333	0.715034656307782	2.88067723426081	0.00396821777321137	0.0326374542305548	4
X	4387676	4611385	FBgn0052773	CR32773	X	4435986	4435990	X_4435986_4435990	17.7271558330843	-3.03619467230255	0.704572306222942	-4.30927336411919	1.63791810671397e-05	0.000665245848636977	4
X	4387676	4611385	FBgn0052773	CR32773	X	4441645	4441649	X_4441645_4441649	22.6897432556951	2.34331026666274	0.698242404808429	3.35601254023759	0.000790749831448772	0.0106552337196729	4
X	4387676	4611385	FBgn0052773	CR32773	X	4441862	4441866	X_4441862_4441866	26.467166697605	1.66877341273024	0.607351970448255	2.74762163280478	0.00600292385655516	0.0431391800954326	4
X	4387676	4611385	FBgn0052773	CR32773	X	4442074	4442078	X_4442074_4442078	89.455587530897	1.26778084071289	0.269643889101592	4.70168578615643	2.58022344803632e-06	0.000175545113653377	4
X	4387676	4611385	FBgn0052773	CR32773	X	4446615	4446619	X_4446615_4446619	20.3753185906078	2.13896317531967	0.641979664718513	3.33182387678516	0.000862788403947719	0.0113427930314586	4
X	4387676	4611385	FBgn0052773	CR32773	X	4446656	4446660	X_4446656_4446660	31.5197147563341	1.7640948208435	0.557676475879702	3.16329430618487	0.00155994544065475	0.0171642941033147	4
X	4387676	4611385	FBgn0052773	CR32773	X	4446878	4446882	X_4446878_4446882	56.6319065067541	2.08978688198154	0.552462779788901	3.78267452294263	0.000155152236128814	0.0033506890435971	4
X	4387676	4611385	FBgn0052773	CR32773	X	4450449	4450453	X_4450449_4450453	73.2090616051356	1.15698011827672	0.318773750308361	3.62947111284269	0.000284002509337541	0.00517189897755352	4
X	4387676	4611385	FBgn0052773	CR32773	X	4451120	4451124	X_4451120_4451124	25.0338238932482	1.64685430577171	0.583719625671097	2.82131049453466	0.00478278862225253	0.0369778454743531	4
X	4387676	4611385	FBgn0052773	CR32773	X	4457551	4457555	X_4457551_4457555	21.1349856461822	3.97939437546892	1.18031297055652	3.37147390119133	0.000747671224887549	0.0102479936569551	4
X	4387676	4611385	FBgn0052773	CR32773	X	4457826	4457830	X_4457826_4457830	19.4854577380574	3.04790440653123	1.0331632530697	2.95007047286612	0.00317701453677912	0.0279758469010993	4
X	4387676	4611385	FBgn0052773	CR32773	X	4460962	4460966	X_4460962_4460966	95.3178292071238	2.23092617029343	0.360144600688096	6.19452899205209	5.84595801752443e-10	2.39628107591643e-07	4
X	4387676	4611385	FBgn0052773	CR32773	X	4461210	4461214	X_4461210_4461214	53.8880587215766	1.21675085795005	0.314902564235446	3.86389631632314	0.000111592603876636	0.00264667371405797	4
X	4387676	4611385	FBgn0052773	CR32773	X	4471013	4471017	X_4471013_4471017	121.155598371272	0.844394089079144	0.310789446608099	2.71693295346644	0.00658899538366775	0.0458920789283146	4
X	4387676	4611385	FBgn0052773	CR32773	X	4471245	4471249	X_4471245_4471249	19.4650163467135	4.82682149162181	1.33573320401336	3.61361196765873	0.000301960867494165	0.00539445654914005	4
X	4387676	4611385	FBgn0052773	CR32773	X	4472274	4472278	X_4472274_4472278	144.821554713243	1.13360173583799	0.408050913118155	2.7780889575163	0.0054679646153478	0.040459741643247	4
X	4387676	4611385	FBgn0052773	CR32773	X	4473087	4473091	X_4473087_4473091	10.6537021411499	4.09618531481177	1.36984173906515	2.99026172001972	0.00278738507001209	0.0255589996830954	4
X	4387676	4611385	FBgn0052773	CR32773	X	4473282	4473286	X_4473282_4473286	9.9985583859588	4.87808280759055	1.35996170193732	3.58692660289001	0.000334598455447918	0.00581319682570836	4
X	4387676	4611385	FBgn0052773	CR32773	X	4473457	4473461	X_4473457_4473461	88.7086573693482	2.36857117877792	0.411033822257079	5.76247269816281	8.28904548237467e-09	2.14529457130929e-06	4
X	4387676	4611385	FBgn0052773	CR32773	X	4474093	4474097	X_4474093_4474097	106.912782603451	2.24243708910238	0.42932585716711	5.22315870723235	1.75896507680664e-07	2.37157724696475e-05	4
X	4387676	4611385	FBgn0052773	CR32773	X	4474134	4474138	X_4474134_4474138	62.5175398575896	2.31373954361486	0.504467823962517	4.58649577576781	4.50747518589713e-06	0.000263211414112643	4
X	4387676	4611385	FBgn0052773	CR32773	X	4477312	4477316	X_4477312_4477316	35.3815721947	1.46031219816465	0.48576525156535	3.00620967320918	0.00264526525937001	0.0246812141247481	4
X	4387676	4611385	FBgn0052773	CR32773	X	4479429	4479433	X_4479429_4479433	13.6823534084487	3.58988911848584	1.21769212682642	2.94810900013116	0.00319724309966217	0.0280997159070377	4
X	4387676	4611385	FBgn0052773	CR32773	X	4483154	4483158	X_4483154_4483158	8.26993032792111	4.47818140566561	1.43122865746394	3.12890702845534	0.00175457814644473	0.0186050701626645	4
X	4387676	4611385	FBgn0052773	CR32773	X	4483616	4483620	X_4483616_4483620	7.98520349128968	4.72015169726825	1.4304592716823	3.29974560667993	0.00096772507280039	0.0122881134450851	4
X	4387676	4611385	FBgn0052773	CR32773	X	4496258	4496262	X_4496258_4496262	32.2073640457468	2.45189460287878	0.52415821174404	4.67777580879741	2.90003360873003e-06	0.000190495905990505	4
X	4387676	4611385	FBgn0052773	CR32773	X	4499331	4499335	X_4499331_4499335	6.18007226453578	4.41535876420558	1.33434673597328	3.30900405806814	0.000936284800325553	0.0120033493411874	4
X	4387676	4611385	FBgn0052773	CR32773	X	4503731	4503735	X_4503731_4503735	67.9780830003424	0.744557783213622	0.26976891939552	2.75998356253188	0.00578042698567371	0.0420345920951327	4
X	4387676	4611385	FBgn0052773	CR32773	X	4507080	4507084	X_4507080_4507084	98.0957497722312	1.11319241211881	0.35827538623029	3.10708593138822	0.00188941468124379	0.0195691701763154	4
X	4387676	4611385	FBgn0052773	CR32773	X	4507498	4507502	X_4507498_4507502	116.153739383235	1.26173988100673	0.341976745781888	3.68954876777343	0.000224652162085568	0.00436690743152509	4
X	4387676	4611385	FBgn0052773	CR32773	X	4507966	4507970	X_4507966_4507970	51.1575924287227	1.23358911709972	0.455904741405974	2.70580453560414	0.00681391396370646	0.0469097514841672	4
X	4387676	4611385	FBgn0052773	CR32773	X	4508817	4508821	X_4508817_4508821	35.5961465449433	1.17697752680737	0.388764277485091	3.02748373492857	0.00246598984619569	0.0234986646084268	4
X	4387676	4611385	FBgn0052773	CR32773	X	4531696	4531700	X_4531696_4531700	138.726677022031	-0.707911542101517	0.250722794413252	-2.82348297751782	0.00475049485091662	0.0367998014939222	4
X	4387676	4611385	FBgn0052773	CR32773	X	4531915	4531919	X_4531915_4531919	20.5722373961529	-2.07302194203748	0.554762634979348	-3.7367728309868	0.000186397181640815	0.00383137837776303	4
X	4387676	4611385	FBgn0052773	CR32773	X	4533996	4534000	X_4533996_4534000	25.3318969109137	4.78462408359213	0.934168359014235	5.12180062343476	3.02631782991092e-07	3.5348655612565e-05	4
X	4387676	4611385	FBgn0052773	CR32773	X	4541265	4541269	X_4541265_4541269	197.891531545293	-1.37848014668082	0.331009461029773	-4.16447355429769	3.12071794717109e-05	0.00106488932807743	4
X	4387676	4611385	FBgn0052773	CR32773	X	4544735	4544739	X_4544735_4544739	40.613669807226	1.18861509012867	0.443336395863953	2.68106814874144	0.00733875688829923	0.04932461055119	4
X	4387676	4611385	FBgn0052773	CR32773	X	4547733	4547737	X_4547733_4547737	37.0900539583701	2.66914380251034	0.472104218738238	5.65371732886435	1.57014357108248e-08	3.58836997912685e-06	4
X	4387676	4611385	FBgn0052773	CR32773	X	4548603	4548607	X_4548603_4548607	338.902307457467	-0.874068718691209	0.303986439794553	-2.87535430620504	0.00403574350087627	0.0330054702968923	4
X	4387676	4611385	FBgn0052773	CR32773	X	4549160	4549164	X_4549160_4549164	283.883958444766	-0.932759836936185	0.287355883717057	-3.24600918161335	0.00117035064818497	0.0140682217587207	4
X	4387676	4611385	FBgn0052773	CR32773	X	4560747	4560751	X_4560747_4560751	27.7018863750733	1.30895637333005	0.455537034784468	2.87343568882247	0.00406033735434496	0.0331266353226743	4
X	4387676	4611385	FBgn0052773	CR32773	X	4560892	4560896	X_4560892_4560896	519.400648375989	-1.35554313730469	0.40207871128378	-3.37133774871252	0.000748040872717518	0.0102508725502581	4
X	4387676	4611385	FBgn0052773	CR32773	X	4561373	4561377	X_4561373_4561377	620.939639709652	-1.13943362198707	0.382285550512411	-2.98058250033198	0.00287700731093683	0.0261085155088152	4
X	4387676	4611385	FBtr0344480	CR32773-RD	X	4396495	4396499	X_4396495_4396499	18.3079420711888	2.08020538032918	0.562080930079401	3.70090011777365	0.000214836034502143	0.00422890864941646	4
X	4387676	4611385	FBtr0344480	CR32773-RD	X	4396749	4396753	X_4396749_4396753	37.8794312371314	1.9268113608415	0.424350707249621	4.54061069752871	5.60915189971778e-06	0.000308464522924418	4
X	4387676	4611385	FBtr0344480	CR32773-RD	X	4397076	4397080	X_4397076_4397080	20.6540051472618	2.33401574055272	0.626530963450331	3.72529990808309	0.000195083145051287	0.00395012075176978	4
X	4387676	4611385	FBtr0344480	CR32773-RD	X	4412896	4412900	X_4412896_4412900	459.873420500954	0.984770698453219	0.351305065283221	2.80317819402718	0.00506017026981646	0.0383905672630924	4
X	4387676	4611385	FBtr0344480	CR32773-RD	X	4414813	4414817	X_4414813_4414817	16.0062678960093	4.56892078022431	1.4236950074189	3.20919913072364	0.00133105271785208	0.0153782392737899	4
X	4387676	4611385	FBtr0344480	CR32773-RD	X	4416251	4416255	X_4416251_4416255	17.3662085308476	4.15456826978642	1.22457468151983	3.39266222998351	0.000692169312567722	0.00971499883378882	4
X	4387676	4611385	FBtr0344480	CR32773-RD	X	4418697	4418701	X_4418697_4418701	7.2483255146333	3.16177075031264	1.17274457244621	2.69604381431289	0.0070168436439046	0.0478562987497921	4
X	4387676	4611385	FBtr0344480	CR32773-RD	X	4418711	4418715	X_4418711_4418715	53.3847487792386	2.19847613098189	0.608620361585501	3.61222901786377	0.0003035762736162	0.00541407848942243	4
X	4387676	4611385	FBtr0344480	CR32773-RD	X	4419694	4419698	X_4419694_4419698	50.968510178433	1.80811410212056	0.53719414401846	3.36584849677443	0.000763086074040181	0.0103980294884858	4
X	4387676	4611385	FBtr0344480	CR32773-RD	X	4423164	4423168	X_4423164_4423168	24.0059414242664	2.99735380860706	0.723755843610539	4.14138805934114	3.45210339875591e-05	0.00114638496692778	4
X	4387676	4611385	FBtr0344480	CR32773-RD	X	4423561	4423565	X_4423561_4423565	46.631734143716	2.26780170919849	0.475800121619446	4.76629073040112	1.8764843691483e-06	0.000138550704545903	4
X	4387676	4611385	FBtr0344480	CR32773-RD	X	4426500	4426504	X_4426500_4426504	32.1467110234861	2.0332060870617	0.699021844191449	2.9086445637668	0.00362999304283143	0.0307312108083094	4
X	4387676	4611385	FBtr0344480	CR32773-RD	X	4427782	4427786	X_4427782_4427786	77.6360392326742	1.18460755581989	0.441319300090669	2.68424144508638	0.00726945868006535	0.0490028700606587	4
X	4387676	4611385	FBtr0344480	CR32773-RD	X	4428359	4428363	X_4428359_4428363	19.1374488457639	2.88144171427101	0.925765465297716	3.11249643919734	0.00185512251812186	0.0193178424055373	4
X	4387676	4611385	FBtr0344480	CR32773-RD	X	4429412	4429416	X_4429412_4429416	157.077959661504	1.53672820821399	0.402186326352184	3.8209359879339	0.000132946158326463	0.00300640764788789	4
X	4387676	4611385	FBtr0344480	CR32773-RD	X	4429682	4429686	X_4429682_4429686	158.631048891895	1.45267188247976	0.38652562803532	3.75828089294772	0.000171084759902033	0.00359730848846219	4
X	4387676	4611385	FBtr0344480	CR32773-RD	X	4432748	4432752	X_4432748_4432752	26.3716657300913	1.90705249090559	0.657743382247357	2.8993868161617	0.00373893308805755	0.0313550440394417	4
X	4387676	4611385	FBtr0344480	CR32773-RD	X	4433621	4433625	X_4433621_4433625	40.0682326701624	2.05978405613333	0.715034656307782	2.88067723426081	0.00396821777321137	0.0326374542305548	4
X	4387676	4611385	FBtr0344480	CR32773-RD	X	4435986	4435990	X_4435986_4435990	17.7271558330843	-3.03619467230255	0.704572306222942	-4.30927336411919	1.63791810671397e-05	0.000665245848636977	4
X	4387676	4611385	FBtr0344480	CR32773-RD	X	4441645	4441649	X_4441645_4441649	22.6897432556951	2.34331026666274	0.698242404808429	3.35601254023759	0.000790749831448772	0.0106552337196729	4
X	4387676	4611385	FBtr0344480	CR32773-RD	X	4441862	4441866	X_4441862_4441866	26.467166697605	1.66877341273024	0.607351970448255	2.74762163280478	0.00600292385655516	0.0431391800954326	4
X	4387676	4611385	FBtr0344480	CR32773-RD	X	4442074	4442078	X_4442074_4442078	89.455587530897	1.26778084071289	0.269643889101592	4.70168578615643	2.58022344803632e-06	0.000175545113653377	4
X	4387676	4611385	FBtr0344480	CR32773-RD	X	4446615	4446619	X_4446615_4446619	20.3753185906078	2.13896317531967	0.641979664718513	3.33182387678516	0.000862788403947719	0.0113427930314586	4
X	4387676	4611385	FBtr0344480	CR32773-RD	X	4446656	4446660	X_4446656_4446660	31.5197147563341	1.7640948208435	0.557676475879702	3.16329430618487	0.00155994544065475	0.0171642941033147	4
X	4387676	4611385	FBtr0344480	CR32773-RD	X	4446878	4446882	X_4446878_4446882	56.6319065067541	2.08978688198154	0.552462779788901	3.78267452294263	0.000155152236128814	0.0033506890435971	4
X	4387676	4611385	FBtr0344480	CR32773-RD	X	4450449	4450453	X_4450449_4450453	73.2090616051356	1.15698011827672	0.318773750308361	3.62947111284269	0.000284002509337541	0.00517189897755352	4
X	4387676	4611385	FBtr0344480	CR32773-RD	X	4451120	4451124	X_4451120_4451124	25.0338238932482	1.64685430577171	0.583719625671097	2.82131049453466	0.00478278862225253	0.0369778454743531	4
X	4387676	4611385	FBtr0344480	CR32773-RD	X	4457551	4457555	X_4457551_4457555	21.1349856461822	3.97939437546892	1.18031297055652	3.37147390119133	0.000747671224887549	0.0102479936569551	4
X	4387676	4611385	FBtr0344480	CR32773-RD	X	4457826	4457830	X_4457826_4457830	19.4854577380574	3.04790440653123	1.0331632530697	2.95007047286612	0.00317701453677912	0.0279758469010993	4
X	4387676	4611385	FBtr0344480	CR32773-RD	X	4460962	4460966	X_4460962_4460966	95.3178292071238	2.23092617029343	0.360144600688096	6.19452899205209	5.84595801752443e-10	2.39628107591643e-07	4
X	4387676	4611385	FBtr0344480	CR32773-RD	X	4461210	4461214	X_4461210_4461214	53.8880587215766	1.21675085795005	0.314902564235446	3.86389631632314	0.000111592603876636	0.00264667371405797	4
X	4387676	4611385	FBtr0344480	CR32773-RD	X	4471013	4471017	X_4471013_4471017	121.155598371272	0.844394089079144	0.310789446608099	2.71693295346644	0.00658899538366775	0.0458920789283146	4
X	4387676	4611385	FBtr0344480	CR32773-RD	X	4471245	4471249	X_4471245_4471249	19.4650163467135	4.82682149162181	1.33573320401336	3.61361196765873	0.000301960867494165	0.00539445654914005	4
X	4387676	4611385	FBtr0344480	CR32773-RD	X	4472274	4472278	X_4472274_4472278	144.821554713243	1.13360173583799	0.408050913118155	2.7780889575163	0.0054679646153478	0.040459741643247	4
X	4387676	4611385	FBtr0344480	CR32773-RD	X	4473087	4473091	X_4473087_4473091	10.6537021411499	4.09618531481177	1.36984173906515	2.99026172001972	0.00278738507001209	0.0255589996830954	4
X	4387676	4611385	FBtr0344480	CR32773-RD	X	4473282	4473286	X_4473282_4473286	9.9985583859588	4.87808280759055	1.35996170193732	3.58692660289001	0.000334598455447918	0.00581319682570836	4
X	4387676	4611385	FBtr0344480	CR32773-RD	X	4473457	4473461	X_4473457_4473461	88.7086573693482	2.36857117877792	0.411033822257079	5.76247269816281	8.28904548237467e-09	2.14529457130929e-06	4
X	4387676	4611385	FBtr0344480	CR32773-RD	X	4474093	4474097	X_4474093_4474097	106.912782603451	2.24243708910238	0.42932585716711	5.22315870723235	1.75896507680664e-07	2.37157724696475e-05	4
X	4387676	4611385	FBtr0344480	CR32773-RD	X	4474134	4474138	X_4474134_4474138	62.5175398575896	2.31373954361486	0.504467823962517	4.58649577576781	4.50747518589713e-06	0.000263211414112643	4
X	4387676	4611385	FBtr0344480	CR32773-RD	X	4477312	4477316	X_4477312_4477316	35.3815721947	1.46031219816465	0.48576525156535	3.00620967320918	0.00264526525937001	0.0246812141247481	4
X	4387676	4611385	FBtr0344480	CR32773-RD	X	4479429	4479433	X_4479429_4479433	13.6823534084487	3.58988911848584	1.21769212682642	2.94810900013116	0.00319724309966217	0.0280997159070377	4
X	4387676	4611385	FBtr0344480	CR32773-RD	X	4483154	4483158	X_4483154_4483158	8.26993032792111	4.47818140566561	1.43122865746394	3.12890702845534	0.00175457814644473	0.0186050701626645	4
X	4387676	4611385	FBtr0344480	CR32773-RD	X	4483616	4483620	X_4483616_4483620	7.98520349128968	4.72015169726825	1.4304592716823	3.29974560667993	0.00096772507280039	0.0122881134450851	4
X	4387676	4611385	FBtr0344480	CR32773-RD	X	4496258	4496262	X_4496258_4496262	32.2073640457468	2.45189460287878	0.52415821174404	4.67777580879741	2.90003360873003e-06	0.000190495905990505	4
X	4387676	4611385	FBtr0344480	CR32773-RD	X	4499331	4499335	X_4499331_4499335	6.18007226453578	4.41535876420558	1.33434673597328	3.30900405806814	0.000936284800325553	0.0120033493411874	4
X	4387676	4611385	FBtr0344480	CR32773-RD	X	4503731	4503735	X_4503731_4503735	67.9780830003424	0.744557783213622	0.26976891939552	2.75998356253188	0.00578042698567371	0.0420345920951327	4
X	4387676	4611385	FBtr0344480	CR32773-RD	X	4507080	4507084	X_4507080_4507084	98.0957497722312	1.11319241211881	0.35827538623029	3.10708593138822	0.00188941468124379	0.0195691701763154	4
X	4387676	4611385	FBtr0344480	CR32773-RD	X	4507498	4507502	X_4507498_4507502	116.153739383235	1.26173988100673	0.341976745781888	3.68954876777343	0.000224652162085568	0.00436690743152509	4
X	4387676	4611385	FBtr0344480	CR32773-RD	X	4507966	4507970	X_4507966_4507970	51.1575924287227	1.23358911709972	0.455904741405974	2.70580453560414	0.00681391396370646	0.0469097514841672	4
X	4387676	4611385	FBtr0344480	CR32773-RD	X	4508817	4508821	X_4508817_4508821	35.5961465449433	1.17697752680737	0.388764277485091	3.02748373492857	0.00246598984619569	0.0234986646084268	4
X	4387676	4611385	FBtr0344480	CR32773-RD	X	4531696	4531700	X_4531696_4531700	138.726677022031	-0.707911542101517	0.250722794413252	-2.82348297751782	0.00475049485091662	0.0367998014939222	4
X	4387676	4611385	FBtr0344480	CR32773-RD	X	4531915	4531919	X_4531915_4531919	20.5722373961529	-2.07302194203748	0.554762634979348	-3.7367728309868	0.000186397181640815	0.00383137837776303	4
X	4387676	4611385	FBtr0344480	CR32773-RD	X	4533996	4534000	X_4533996_4534000	25.3318969109137	4.78462408359213	0.934168359014235	5.12180062343476	3.02631782991092e-07	3.5348655612565e-05	4
X	4387676	4611385	FBtr0344480	CR32773-RD	X	4541265	4541269	X_4541265_4541269	197.891531545293	-1.37848014668082	0.331009461029773	-4.16447355429769	3.12071794717109e-05	0.00106488932807743	4
X	4387676	4611385	FBtr0344480	CR32773-RD	X	4544735	4544739	X_4544735_4544739	40.613669807226	1.18861509012867	0.443336395863953	2.68106814874144	0.00733875688829923	0.04932461055119	4
X	4387676	4611385	FBtr0344480	CR32773-RD	X	4547733	4547737	X_4547733_4547737	37.0900539583701	2.66914380251034	0.472104218738238	5.65371732886435	1.57014357108248e-08	3.58836997912685e-06	4
X	4387676	4611385	FBtr0344480	CR32773-RD	X	4548603	4548607	X_4548603_4548607	338.902307457467	-0.874068718691209	0.303986439794553	-2.87535430620504	0.00403574350087627	0.0330054702968923	4
X	4387676	4611385	FBtr0344480	CR32773-RD	X	4549160	4549164	X_4549160_4549164	283.883958444766	-0.932759836936185	0.287355883717057	-3.24600918161335	0.00117035064818497	0.0140682217587207	4
X	4387676	4611385	FBtr0344480	CR32773-RD	X	4560747	4560751	X_4560747_4560751	27.7018863750733	1.30895637333005	0.455537034784468	2.87343568882247	0.00406033735434496	0.0331266353226743	4
X	4387676	4611385	FBtr0344480	CR32773-RD	X	4560892	4560896	X_4560892_4560896	519.400648375989	-1.35554313730469	0.40207871128378	-3.37133774871252	0.000748040872717518	0.0102508725502581	4
X	4387676	4611385	FBtr0344480	CR32773-RD	X	4561373	4561377	X_4561373_4561377	620.939639709652	-1.13943362198707	0.382285550512411	-2.98058250033198	0.00287700731093683	0.0261085155088152	4
X	4412856	4485647	FBgn0000179	bi	X	4412896	4412900	X_4412896_4412900	459.873420500954	0.984770698453219	0.351305065283221	2.80317819402718	0.00506017026981646	0.0383905672630924	4
X	4412856	4485647	FBgn0000179	bi	X	4414813	4414817	X_4414813_4414817	16.0062678960093	4.56892078022431	1.4236950074189	3.20919913072364	0.00133105271785208	0.0153782392737899	4
X	4412856	4485647	FBgn0000179	bi	X	4416251	4416255	X_4416251_4416255	17.3662085308476	4.15456826978642	1.22457468151983	3.39266222998351	0.000692169312567722	0.00971499883378882	4
X	4412856	4485647	FBgn0000179	bi	X	4418697	4418701	X_4418697_4418701	7.2483255146333	3.16177075031264	1.17274457244621	2.69604381431289	0.0070168436439046	0.0478562987497921	4
X	4412856	4485647	FBgn0000179	bi	X	4418711	4418715	X_4418711_4418715	53.3847487792386	2.19847613098189	0.608620361585501	3.61222901786377	0.0003035762736162	0.00541407848942243	4
X	4412856	4485647	FBgn0000179	bi	X	4419694	4419698	X_4419694_4419698	50.968510178433	1.80811410212056	0.53719414401846	3.36584849677443	0.000763086074040181	0.0103980294884858	4
X	4412856	4485647	FBgn0000179	bi	X	4423164	4423168	X_4423164_4423168	24.0059414242664	2.99735380860706	0.723755843610539	4.14138805934114	3.45210339875591e-05	0.00114638496692778	4
X	4412856	4485647	FBgn0000179	bi	X	4423561	4423565	X_4423561_4423565	46.631734143716	2.26780170919849	0.475800121619446	4.76629073040112	1.8764843691483e-06	0.000138550704545903	4
X	4412856	4485647	FBgn0000179	bi	X	4426500	4426504	X_4426500_4426504	32.1467110234861	2.0332060870617	0.699021844191449	2.9086445637668	0.00362999304283143	0.0307312108083094	4
X	4412856	4485647	FBgn0000179	bi	X	4427782	4427786	X_4427782_4427786	77.6360392326742	1.18460755581989	0.441319300090669	2.68424144508638	0.00726945868006535	0.0490028700606587	4
X	4412856	4485647	FBgn0000179	bi	X	4428359	4428363	X_4428359_4428363	19.1374488457639	2.88144171427101	0.925765465297716	3.11249643919734	0.00185512251812186	0.0193178424055373	4
X	4412856	4485647	FBgn0000179	bi	X	4429412	4429416	X_4429412_4429416	157.077959661504	1.53672820821399	0.402186326352184	3.8209359879339	0.000132946158326463	0.00300640764788789	4
X	4412856	4485647	FBgn0000179	bi	X	4429682	4429686	X_4429682_4429686	158.631048891895	1.45267188247976	0.38652562803532	3.75828089294772	0.000171084759902033	0.00359730848846219	4
X	4412856	4485647	FBgn0000179	bi	X	4432748	4432752	X_4432748_4432752	26.3716657300913	1.90705249090559	0.657743382247357	2.8993868161617	0.00373893308805755	0.0313550440394417	4
X	4412856	4485647	FBgn0000179	bi	X	4433621	4433625	X_4433621_4433625	40.0682326701624	2.05978405613333	0.715034656307782	2.88067723426081	0.00396821777321137	0.0326374542305548	4
X	4412856	4485647	FBgn0000179	bi	X	4435986	4435990	X_4435986_4435990	17.7271558330843	-3.03619467230255	0.704572306222942	-4.30927336411919	1.63791810671397e-05	0.000665245848636977	4
X	4412856	4485647	FBgn0000179	bi	X	4441645	4441649	X_4441645_4441649	22.6897432556951	2.34331026666274	0.698242404808429	3.35601254023759	0.000790749831448772	0.0106552337196729	4
X	4412856	4485647	FBgn0000179	bi	X	4441862	4441866	X_4441862_4441866	26.467166697605	1.66877341273024	0.607351970448255	2.74762163280478	0.00600292385655516	0.0431391800954326	4
X	4412856	4485647	FBgn0000179	bi	X	4442074	4442078	X_4442074_4442078	89.455587530897	1.26778084071289	0.269643889101592	4.70168578615643	2.58022344803632e-06	0.000175545113653377	4
X	4412856	4485647	FBgn0000179	bi	X	4446615	4446619	X_4446615_4446619	20.3753185906078	2.13896317531967	0.641979664718513	3.33182387678516	0.000862788403947719	0.0113427930314586	4
X	4412856	4485647	FBgn0000179	bi	X	4446656	4446660	X_4446656_4446660	31.5197147563341	1.7640948208435	0.557676475879702	3.16329430618487	0.00155994544065475	0.0171642941033147	4
X	4412856	4485647	FBgn0000179	bi	X	4446878	4446882	X_4446878_4446882	56.6319065067541	2.08978688198154	0.552462779788901	3.78267452294263	0.000155152236128814	0.0033506890435971	4
X	4412856	4485647	FBgn0000179	bi	X	4450449	4450453	X_4450449_4450453	73.2090616051356	1.15698011827672	0.318773750308361	3.62947111284269	0.000284002509337541	0.00517189897755352	4
X	4412856	4485647	FBgn0000179	bi	X	4451120	4451124	X_4451120_4451124	25.0338238932482	1.64685430577171	0.583719625671097	2.82131049453466	0.00478278862225253	0.0369778454743531	4
X	4412856	4485647	FBgn0000179	bi	X	4457551	4457555	X_4457551_4457555	21.1349856461822	3.97939437546892	1.18031297055652	3.37147390119133	0.000747671224887549	0.0102479936569551	4
X	4412856	4485647	FBgn0000179	bi	X	4457826	4457830	X_4457826_4457830	19.4854577380574	3.04790440653123	1.0331632530697	2.95007047286612	0.00317701453677912	0.0279758469010993	4
X	4412856	4485647	FBgn0000179	bi	X	4460962	4460966	X_4460962_4460966	95.3178292071238	2.23092617029343	0.360144600688096	6.19452899205209	5.84595801752443e-10	2.39628107591643e-07	4
X	4412856	4485647	FBgn0000179	bi	X	4461210	4461214	X_4461210_4461214	53.8880587215766	1.21675085795005	0.314902564235446	3.86389631632314	0.000111592603876636	0.00264667371405797	4
X	4412856	4485647	FBgn0000179	bi	X	4471013	4471017	X_4471013_4471017	121.155598371272	0.844394089079144	0.310789446608099	2.71693295346644	0.00658899538366775	0.0458920789283146	4
X	4412856	4485647	FBgn0000179	bi	X	4471245	4471249	X_4471245_4471249	19.4650163467135	4.82682149162181	1.33573320401336	3.61361196765873	0.000301960867494165	0.00539445654914005	4
X	4412856	4485647	FBgn0000179	bi	X	4472274	4472278	X_4472274_4472278	144.821554713243	1.13360173583799	0.408050913118155	2.7780889575163	0.0054679646153478	0.040459741643247	4
X	4412856	4485647	FBgn0000179	bi	X	4473087	4473091	X_4473087_4473091	10.6537021411499	4.09618531481177	1.36984173906515	2.99026172001972	0.00278738507001209	0.0255589996830954	4
X	4412856	4485647	FBgn0000179	bi	X	4473282	4473286	X_4473282_4473286	9.9985583859588	4.87808280759055	1.35996170193732	3.58692660289001	0.000334598455447918	0.00581319682570836	4
X	4412856	4485647	FBgn0000179	bi	X	4473457	4473461	X_4473457_4473461	88.7086573693482	2.36857117877792	0.411033822257079	5.76247269816281	8.28904548237467e-09	2.14529457130929e-06	4
X	4412856	4485647	FBgn0000179	bi	X	4474093	4474097	X_4474093_4474097	106.912782603451	2.24243708910238	0.42932585716711	5.22315870723235	1.75896507680664e-07	2.37157724696475e-05	4
X	4412856	4485647	FBgn0000179	bi	X	4474134	4474138	X_4474134_4474138	62.5175398575896	2.31373954361486	0.504467823962517	4.58649577576781	4.50747518589713e-06	0.000263211414112643	4
X	4412856	4485647	FBgn0000179	bi	X	4477312	4477316	X_4477312_4477316	35.3815721947	1.46031219816465	0.48576525156535	3.00620967320918	0.00264526525937001	0.0246812141247481	4
X	4412856	4485647	FBgn0000179	bi	X	4479429	4479433	X_4479429_4479433	13.6823534084487	3.58988911848584	1.21769212682642	2.94810900013116	0.00319724309966217	0.0280997159070377	4
X	4412856	4485647	FBgn0000179	bi	X	4483154	4483158	X_4483154_4483158	8.26993032792111	4.47818140566561	1.43122865746394	3.12890702845534	0.00175457814644473	0.0186050701626645	4
X	4412856	4485647	FBgn0000179	bi	X	4483616	4483620	X_4483616_4483620	7.98520349128968	4.72015169726825	1.4304592716823	3.29974560667993	0.00096772507280039	0.0122881134450851	4
X	4530231	4535464	FBgn0029708	CG3556	X	4531696	4531700	X_4531696_4531700	138.726677022031	-0.707911542101517	0.250722794413252	-2.82348297751782	0.00475049485091662	0.0367998014939222	4
X	4530231	4535464	FBgn0029708	CG3556	X	4531915	4531919	X_4531915_4531919	20.5722373961529	-2.07302194203748	0.554762634979348	-3.7367728309868	0.000186397181640815	0.00383137837776303	4
X	4530231	4535464	FBgn0029708	CG3556	X	4533996	4534000	X_4533996_4534000	25.3318969109137	4.78462408359213	0.934168359014235	5.12180062343476	3.02631782991092e-07	3.5348655612565e-05	4
X	4540908	4542506	FBgn0029709	CHOp24	X	4541265	4541269	X_4541265_4541269	197.891531545293	-1.37848014668082	0.331009461029773	-4.16447355429769	3.12071794717109e-05	0.00106488932807743	4
X	4544617	4548794	FBgn0029711	Usf	X	4544735	4544739	X_4544735_4544739	40.613669807226	1.18861509012867	0.443336395863953	2.68106814874144	0.00733875688829923	0.04932461055119	4
X	4544617	4548794	FBgn0029711	Usf	X	4547733	4547737	X_4547733_4547737	37.0900539583701	2.66914380251034	0.472104218738238	5.65371732886435	1.57014357108248e-08	3.58836997912685e-06	4
X	4544617	4548794	FBgn0029711	Usf	X	4548603	4548607	X_4548603_4548607	338.902307457467	-0.874068718691209	0.303986439794553	-2.87535430620504	0.00403574350087627	0.0330054702968923	4
X	4549070	4549957	FBgn0029712	CG15912	X	4549160	4549164	X_4549160_4549164	283.883958444766	-0.932759836936185	0.287355883717057	-3.24600918161335	0.00117035064818497	0.0140682217587207	4
X	4617564	4627206	FBgn0003053	peb	X	4618465	4618469	X_4618465_4618469	31.2690566932928	7.65994221657266	1.37588706068612	5.56727542212137	2.58753238532215e-08	5.33612019137632e-06	4
X	4617564	4627206	FBgn0003053	peb	X	4619159	4619163	X_4619159_4619163	304.237050396071	-0.907490799188714	0.290982757743551	-3.11870987211037	0.00181644726396957	0.0190515247865422	4
X	4617564	4627206	FBgn0003053	peb	X	4619230	4619234	X_4619230_4619234	72.0925554820746	1.30022076050551	0.465286875157971	2.79444968239018	0.00519881305783704	0.0391241634994507	4
X	4617564	4627206	FBgn0003053	peb	X	4620095	4620099	X_4620095_4620099	100.669126228312	1.66707803137037	0.495386641023115	3.36520586814247	0.000764865675106675	0.0104155019277428	4
X	4617564	4627206	FBgn0003053	peb	X	4620660	4620664	X_4620660_4620664	535.769007611669	-1.0412880661701	0.368272907418684	-2.82749028015322	0.00469144396120955	0.0364772910614284	4
X	4617564	4627206	FBgn0003053	peb	X	4621085	4621089	X_4621085_4621089	790.054058368098	-0.99645189954846	0.358200542969871	-2.78182688191032	0.00540538651963777	0.0401631167263216	4
X	4617564	4627206	FBgn0003053	peb	X	4622225	4622229	X_4622225_4622229	8.17616560402528	4.08299002810977	1.50845960973624	2.70672810975939	0.00679498825471309	0.0468227863930008	4
X	4617564	4627206	FBgn0003053	peb	X	4623017	4623021	X_4623017_4623021	61.9322950497443	3.04568428818913	0.751819957096425	4.05108199036342	5.09813379410586e-05	0.00150897685932544	4
X	4617564	4627206	FBgn0003053	peb	X	4623660	4623664	X_4623660_4623664	62.4366244699446	3.11411117047099	0.836441373878156	3.72304774455672	0.000196832282226074	0.00397331453972062	4
X	4617564	4627206	FBgn0003053	peb	X	4624873	4624877	X_4624873_4624877	51.7456656402962	2.09374544720935	0.729238927007531	2.87113779814407	0.00408997192356172	0.0332988327316918	4
X	4915280	4918447	FBgn0029736	CG4041	X	4918322	4918326	X_4918322_4918326	55.7669761095547	3.59421181044289	0.796596887372706	4.51195814020455	6.42318666107714e-06	0.000340157199624298	4
X	5085759	5254864	FBgn0029746	CG15465	X	5088942	5088946	X_5088942_5088946	64.8636467078924	2.75319541794648	0.721673853552639	3.81501339475321	0.000136175546786105	0.00305752592699103	4
X	5085759	5254864	FBgn0029746	CG15465	X	5090421	5090425	X_5090421_5090425	44.3949731895015	1.12327939466161	0.366587811871186	3.06414822939154	0.00218290722711634	0.021591567465946	4
X	5085759	5254864	FBgn0029746	CG15465	X	5091079	5091083	X_5091079_5091083	59.6781843972899	1.77033965018861	0.401391954830791	4.41050107976107	1.03131691779808e-05	0.000479047260994654	4
X	5085759	5254864	FBgn0029746	CG15465	X	5095630	5095634	X_5095630_5095634	102.751819309963	-1.85678539078951	0.4941963645994	-3.75718140357961	0.000171837932214395	0.00360659331738227	4
X	5085759	5254864	FBgn0029746	CG15465	X	5103811	5103815	X_5103811_5103815	70.8477994767258	-1.96171858889581	0.490935978148367	-3.99587456656712	6.44558569262676e-05	0.00178851303606567	4
X	5085759	5254864	FBgn0029746	CG15465	X	5176136	5176140	X_5176136_5176140	31.7234570865651	-1.49396620966742	0.479512538109678	-3.11559363089211	0.0018357505910791	0.0191797596564256	4
X	5085759	5254864	FBgn0029746	CG15465	X	5176226	5176230	X_5176226_5176230	87.3182817349169	-0.939704179603479	0.321316563454015	-2.9245432277193	0.00344962163827321	0.0296292202563329	4
X	5085759	5254864	FBgn0029746	CG15465	X	5185031	5185035	X_5185031_5185035	80.4517316669593	2.48209968625964	0.794196288378623	3.12529751470751	0.00177625310153858	0.0187675238264934	4
X	5085759	5254864	FBgn0029746	CG15465	X	5186282	5186286	X_5186282_5186286	87.6249652474643	2.09368072807652	0.699839625579563	2.99165787639227	0.00277467026164648	0.0254755085840695	4
X	5085759	5254864	FBgn0029746	CG15465	X	5229637	5229641	X_5229637_5229641	40.5542307478655	1.21144894608701	0.450154775897868	2.69118314622051	0.00711990960579036	0.0483217481144125	4
X	5085759	5254864	FBgn0029746	CG15465	X	5235689	5235693	X_5235689_5235693	163.011731762689	-0.878627382372528	0.299168645624583	-2.93689661407596	0.00331514603710793	0.0288154900194094	4
X	5085759	5254864	FBgn0266098	rg	X	5088942	5088946	X_5088942_5088946	64.8636467078924	2.75319541794648	0.721673853552639	3.81501339475321	0.000136175546786105	0.00305752592699103	4
X	5085759	5254864	FBgn0266098	rg	X	5090421	5090425	X_5090421_5090425	44.3949731895015	1.12327939466161	0.366587811871186	3.06414822939154	0.00218290722711634	0.021591567465946	4
X	5085759	5254864	FBgn0266098	rg	X	5091079	5091083	X_5091079_5091083	59.6781843972899	1.77033965018861	0.401391954830791	4.41050107976107	1.03131691779808e-05	0.000479047260994654	4
X	5085759	5254864	FBgn0266098	rg	X	5095630	5095634	X_5095630_5095634	102.751819309963	-1.85678539078951	0.4941963645994	-3.75718140357961	0.000171837932214395	0.00360659331738227	4
X	5085759	5254864	FBgn0266098	rg	X	5103811	5103815	X_5103811_5103815	70.8477994767258	-1.96171858889581	0.490935978148367	-3.99587456656712	6.44558569262676e-05	0.00178851303606567	4
X	5085759	5254864	FBgn0266098	rg	X	5176136	5176140	X_5176136_5176140	31.7234570865651	-1.49396620966742	0.479512538109678	-3.11559363089211	0.0018357505910791	0.0191797596564256	4
X	5085759	5254864	FBgn0266098	rg	X	5176226	5176230	X_5176226_5176230	87.3182817349169	-0.939704179603479	0.321316563454015	-2.9245432277193	0.00344962163827321	0.0296292202563329	4
X	5085759	5254864	FBgn0266098	rg	X	5185031	5185035	X_5185031_5185035	80.4517316669593	2.48209968625964	0.794196288378623	3.12529751470751	0.00177625310153858	0.0187675238264934	4
X	5085759	5254864	FBgn0266098	rg	X	5186282	5186286	X_5186282_5186286	87.6249652474643	2.09368072807652	0.699839625579563	2.99165787639227	0.00277467026164648	0.0254755085840695	4
X	5085759	5254864	FBgn0266098	rg	X	5229637	5229641	X_5229637_5229641	40.5542307478655	1.21144894608701	0.450154775897868	2.69118314622051	0.00711990960579036	0.0483217481144125	4
X	5085759	5254864	FBgn0266098	rg	X	5235689	5235693	X_5235689_5235693	163.011731762689	-0.878627382372528	0.299168645624583	-2.93689661407596	0.00331514603710793	0.0288154900194094	4
X	5329876	5332435	FBgn0026751	XRCC1	X	5331931	5331935	X_5331931_5331935	171.328525808254	-0.759793111937243	0.251085968636568	-3.02602776277395	0.00247789549873473	0.0235809011633628	4
X	5340236	5405138	FBgn0029761	SK	X	5340498	5340502	X_5340498_5340502	92.8290647395759	2.80839542356116	0.80437548052071	3.49139859626645	0.000480498822340956	0.00752141095673799	4
X	5340236	5405138	FBgn0029761	SK	X	5353486	5353490	X_5353486_5353490	509.267716914976	-0.727029655890255	0.231714019756133	-3.13761617296794	0.00170327760892899	0.0182340374256728	4
X	5340236	5405138	FBgn0029761	SK	X	5357076	5357080	X_5357076_5357080	118.696171963921	-1.92733154650183	0.344483927492058	-5.59483735724148	2.20828683533416e-08	4.70595934420526e-06	4
X	5340236	5405138	FBgn0029761	SK	X	5357454	5357458	X_5357454_5357458	129.93591363961	-1.23355078916082	0.293935787542839	-4.19666757652312	2.70871058686782e-05	0.00095675379186506	4
X	5340236	5405138	FBgn0029761	SK	X	5359763	5359767	X_5359763_5359767	204.137410758078	-0.983121340031916	0.333463344978288	-2.94821411359599	0.00319615610059249	0.0280966692235637	4
X	5340236	5405138	FBgn0029761	SK	X	5360076	5360080	X_5360076_5360080	189.360932453884	-0.881373586203397	0.325078044180175	-2.71126765397572	0.00670264975023399	0.0464072190286649	4
X	5340236	5405138	FBgn0029761	SK	X	5363720	5363724	X_5363720_5363724	29.5054944773705	3.09471852625929	0.859036085744456	3.60254775976885	0.000315113480664461	0.005568108620599	4
X	5340236	5405138	FBgn0029761	SK	X	5364999	5365003	X_5364999_5365003	3.99169696914514	4.39236513070791	1.39099097634156	3.15772366996962	0.00159006203377007	0.017386510782517	4
X	5340236	5405138	FBgn0029761	SK	X	5366453	5366457	X_5366453_5366457	33.8426473372534	6.06595034120186	1.38015749769343	4.39511458028487	1.10714339463395e-05	0.00050427474210875	4
X	5340236	5405138	FBgn0029761	SK	X	5398188	5398192	X_5398188_5398192	287.69713711225	-1.31022715809663	0.393259507833048	-3.33171133055697	0.000863137375464043	0.0113459346440028	4
X	5340236	5405138	FBgn0029761	SK	X	5398648	5398652	X_5398648_5398652	446.310033681326	-1.14908524478522	0.37783575505289	-3.04122950096232	0.00235614165324927	0.0227721807464829	4
X	5340236	5405138	FBgn0029761	SK	X	5399249	5399253	X_5399249_5399253	445.765083530224	-0.990065471544369	0.351627185276065	-2.8156681650398	0.00486759146773955	0.0374062640043129	4
X	5340236	5405138	FBgn0029761	SK	X	5401347	5401351	X_5401347_5401351	99.1103766758761	-0.86442591196509	0.320490891221307	-2.69719338565595	0.00699266481376944	0.0477440536117826	4
X	5340236	5405138	FBgn0029761	SK	X	5403178	5403182	X_5403178_5403182	186.781300627218	-1.15594493566923	0.367166265536424	-3.14828742226744	0.00164230125225597	0.0177778473886189	4
X	5340236	5405138	FBgn0029761	SK	X	5403628	5403632	X_5403628_5403632	153.316268824494	-1.08360598680113	0.342943020097386	-3.15972602822888	0.00157917557496433	0.017301833943795	4
X	5421533	5427219	FBgn0029763	Usp16-45	X	5421677	5421681	X_5421677_5421681	85.6553805149402	0.869115342700787	0.313383655149574	2.77332696973609	0.0055486339163046	0.0408597832932719	4
X	5594255	5612865	FBgn0263511	Vsx1	X	5603478	5603482	X_5603478_5603482	82.3947837782437	0.952913419356165	0.339104029017359	2.8100917058328	0.00495273855005321	0.0378535074755833	4
X	5594255	5612865	FBgn0263511	Vsx1	X	5603859	5603863	X_5603859_5603863	112.788808828784	1.28844730994905	0.268481471622316	4.7990176087889	1.59445777289187e-06	0.000122640687582641	4
X	5614554	5616370	FBgn0250904	CG34434	X	5616175	5616179	X_5616175_5616179	22.731309575413	2.41298532324842	0.678384137495032	3.55696012020341	0.000375171083801424	0.00630713434218776	4
X	5616572	5618806	FBgn0029778	RhoGAP5A	X	5618627	5618631	X_5618627_5618631	110.946435080978	1.07239410234695	0.383466413190294	2.79657895831094	0.00516467895271389	0.038933648062358	4
X	5670827	5671812	FBgn0015794	Rab18	X	5671209	5671213	X_5671209_5671213	114.077725899691	-1.24580331526269	0.327511012572106	-3.80385167960852	0.000142463499711909	0.00316088949046985	4
X	5670827	5671812	FBgn0015794	Rab18	X	5671628	5671632	X_5671628_5671632	104.964106855941	-1.32369942303622	0.341418080956285	-3.87706304050637	0.000105724971598987	0.00254408503258858	4
X	5719374	5738031	FBgn0052758	CG32758	X	5726161	5726165	X_5726161_5726165	46.7322378420825	2.09313114803706	0.408873064853407	5.119268858631	3.06722435661061e-07	3.57583100270729e-05	4
X	5719374	5738031	FBgn0052758	CG32758	X	5732652	5732656	X_5732652_5732656	98.8439538287229	1.38498777840848	0.469969340688898	2.94697474600856	0.00320899409640196	0.028166591255416	4
X	5719374	5738031	FBgn0052758	CG32758	X	5734110	5734114	X_5734110_5734114	100.910769193746	1.31455838737101	0.38110461815755	3.44933733347615	0.000561964196228402	0.00839814752048991	4
X	5732740	5734614	FBgn0029795	CG15773	X	5734110	5734114	X_5734110_5734114	100.910769193746	1.31455838737101	0.38110461815755	3.44933733347615	0.000561964196228402	0.00839814752048991	4
X	5738663	5747254	FBgn0261383	IntS6	X	5739691	5739695	X_5739691_5739695	46.1064987845125	1.91736916485483	0.704768102739714	2.72056745672974	0.00651699736837745	0.045544841663794	4
X	5755574	5759751	FBgn0029801	CG15771	X	5759713	5759717	X_5759713_5759717	38.6910854251894	1.20091291437302	0.341584782238701	3.51570964755045	0.000438580339437298	0.00705593955407588	4
X	5759908	5764203	FBgn0013987	MAPk-Ak2	X	5759960	5759964	X_5759960_5759964	88.9669791189052	1.12399829241265	0.308956563997318	3.63804632557476	0.000274714020211581	0.00504945104763912	4
X	5759908	5764203	FBgn0013987	MAPk-Ak2	X	5760533	5760537	X_5760533_5760537	100.767281987349	1.22530608345233	0.294636623913278	4.15870256446116	3.20060332132245e-05	0.00108543767019675	4
X	5764553	5789576	FBgn0261610	CG42699	X	5764688	5764692	X_5764688_5764692	29.8264854028187	1.60437042286552	0.598386735219043	2.68115973907449	0.00733674846820322	0.0493168392409356	4
X	5873840	5876853	FBgn0014340	mof	X	5876301	5876305	X_5876301_5876305	27.5086042034612	3.41512826185112	0.896381953696391	3.8099029635394	0.000139021345461783	0.00310297367199391	4
X	5879869	5883391	FBgn0029820	CG16721	X	5881700	5881704	X_5881700_5881704	171.272952768788	-1.25168439598143	0.303950850601603	-4.11804866972407	3.82094011958957e-05	0.00123181255470761	4
X	5882480	5899989	FBgn0267228	CR45668	X	5883554	5883558	X_5883554_5883558	40.2264677376164	-1.48087882114224	0.508475120229594	-2.9123918992803	0.0035867232326492	0.0304690273697347	4
X	5882480	5899989	FBgn0267228	CR45668	X	5884512	5884516	X_5884512_5884516	149.860123622196	-1.31227204848142	0.321837607138174	-4.07743538783527	4.55351778721516e-05	0.00139432585051762	4
X	5882480	5899989	FBtr0346401	CR45668-RA	X	5883554	5883558	X_5883554_5883558	40.2264677376164	-1.48087882114224	0.508475120229594	-2.9123918992803	0.0035867232326492	0.0304690273697347	4
X	5882480	5899989	FBtr0346401	CR45668-RA	X	5884512	5884516	X_5884512_5884516	149.860123622196	-1.31227204848142	0.321837607138174	-4.07743538783527	4.55351778721516e-05	0.00139432585051762	4
X	5908135	5913079	FBgn0029822	CG12236	X	5912754	5912758	X_5912754_5912758	103.554686428885	-1.98843101663815	0.371033386713518	-5.35917005812055	8.36051299761149e-08	1.3393448798385e-05	4
X	5945682	5948353	FBgn0052756	CG32756	X	5946481	5946485	X_5946481_5946485	242.349774849515	-0.972689852219761	0.323295387029964	-3.00867222745003	0.00262392032288165	0.0245486751858406	4
X	6035753	6037800	FBgn0003302	rux	X	6037021	6037025	X_6037021_6037025	81.7390224937776	-1.06817734298284	0.335587917830651	-3.18300298141807	0.00145756113417772	0.0164031523319973	4
X	6035753	6037800	FBgn0003302	rux	X	6037548	6037552	X_6037548_6037552	146.657916763104	-1.06403918377246	0.284003228851199	-3.74657424873838	0.000179265959934713	0.00371717471377317	4
X	6037892	6039576	FBgn0029833	MCTS1	X	6038029	6038033	X_6038029_6038033	62.2551642116794	-1.22312531078364	0.413291466537045	-2.95947390598738	0.00308164798457269	0.0273874405669063	4
X	6040005	6050381	FBgn0029834	CG5937	X	6044485	6044489	X_6044485_6044489	298.663080678672	-0.766084879264875	0.280995047112765	-2.72632876321638	0.00640431733185279	0.0450188253157308	4
X	6082634	6090201	FBgn0029840	raptor	X	6085259	6085263	X_6085259_6085263	43.649844209388	1.48024402686966	0.504682864493566	2.93301820016227	0.00335684213265865	0.0290780031817424	4
X	6082709	6091471	FBgn0026060	Mipp2	X	6085259	6085263	X_6085259_6085263	43.649844209388	1.48024402686966	0.504682864493566	2.93301820016227	0.00335684213265865	0.0290780031817424	4
X	6082709	6091471	FBgn0026060	Mipp2	X	6091150	6091154	X_6091150_6091154	16.1493274030994	2.36400184860616	0.778487518487334	3.03665992384773	0.00239215174675368	0.0230072824520983	4
X	6091205	6103971	FBgn0029843	Nep1	X	6092613	6092617	X_6092613_6092617	24.3690892269092	5.28354001083305	1.16762343095844	4.52503767117456	6.03847488125956e-06	0.000325698736711833	4
X	6091205	6103971	FBgn0029843	Nep1	X	6093282	6093286	X_6093282_6093286	16.8983528624233	1.9985529795182	0.708074446924757	2.8225181521493	0.00476481245654536	0.0368803391639242	4
X	6091205	6103971	FBgn0029843	Nep1	X	6098685	6098689	X_6098685_6098689	168.022418898988	-1.0297648146284	0.337137312823683	-3.05443739230059	0.00225483072376433	0.0220820615784846	4
X	6091205	6103971	FBgn0029843	Nep1	X	6099622	6099626	X_6099622_6099626	50.3183229382722	1.69233718474972	0.413076791543685	4.09690696595512	4.18707076828578e-05	0.00131375475974792	4
X	6091205	6103971	FBgn0029843	Nep1	X	6099688	6099692	X_6099688_6099692	41.7799637441671	2.86443254914672	0.786117366672798	3.64377212689027	0.00026867130663171	0.00496740524038045	4
X	6091205	6103971	FBgn0029843	Nep1	X	6101072	6101076	X_6101072_6101076	41.3274104441057	1.66105967253058	0.553696201039772	2.99994775006821	0.00270025922711389	0.0250099677192554	4
X	6104085	6192483	FBgn0264386	Ca-alpha1T	X	6141059	6141063	X_6141059_6141063	45.8381369481024	1.86283695804656	0.569540113734071	3.27077393343422	0.00107253610841185	0.0132182673416651	4
X	6104085	6192483	FBgn0264386	Ca-alpha1T	X	6142401	6142405	X_6142401_6142405	15.4694817270958	1.95627272174049	0.624291152378201	3.13359033567621	0.00172681755753132	0.0183985912329081	4
X	6104085	6192483	FBgn0264386	Ca-alpha1T	X	6143054	6143058	X_6143054_6143058	39.3837474346439	1.72367668199851	0.486252406071319	3.5448188234686	0.000392883038211417	0.00652348954739883	4
X	6104085	6192483	FBgn0264386	Ca-alpha1T	X	6183534	6183538	X_6183534_6183538	39.0908212656018	2.70525490387645	0.615832294809405	4.39284351710347	1.11877656102522e-05	0.000507838583757904	4
X	6225647	6236218	FBgn0262730	CG14446	X	6226919	6226923	X_6226919_6226923	349.41121040913	-0.862743438554913	0.284963466418922	-3.0275580564654	0.00246538351684949	0.0234986646084268	4
X	6225647	6236218	FBgn0262730	CG14446	X	6227360	6227364	X_6227360_6227364	325.791219154449	-0.850415042043605	0.275599893959465	-3.08568711629723	0.00203082398704018	0.0205541407933965	4
X	6225647	6236218	FBgn0262730	CG14446	X	6227728	6227732	X_6227728_6227732	438.994257832699	-0.749110031486	0.225304639284428	-3.32487619369573	0.000884578061925967	0.0115408455464483	4
X	6225647	6236218	FBgn0262730	CG14446	X	6233049	6233053	X_6233049_6233053	265.07012681207	-0.676136067661429	0.218952032648037	-3.0880556781508	0.00201470720057212	0.0204449160374872	4
X	6240745	6255487	FBgn0023458	Rbcn-3A	X	6243188	6243192	X_6243188_6243192	83.3490815280678	1.1245812620999	0.392843748277361	2.86266808885529	0.00420090370669645	0.0338680566780795	4
X	6240745	6255487	FBgn0023458	Rbcn-3A	X	6248008	6248012	X_6248008_6248012	316.107648544701	-1.14733434173413	0.330898531065905	-3.46732981267184	0.000525656488472493	0.00801942931281155	4
X	6240745	6255487	FBgn0023458	Rbcn-3A	X	6251210	6251214	X_6251210_6251214	49.364924839883	2.39825663705477	0.670649936008444	3.5760185877727	0.000348866857348259	0.00599172910310066	4
X	6240745	6255487	FBgn0023458	Rbcn-3A	X	6251499	6251503	X_6251499_6251503	49.3506253378868	2.54960212714407	0.670469814155562	3.80270979142472	0.000143121977608368	0.00317175925865603	4
X	6240745	6255487	FBgn0023458	Rbcn-3A	X	6253234	6253238	X_6253234_6253238	21.468029151648	2.70657799771688	0.742239213904732	3.64650364331771	0.000265832710618599	0.0049306616919778	4
X	6240745	6255487	FBgn0023458	Rbcn-3A	X	6255226	6255230	X_6255226_6255230	69.0924495960685	1.58959194027221	0.508688976049867	3.12487986788294	0.00177877687504557	0.0187845745975663	4
X	6255822	6257596	FBgn0015818	Spx	X	6256180	6256184	X_6256180_6256184	51.463834941564	2.30288608929214	0.595630566488648	3.86629937893899	0.000110499282051226	0.00262634595328983	4
X	6255822	6257596	FBgn0015818	Spx	X	6257235	6257239	X_6257235_6257239	51.9627935179633	2.41611661900615	0.747438232672179	3.23253014549208	0.00122699189201032	0.0145514434814382	4
X	6267797	6274984	FBgn0028982	Spt6	X	6268930	6268934	X_6268930_6268934	108.742829403076	-0.818578197470455	0.272551942125436	-3.00338420297781	0.00266995132850156	0.0248243139916861	4
X	6280233	6280752	FBgn0052745	CR32745	X	6280263	6280267	X_6280263_6280267	33.493688051873	4.04466177587495	1.00647771487336	4.01863023503097	5.85374508840258e-05	0.0016677020047427	4
X	6282037	6283575	FBgn0029856	CG11700	X	6282381	6282385	X_6282381_6282385	37.5551085675926	1.10087359281109	0.40830095103707	2.69623078274716	0.00701290604826962	0.0478453329165824	4
X	6282037	6283575	FBgn0029856	CG11700	X	6283299	6283303	X_6283299_6283303	140.94712417184	-1.8426272167238	0.421346877169675	-4.37318351354906	1.22447709333118e-05	0.00054089720054138	4
X	6284138	6287990	FBgn0026015	Top3beta	X	6285258	6285262	X_6285258_6285262	817.069970662171	-1.17783832757671	0.317257335539589	-3.71256451981938	0.000205169735075091	0.00409390482375994	4
X	6284138	6287990	FBgn0026015	Top3beta	X	6285612	6285616	X_6285612_6285616	712.560667343442	-1.2119057213436	0.316480542901481	-3.82932141809696	0.000128497089765884	0.00293327333995382	4
X	6284138	6287990	FBgn0026015	Top3beta	X	6287027	6287031	X_6287027_6287031	144.135795024931	-0.906997155591416	0.298825953970604	-3.03520207512042	0.00240374575010318	0.0230898712979847	4
X	6284138	6287990	FBgn0026015	Top3beta	X	6287425	6287429	X_6287425_6287429	26.9954546621335	2.43096156611721	0.698958777617988	3.47797558877763	0.000505215932535538	0.00779326192008047	4
X	6294517	6295345	FBgn0029860	CG15891	X	6294818	6294822	X_6294818_6294822	164.248094936416	-1.27030452158125	0.376431486268912	-3.37459688659993	0.000739238890354241	0.0101717540446389	4
X	6299054	6301285	FBgn0043796	CG12219	X	6301193	6301197	X_6301193_6301197	133.470593103117	-1.31573373206547	0.299467160908402	-4.39358268223576	1.11497755321489e-05	0.00050671319594378	4
X	6303975	6306745	FBgn0029863	CG3823	X	6306205	6306209	X_6306205_6306209	39.5279739295451	5.32938982326473	1.13481322624835	4.69627045226069	2.64954680015961e-06	0.000178197274293104	4
X	6309212	6329828	FBgn0029864	CG15894	X	6320375	6320379	X_6320375_6320379	24.0863519971985	4.95108470454691	0.948697443621201	5.21882370173625	1.80063056473569e-07	2.41586523398895e-05	4
X	6309212	6329828	FBgn0029864	CG15894	X	6321947	6321951	X_6321947_6321951	11.7100940310528	2.8428685438622	0.981797392060808	2.89557557073459	0.00378463891475189	0.03159571385938	4
X	6309212	6329828	FBgn0029864	CG15894	X	6322064	6322068	X_6322064_6322068	72.4191040011569	2.35530476551271	0.767046333404399	3.07061602792507	0.00213617669169355	0.0212699896161253	4
X	6309212	6329828	FBgn0029864	CG15894	X	6323358	6323362	X_6323358_6323362	52.5112925434555	3.22864390138554	0.774840776533734	4.16684820825893	3.08839994583301e-05	0.00105667955134675	4
X	6309212	6329828	FBgn0029864	CG15894	X	6325915	6325919	X_6325915_6325919	72.8032217332715	1.25126437855808	0.431378134498904	2.90062077442003	0.00372424288976286	0.0312728343494609	4
X	6309212	6329828	FBgn0029864	CG15894	X	6327778	6327782	X_6327778_6327782	21.6009523651151	3.47671979816406	1.0640595520467	3.26741091838012	0.001085360176899	0.0133292505870303	4
X	6309212	6329828	FBgn0029864	CG15894	X	6327880	6327884	X_6327880_6327884	13.4383698739602	4.79079803508336	1.41995843774432	3.3739001844968	0.000741112356348739	0.0101926620347841	4
X	6337762	6343731	FBgn0029866	CG3842	X	6339359	6339363	X_6339359_6339363	85.3837272032829	2.14658762826093	0.688612222561451	3.11726623189494	0.00182536647763532	0.0191059282105928	4
X	6350629	6361323	FBgn0261955	kdn	X	6351362	6351366	X_6351362_6351366	17.0994394643856	3.92935101261822	1.45774623669016	2.69549727772913	0.00702836520956751	0.0479014331708815	4
X	6350629	6361323	FBgn0261955	kdn	X	6360030	6360034	X_6360030_6360034	38.9501384870011	3.17805230850625	0.533736512135791	5.95434682890441	2.6111254362207e-09	8.41279052084501e-07	4
X	6423123	6524323	FBgn0259242	CG42340	X	6499462	6499466	X_6499462_6499466	39.609610181824	2.7361299196077	0.756289557193272	3.61783379604232	0.000297079061588328	0.00533818802195911	4
X	6526106	6527888	FBgn0029874	CG3342	X	6527784	6527788	X_6527784_6527788	50.1272154453219	-0.976515881569613	0.341786644275793	-2.85709198391511	0.00427541918072279	0.0342734435643259	4
X	6528948	6530726	FBgn0014031	Spat	X	6530651	6530655	X_6530651_6530655	150.860402546637	-0.900338892461295	0.293140458613409	-3.0713566347	0.00213088467112584	0.0212319800237273	4
X	6530897	6533348	FBgn0014026	RpL7A	X	6531227	6531231	X_6531227_6531231	267.367080657052	-0.763028330784091	0.240742335181517	-3.16948130543294	0.00152711281685907	0.0169210972519241	4
X	6530897	6533348	FBgn0014026	RpL7A	X	6532178	6532182	X_6532178_6532182	12.6679972072772	6.53177281074686	1.2896237777515	5.0648669196649	4.08685752177837e-07	4.47255591383371e-05	4
X	6530897	6533348	FBgn0014026	RpL7A	X	6533291	6533295	X_6533291_6533295	73.0541431814802	3.72538934808815	0.794740302875152	4.68755558842394	2.76487614038729e-06	0.000183750207787387	4
X	6540771	6589173	FBgn0085446	CG34417	X	6548078	6548082	X_6548078_6548082	41.7743680943241	2.36992069450617	0.530553191144377	4.46688613707961	7.93663439387782e-06	0.000397809120709325	4
X	6540771	6589173	FBgn0085446	CG34417	X	6554441	6554445	X_6554441_6554445	16.3503922634	2.8701849940484	0.949882648441126	3.02162061677695	0.00251425448779075	0.0238323972075219	4
X	6540771	6589173	FBgn0085446	CG34417	X	6554526	6554530	X_6554526_6554530	93.4690202423145	-1.74632422375476	0.340283243313032	-5.13197243200214	2.86721502033096e-07	3.40819842814016e-05	4
X	6540771	6589173	FBgn0085446	CG34417	X	6558419	6558423	X_6558419_6558423	168.337347122997	-1.02816348748881	0.253826658454375	-4.05065210151527	5.10750970493883e-05	0.00151008208190747	4
X	6540771	6589173	FBgn0085446	CG34417	X	6587376	6587380	X_6587376_6587380	218.503108301621	-0.616330364467548	0.21426394621186	-2.87650057494103	0.00402111462913393	0.0329269837392446	4
X	6589290	6590646	FBgn0029877	CG17717	X	6590352	6590356	X_6590352_6590356	17.794991993771	4.41685997005569	1.17736099509889	3.7514916737026	0.000175785591987667	0.00366371335237772	4
X	6590776	6596954	FBgn0029878	Pat1	X	6592093	6592097	X_6592093_6592097	93.2756112102629	-1.68869618131983	0.480286672215984	-3.51601716018558	0.000438072669041389	0.007051219150111	4
X	6590776	6596954	FBgn0029878	Pat1	X	6592467	6592471	X_6592467_6592471	96.3036397600605	-1.97849967933753	0.411971266885486	-4.8025186180945	1.56682245673811e-06	0.000121498920733414	4
X	6600062	6653015	FBgn0029881	pigs	X	6632148	6632152	X_6632148_6632152	67.272198162407	-1.38466420672623	0.415791674734564	-3.33018742525371	0.000867875442918068	0.0113871360753779	4
X	6600062	6653015	FBgn0029881	pigs	X	6639374	6639378	X_6639374_6639378	54.109090280101	-1.07528270821711	0.309051607370868	-3.47929822259991	0.000502728795054462	0.0077684210894497	4
X	6600062	6653015	FBgn0029881	pigs	X	6643506	6643510	X_6643506_6643510	15.8879155145996	1.7028406320546	0.555644165275709	3.06462433778938	0.00217943560263747	0.0215655625633428	4
X	6654541	6659709	FBgn0028360	Cdc7	X	6654619	6654623	X_6654619_6654623	466.350685299871	-1.24947539255148	0.346031190520933	-3.6108750505134	0.000305165662923787	0.00543549336543064	4
X	6654541	6659709	FBgn0028360	Cdc7	X	6655155	6655159	X_6655155_6655159	437.866944626033	-1.30587570658325	0.364668267813397	-3.58099626933122	0.000342286542204317	0.00590601315118266	4
X	6654541	6659709	FBgn0028360	Cdc7	X	6655255	6655259	X_6655255_6655259	19.7212903916616	4.45988126583982	1.13017727868665	3.94617848893807	7.94084275754206e-05	0.00207875020759538	4
X	6654541	6659709	FBgn0028360	Cdc7	X	6655495	6655499	X_6655495_6655499	25.1506383303071	3.6066413330638	0.778662436841468	4.63184194128283	3.62426804270736e-06	0.000224437669872668	4
X	6654541	6659709	FBgn0028360	Cdc7	X	6655560	6655564	X_6655560_6655564	46.3390127890925	1.3167545902096	0.402375202912448	3.27245461618597	0.00106617987991684	0.0131589388811638	4
X	6654541	6659709	FBgn0028360	Cdc7	X	6656164	6656168	X_6656164_6656168	61.3131376707846	1.30809098541542	0.38771179390732	3.37387463051512	0.000741181156018891	0.0101929997127006	4
X	6668539	6673973	FBgn0029887	CG3198	X	6672708	6672712	X_6672708_6672712	71.0502777182271	-2.36269924752109	0.459840229185665	-5.13808731285912	2.77548926438075e-07	3.33356809112792e-05	4
X	6681767	6683696	FBgn0029890	CG4095	X	6683509	6683513	X_6683509_6683513	107.194893303141	-1.10256361106922	0.383550066707665	-2.8746276086808	0.00404504274049419	0.0330533596749676	4
X	6686963	6687420	FBgn0265362	CG44303	X	6687340	6687344	X_6687340_6687344	427.939193119011	-0.977080510344154	0.351201536817082	-2.78210772993585	0.0054007109485528	0.0401387333325047	4
X	6741537	6744238	FBgn0029897	RpL17	X	6742273	6742277	X_6742273_6742277	19.8547442686553	2.82341321912213	0.809390832418151	3.48831875286609	0.000486068238959165	0.00757961117823509	4
X	6756322	6770712	FBgn0029899	CG14438	X	6756609	6756613	X_6756609_6756613	79.7298080629428	1.79316209721853	0.37294618622711	4.80809876448654	1.52372486720469e-06	0.000119085437831355	4
X	6780790	6803593	FBgn0259228	C3G	X	6788792	6788796	X_6788792_6788796	199.398922203289	-0.813082398027274	0.256132054541816	-3.17446560713287	0.00150112679387942	0.0167299746008141	4
X	6818178	6820919	FBgn0029905	Nf-YC	X	6819090	6819094	X_6819090_6819094	51.6925171920827	3.99696354421352	0.811989723675676	4.92243119299622	8.54756219275161e-07	7.79520076047275e-05	4
X	6818178	6820919	FBgn0029905	Nf-YC	X	6819866	6819870	X_6819866_6819870	48.1605684758172	4.38010759934417	0.898205470095848	4.87650960183617	1.07979434480403e-06	9.25401428702099e-05	4
X	6824496	6838122	FBgn0263968	nonC	X	6835495	6835499	X_6835495_6835499	45.719988824338	-6.11051737164384	0.919539269689776	-6.64519458065705	3.02816762064591e-11	2.21456146697687e-08	4
X	6824496	6838122	FBgn0263968	nonC	X	6836863	6836867	X_6836863_6836867	29.2382371131499	-6.31990063001045	1.23188562664816	-5.13026574326246	2.89333422644867e-07	3.42334788089407e-05	4
X	6838174	6843921	FBgn0029911	CG14435	X	6838266	6838270	X_6838266_6838270	162.240274181721	-1.10438964934321	0.288332089550024	-3.83026964174104	0.000128002915646351	0.00292447879260016	4
X	6838174	6843921	FBgn0029911	CG14435	X	6838710	6838714	X_6838710_6838714	170.08009470306	-0.852295434800684	0.266572627115213	-3.19723538018148	0.00138751653625443	0.0158235957619201	4
X	6838174	6843921	FBgn0029911	CG14435	X	6842713	6842717	X_6842713_6842717	5.25881143031281	4.07728306695666	1.31374803225341	3.10355027513389	0.00191213744189238	0.019718494737409	4
X	6844341	6847847	FBgn0029912	CG4557	X	6844505	6844509	X_6844505_6844509	69.0015430510801	1.16416667721364	0.347041276359032	3.35454816622231	0.000794947123536436	0.0106939968312011	4
X	6849770	6851884	FBgn0029914	CG4558	X	6851377	6851381	X_6851377_6851381	60.4421492015011	1.33035567200445	0.464472224505452	2.86423084484966	0.00418023245020675	0.033772715963264	4
X	6863888	6881580	FBgn0263993	CG43736	X	6869655	6869659	X_6869655_6869659	52.662821301793	1.35400012748659	0.480204467372154	2.81963250966021	0.00480786756574018	0.0371169309533948	4
X	6863888	6881580	FBgn0263993	CG43736	X	6877612	6877616	X_6877612_6877616	142.120227062142	0.948028916167287	0.333312832508885	2.84426167762988	0.00445144728391506	0.035230772838368	4
X	6908277	6968829	FBgn0029922	CG14431	X	6927538	6927542	X_6927538_6927542	187.201532825656	-1.10149900318373	0.30075852781652	-3.66240322819943	0.000249860152965771	0.00472044471635174	4
X	6908277	6968829	FBgn0029922	CG14431	X	6928327	6928331	X_6928327_6928331	218.999948853046	-0.748487045948667	0.243266662070227	-3.07681718316418	0.00209223576398757	0.0209711912239227	4
X	6908277	6968829	FBgn0029922	CG14431	X	6928851	6928855	X_6928851_6928855	191.270989257365	-0.937901368294049	0.286485573940164	-3.27381709101325	0.00106105268714427	0.0131111121239434	4
X	6908277	6968829	FBgn0029922	CG14431	X	6952372	6952376	X_6952372_6952376	19.9697722608061	4.71060656954145	1.06116221186927	4.4391013144386	9.03352873435817e-06	0.000437372400256233	4
X	6908277	6968829	FBgn0029922	CG14431	X	6968316	6968320	X_6968316_6968320	160.511725003128	-1.33033397879552	0.350067658147677	-3.80021960850298	0.000144567913285689	0.00319458339683176	4
X	6952336	6952809	FBgn0052733	CR32733	X	6952372	6952376	X_6952372_6952376	19.9697722608061	4.71060656954145	1.06116221186927	4.4391013144386	9.03352873435817e-06	0.000437372400256233	4
X	6958032	6968750	FBgn0052732	CG32732	X	6968316	6968320	X_6968316_6968320	160.511725003128	-1.33033397879552	0.350067658147677	-3.80021960850298	0.000144567913285689	0.00319458339683176	4
X	6969918	6972265	FBgn0029924	CG4586	X	6971145	6971149	X_6971145_6971149	11.9233305960548	2.44979862730862	0.807557104880433	3.03359181970337	0.00241661158327586	0.0231776986549367	4
X	6973620	6991318	FBgn0004646	ogre	X	6985151	6985155	X_6985151_6985155	63.6973185662479	2.005093457817	0.628333217825829	3.19113075822263	0.00141717126679389	0.0160837558402918	4
X	6973620	6991318	FBgn0004646	ogre	X	6986355	6986359	X_6986355_6986359	175.896432563861	0.938202876019059	0.299149866212874	3.13623030455056	0.00171134756380077	0.0182982730509412	4
X	7021608	7066052	FBgn0029930	CG12541	X	7033352	7033356	X_7033352_7033356	179.106034957574	-0.849996801987099	0.305697067017245	-2.78051997776985	0.00542719202921995	0.0402564963626457	4
X	7021608	7066052	FBgn0029930	CG12541	X	7035199	7035203	X_7035199_7035203	41.9645417320579	2.85826032037839	0.822416702114553	3.47544050726279	0.000510015103858713	0.00784994584188657	4
X	7021608	7066052	FBgn0029930	CG12541	X	7040551	7040555	X_7040551_7040555	18.3487704825125	3.00513944585079	0.852436502457783	3.52535284116322	0.000422919077136822	0.00687261173644856	4
X	7021608	7066052	FBgn0029930	CG12541	X	7040765	7040769	X_7040765_7040769	56.4338854091863	2.24062329647419	0.720111122701464	3.11149658134511	0.00186141629274788	0.0193662282402293	4
X	7021608	7066052	FBgn0029930	CG12541	X	7043371	7043375	X_7043371_7043375	52.1654086032633	2.33350905318886	0.527169499574158	4.4264872210434	9.57800537841824e-06	0.000456537717153879	4
X	7021608	7066052	FBgn0029930	CG12541	X	7044637	7044641	X_7044637_7044641	31.3746758612543	3.35006723950992	0.85435274331259	3.92117572716004	8.81179711408688e-05	0.00223807988311327	4
X	7021608	7066052	FBgn0029930	CG12541	X	7053865	7053869	X_7053865_7053869	35.8673585799574	3.83846072712911	1.0033715854276	3.8255625162968	0.000130473817456793	0.00296856606738287	4
X	7021608	7066052	FBgn0029930	CG12541	X	7065103	7065107	X_7065103_7065107	34.7353090342744	4.4725791890748	0.915579464357688	4.88497106279298	1.03444045081781e-06	8.95864319146972e-05	4
X	7040603	7041769	FBgn0029931	CG14427	X	7040765	7040769	X_7040765_7040769	56.4338854091863	2.24062329647419	0.720111122701464	3.11149658134511	0.00186141629274788	0.0193662282402293	4
X	7074550	7098053	FBgn0264270	Sxl	X	7083354	7083358	X_7083354_7083358	32.4468926405512	3.76184459690771	1.26264469075324	2.9793374370929	0.00288872465392351	0.0261808145261524	4
X	7074550	7098053	FBgn0264270	Sxl	X	7086708	7086712	X_7086708_7086712	27.6069440148455	1.52363671607951	0.504305963305194	3.02125460919335	0.00251729589443879	0.0238543556568608	4
X	7074550	7098053	FBgn0264270	Sxl	X	7086753	7086757	X_7086753_7086757	36.4460976194152	3.83174449861177	0.850961158293897	4.50284300436707	6.70504156902135e-06	0.000351288061425784	4
X	7074550	7098053	FBgn0264270	Sxl	X	7090362	7090366	X_7090362_7090366	153.69181424558	-1.11587395589567	0.278373426348146	-4.00855056653329	6.10925584127876e-05	0.00172070525875049	4
X	7074550	7098053	FBgn0264270	Sxl	X	7094208	7094212	X_7094208_7094212	25.205173197291	1.5400049488556	0.563278234104092	2.73400400657238	0.00625692830630153	0.0443366209230839	4
X	7074550	7098053	FBgn0264270	Sxl	X	7096325	7096329	X_7096325_7096329	41.2911557188681	5.51048071825106	1.07915015850228	5.10631507101744	3.28501787566922e-07	3.78567497722069e-05	4
X	7106272	7110321	FBgn0027342	fz4	X	7108717	7108721	X_7108717_7108721	35.7736567489571	1.85447775311725	0.636544928707449	2.91334934814877	0.00357574325262761	0.0304004159335257	4
X	7166451	7405797	FBgn0265457	CR44357	X	7291966	7291970	X_7291966_7291970	46.4289200082904	1.0510997714334	0.341420489913336	3.07860776516432	0.00207970296999747	0.0208946249023698	4
X	7166451	7405797	FBgn0265457	CR44357	X	7311694	7311698	X_7311694_7311698	30.8030113482929	2.59656803717222	0.809482032218208	3.20769076251995	0.00133805288289504	0.0154375665057845	4
X	7166451	7405797	FBgn0265457	CR44357	X	7322794	7322798	X_7322794_7322798	99.1206062296787	-1.25177327865956	0.320507515313184	-3.90559727573436	9.39929376252377e-05	0.00234438902868942	4
X	7166451	7405797	FBgn0265457	CR44357	X	7323248	7323252	X_7323248_7323252	115.362172240004	-1.0878957688005	0.309203640506175	-3.51837956053682	0.000434190854857497	0.00701028949187707	4
X	7166451	7405797	FBgn0265457	CR44357	X	7323639	7323643	X_7323639_7323643	45.9134488300212	-1.82626666312374	0.492425088597003	-3.70871977365545	0.000208309810448615	0.00413915073004823	4
X	7166451	7405797	FBgn0265457	CR44357	X	7324018	7324022	X_7324018_7324022	49.6687075696108	-1.43481046554646	0.435880892099014	-3.29174894232466	0.000995664522369185	0.0125508756968591	4
X	7166451	7405797	FBtr0339821	CR44357-RA	X	7291966	7291970	X_7291966_7291970	46.4289200082904	1.0510997714334	0.341420489913336	3.07860776516432	0.00207970296999747	0.0208946249023698	4
X	7166451	7405797	FBtr0339821	CR44357-RA	X	7311694	7311698	X_7311694_7311698	30.8030113482929	2.59656803717222	0.809482032218208	3.20769076251995	0.00133805288289504	0.0154375665057845	4
X	7166451	7405797	FBtr0339821	CR44357-RA	X	7322794	7322798	X_7322794_7322798	99.1206062296787	-1.25177327865956	0.320507515313184	-3.90559727573436	9.39929376252377e-05	0.00234438902868942	4
X	7166451	7405797	FBtr0339821	CR44357-RA	X	7323248	7323252	X_7323248_7323252	115.362172240004	-1.0878957688005	0.309203640506175	-3.51837956053682	0.000434190854857497	0.00701028949187707	4
X	7166451	7405797	FBtr0339821	CR44357-RA	X	7323639	7323643	X_7323639_7323643	45.9134488300212	-1.82626666312374	0.492425088597003	-3.70871977365545	0.000208309810448615	0.00413915073004823	4
X	7166451	7405797	FBtr0339821	CR44357-RA	X	7324018	7324022	X_7324018_7324022	49.6687075696108	-1.43481046554646	0.435880892099014	-3.29174894232466	0.000995664522369185	0.0125508756968591	4
X	7166451	7405797	FBtr0339823	CR44357-RC	X	7291966	7291970	X_7291966_7291970	46.4289200082904	1.0510997714334	0.341420489913336	3.07860776516432	0.00207970296999747	0.0208946249023698	4
X	7166451	7405797	FBtr0339823	CR44357-RC	X	7311694	7311698	X_7311694_7311698	30.8030113482929	2.59656803717222	0.809482032218208	3.20769076251995	0.00133805288289504	0.0154375665057845	4
X	7166451	7405797	FBtr0339823	CR44357-RC	X	7322794	7322798	X_7322794_7322798	99.1206062296787	-1.25177327865956	0.320507515313184	-3.90559727573436	9.39929376252377e-05	0.00234438902868942	4
X	7166451	7405797	FBtr0339823	CR44357-RC	X	7323248	7323252	X_7323248_7323252	115.362172240004	-1.0878957688005	0.309203640506175	-3.51837956053682	0.000434190854857497	0.00701028949187707	4
X	7166451	7405797	FBtr0339823	CR44357-RC	X	7323639	7323643	X_7323639_7323643	45.9134488300212	-1.82626666312374	0.492425088597003	-3.70871977365545	0.000208309810448615	0.00413915073004823	4
X	7166451	7405797	FBtr0339823	CR44357-RC	X	7324018	7324022	X_7324018_7324022	49.6687075696108	-1.43481046554646	0.435880892099014	-3.29174894232466	0.000995664522369185	0.0125508756968591	4
X	7167732	7405797	FBtr0339822	CR44357-RB	X	7291966	7291970	X_7291966_7291970	46.4289200082904	1.0510997714334	0.341420489913336	3.07860776516432	0.00207970296999747	0.0208946249023698	4
X	7167732	7405797	FBtr0339822	CR44357-RB	X	7311694	7311698	X_7311694_7311698	30.8030113482929	2.59656803717222	0.809482032218208	3.20769076251995	0.00133805288289504	0.0154375665057845	4
X	7167732	7405797	FBtr0339822	CR44357-RB	X	7322794	7322798	X_7322794_7322798	99.1206062296787	-1.25177327865956	0.320507515313184	-3.90559727573436	9.39929376252377e-05	0.00234438902868942	4
X	7167732	7405797	FBtr0339822	CR44357-RB	X	7323248	7323252	X_7323248_7323252	115.362172240004	-1.0878957688005	0.309203640506175	-3.51837956053682	0.000434190854857497	0.00701028949187707	4
X	7167732	7405797	FBtr0339822	CR44357-RB	X	7323639	7323643	X_7323639_7323643	45.9134488300212	-1.82626666312374	0.492425088597003	-3.70871977365545	0.000208309810448615	0.00413915073004823	4
X	7167732	7405797	FBtr0339822	CR44357-RB	X	7324018	7324022	X_7324018_7324022	49.6687075696108	-1.43481046554646	0.435880892099014	-3.29174894232466	0.000995664522369185	0.0125508756968591	4
X	7281089	7405797	FBgn0029941	CG1677	X	7291966	7291970	X_7291966_7291970	46.4289200082904	1.0510997714334	0.341420489913336	3.07860776516432	0.00207970296999747	0.0208946249023698	4
X	7281089	7405797	FBgn0029941	CG1677	X	7311694	7311698	X_7311694_7311698	30.8030113482929	2.59656803717222	0.809482032218208	3.20769076251995	0.00133805288289504	0.0154375665057845	4
X	7281089	7405797	FBgn0029941	CG1677	X	7322794	7322798	X_7322794_7322798	99.1206062296787	-1.25177327865956	0.320507515313184	-3.90559727573436	9.39929376252377e-05	0.00234438902868942	4
X	7281089	7405797	FBgn0029941	CG1677	X	7323248	7323252	X_7323248_7323252	115.362172240004	-1.0878957688005	0.309203640506175	-3.51837956053682	0.000434190854857497	0.00701028949187707	4
X	7281089	7405797	FBgn0029941	CG1677	X	7323639	7323643	X_7323639_7323643	45.9134488300212	-1.82626666312374	0.492425088597003	-3.70871977365545	0.000208309810448615	0.00413915073004823	4
X	7281089	7405797	FBgn0029941	CG1677	X	7324018	7324022	X_7324018_7324022	49.6687075696108	-1.43481046554646	0.435880892099014	-3.29174894232466	0.000995664522369185	0.0125508756968591	4
X	7314622	7323770	FBgn0029943	Atg5	X	7322794	7322798	X_7322794_7322798	99.1206062296787	-1.25177327865956	0.320507515313184	-3.90559727573436	9.39929376252377e-05	0.00234438902868942	4
X	7314622	7323770	FBgn0029943	Atg5	X	7323248	7323252	X_7323248_7323252	115.362172240004	-1.0878957688005	0.309203640506175	-3.51837956053682	0.000434190854857497	0.00701028949187707	4
X	7314622	7323770	FBgn0029943	Atg5	X	7323639	7323643	X_7323639_7323643	45.9134488300212	-1.82626666312374	0.492425088597003	-3.70871977365545	0.000208309810448615	0.00413915073004823	4
X	7725996	7728361	FBgn0027553	NELF-B	X	7727775	7727779	X_7727775_7727779	55.2104688210329	2.0086467195898	0.740931641090669	2.71097441139513	0.00670858031964065	0.0464297912190428	4
X	7731779	7734651	FBgn0029958	Pdp	X	7734313	7734317	X_7734313_7734317	148.186485668988	1.69026637485413	0.537660017884483	3.14374571035574	0.00166800316640468	0.0179758241687865	4
X	7887130	7888785	FBgn0029969	CG10932	X	7887757	7887761	X_7887757_7887761	6.23175043549984	4.20505495964376	1.49380855342406	2.81498920996607	0.00487788716360831	0.0374572437667747	4
X	7894031	7896991	FBgn0040087	p115	X	7894249	7894253	X_7894249_7894253	27.2179586867731	1.55598546352845	0.547341659596188	2.84280473859126	0.00447184579039096	0.0353414248203869	4
X	7894031	7896991	FBgn0040087	p115	X	7895170	7895174	X_7895170_7895174	66.2224941398209	-1.34481359693114	0.450357496610945	-2.98610238988183	0.00282558018707967	0.0258013954882193	4
X	7894031	7896991	FBgn0040087	p115	X	7895937	7895941	X_7895937_7895941	13.4468121231796	2.31346092361695	0.824076233820561	2.80733848237723	0.0049952723159895	0.0380687078981486	4
X	7901880	7903643	FBgn0010292	bys	X	7902050	7902054	X_7902050_7902054	58.7545878760505	-1.29781419105334	0.401805637271877	-3.22995515907904	0.00123809634561226	0.0146361832377131	4
X	7908931	7911885	FBgn0029975	CG1444	X	7911022	7911026	X_7911022_7911026	20.9672254313477	4.01480137244989	0.823026665418205	4.87809391984869	1.07115920938375e-06	9.20397845687791e-05	4
X	7908931	7911885	FBgn0029975	CG1444	X	7911123	7911127	X_7911123_7911127	95.1726411347357	1.35369572503638	0.317323479677391	4.26598033783263	1.990263089631e-05	0.000764148244843225	4
X	7908931	7911885	FBgn0029975	CG1444	X	7911355	7911359	X_7911355_7911359	83.1887454616915	1.06254422659606	0.328427613530755	3.23524631553724	0.00121537833519842	0.0144483338677581	4
X	7912089	7918444	FBgn0029976	snz	X	7913728	7913732	X_7913728_7913732	202.392452783201	-0.826753612956244	0.290039821609309	-2.85048311079815	0.00436528686400241	0.0347602375980913	4
X	7912089	7918444	FBgn0029976	snz	X	7915798	7915802	X_7915798_7915802	124.292800420254	-0.936913823086897	0.290747799851201	-3.22242790338015	0.00127109150170885	0.0148887106514995	4
X	7918517	7920131	FBgn0029977	hdm	X	7919402	7919406	X_7919402_7919406	183.509481646177	-0.835241881643868	0.289022708417078	-2.88988324211038	0.00385384934499436	0.031994949481367	4
X	7931745	7933351	FBgn0029980	CG10778	X	7932589	7932593	X_7932589_7932593	222.554099527709	-0.880139408932816	0.313482018225458	-2.8076232694783	0.004990857455989	0.0380460984012201	4
X	7935896	7953883	FBgn0260970	Ubr3	X	7937173	7937177	X_7937173_7937177	75.5629934784358	2.34196330432247	0.452270320230356	5.17823788023417	2.23991506744095e-07	2.8336094147507e-05	4
X	7935896	7953883	FBgn0260970	Ubr3	X	7937450	7937454	X_7937450_7937454	75.1555353553305	2.33020245852824	0.446818201671044	5.21510191351556	1.83716200323253e-07	2.45344731615458e-05	4
X	7935896	7953883	FBgn0260970	Ubr3	X	7941392	7941396	X_7941392_7941396	44.9059854866104	1.52251404974769	0.467952307531528	3.25356671020393	0.00113965962939642	0.0138091116234765	4
X	7956820	7968236	FBgn0003656	sws	X	7967200	7967204	X_7967200_7967204	219.649793836703	1.8650960498371	0.663639621585675	2.81040490828549	0.00494792078230974	0.0378341904264329	4
X	7956820	7968236	FBgn0003656	sws	X	7967448	7967452	X_7967448_7967452	28.7730774217116	2.0558399919277	0.448001628278594	4.5889118747784	4.45562465635484e-06	0.000260943899305589	4
X	7964024	7986601	FBgn0003447	sn	X	7967200	7967204	X_7967200_7967204	219.649793836703	1.8650960498371	0.663639621585675	2.81040490828549	0.00494792078230974	0.0378341904264329	4
X	7964024	7986601	FBgn0003447	sn	X	7967448	7967452	X_7967448_7967452	28.7730774217116	2.0558399919277	0.448001628278594	4.5889118747784	4.45562465635484e-06	0.000260943899305589	4
X	7964024	7986601	FBgn0003447	sn	X	7981444	7981448	X_7981444_7981448	34.9168053631326	2.63711236829359	0.608898906140782	4.33095271102994	1.4846556727264e-05	0.000621504976745937	4
X	7964024	7986601	FBgn0003447	sn	X	7985789	7985793	X_7985789_7985793	37.3902921416965	2.82132958481623	0.700676452677537	4.0265797059897	5.65940608161825e-05	0.00162682148914159	4
X	8037808	8061436	FBgn0004656	fs(1)h	X	8038600	8038604	X_8038600_8038604	57.7418870806244	0.945296463280408	0.304306684603646	3.10639401336727	0.0018938418473478	0.0195964590775849	4
X	8037808	8061436	FBgn0004656	fs(1)h	X	8039785	8039789	X_8039785_8039789	324.409377107205	-0.820984171452541	0.252632838052387	-3.24971281556952	0.00115521605082924	0.0139382234727559	4
X	8037808	8061436	FBgn0004656	fs(1)h	X	8045831	8045835	X_8045831_8045835	5.59238839013537	4.31335894938699	1.38469509004448	3.1150243691905	0.00183929713626635	0.0192098437726406	4
X	8061645	8070237	FBgn0004657	mys	X	8063900	8063904	X_8063900_8063904	24.6344067108719	3.12091648996977	0.511281746193314	6.10410309620121	1.03379543927912e-09	3.87237918967436e-07	4
X	8087544	8094064	FBgn0029996	UbcE2H	X	8087791	8087795	X_8087791_8087795	40.395308546994	1.29383471610632	0.438098550636172	2.9532960431563	0.00314400290390328	0.0277679474355167	4
X	8102181	8116147	FBgn0040319	Gclc	X	8115827	8115831	X_8115827_8115831	45.90834642672	-3.29685219434161	0.591597234128727	-5.57279852600569	2.50679420255931e-08	5.20252390330431e-06	4
X	8142550	8143835	FBgn0030006	CG17982	X	8143482	8143486	X_8143482_8143486	171.929405993663	-0.762900179672869	0.24791953920229	-3.07720876752026	0.00208948905012694	0.0209582111081788	4
X	8143904	8145602	FBgn0030007	alpha-PheRS	X	8143968	8143972	X_8143968_8143972	151.561593078879	-1.29299459243085	0.269305832732605	-4.80121273019242	1.5770762426081e-06	0.000121996220854485	4
X	8150731	8152275	FBgn0030011	Gbeta5	X	8151314	8151318	X_8151314_8151318	293.317052046099	-0.964128216649874	0.303178535526312	-3.18006753009796	0.00147240735173602	0.0165132834698903	4
X	8154599	8157386	FBgn0265464	Traf6	X	8155486	8155490	X_8155486_8155490	27.8471519051423	1.20374570031132	0.434676693381416	2.76928972415612	0.00561786542995072	0.0412023300743721	4
X	8170229	8177185	FBgn0030018	slpr	X	8176281	8176285	X_8176281_8176285	63.6264519485338	-1.0476761995621	0.325331972919878	-3.220329653305	0.00128043264571703	0.0149684434620547	4
X	8170229	8177185	FBgn0030018	slpr	X	8176820	8176824	X_8176820_8176824	84.73394597474	-1.16020050933537	0.304606643359164	-3.80884834467437	0.000139615552513594	0.00311322005327138	4
X	8178549	8240474	FBgn0261873	sdt	X	8204092	8204096	X_8204092_8204096	44.959941753335	1.40015668528173	0.494007824283494	2.83428038272979	0.00459290149650709	0.0359739818157727	4
X	8178549	8240474	FBgn0261873	sdt	X	8204359	8204363	X_8204359_8204363	35.9176787670651	1.27830599769958	0.466677971161511	2.73916078472275	0.00615962416922788	0.0438759593452327	4
X	8240684	8241483	FBgn0030025	CG2147	X	8241279	8241283	X_8241279_8241283	146.040920090802	-1.0004864733868	0.367020038312876	-2.72597234196218	0.00641123703999898	0.0450531015808548	4
X	8241501	8244016	FBgn0030026	sni	X	8241762	8241766	X_8241762_8241766	178.899424314325	-0.951382015888545	0.326970507057946	-2.90968755698795	0.00361790235739142	0.0306560961847667	4
X	8242528	8248033	FBgn0020653	Trxr-1	X	8244796	8244800	X_8244796_8244800	344.721094240374	1.45949441157878	0.24650307513337	5.92079596081763	3.20387157707374e-09	1.00416745540703e-06	4
X	8242528	8248033	FBgn0020653	Trxr-1	X	8245142	8245146	X_8245142_8245146	280.973563749053	0.709009381954861	0.223943518542681	3.16601876477052	0.00154540823973041	0.0170617039467908	4
X	8242528	8248033	FBgn0020653	Trxr-1	X	8246425	8246429	X_8246425_8246429	39.5969878920579	1.68949609584196	0.55592290941896	3.0390834182527	0.00237299137331621	0.0228803168719806	4
X	8242528	8248033	FBgn0020653	Trxr-1	X	8247785	8247789	X_8247785_8247789	87.4877928537435	1.5706892810656	0.500039733445007	3.1411289463827	0.00168297916321367	0.0180991166571533	4
X	8248651	8251687	FBgn0017566	ND-75	X	8248764	8248768	X_8248764_8248768	100.734332324967	1.66772169483997	0.575053385028093	2.90011629921715	0.00373024228450597	0.0313049542481786	4
X	8248651	8251687	FBgn0017566	ND-75	X	8249300	8249304	X_8249300_8249304	59.0842802758348	1.12774075173709	0.417226236213252	2.70294783466272	0.00687275316019946	0.0471752526594115	4
X	8397157	8398298	FBgn0040928	CR15345	X	8397627	8397631	X_8397627_8397631	28.4066879101319	1.38711263801258	0.424785323610545	3.26544388639076	0.00109292657619601	0.0134021677659944	4
X	8397157	8398298	FBgn0040928	CR15345	X	8397865	8397869	X_8397865_8397869	29.625286985775	1.22131763923724	0.397867323913177	3.06966057736312	0.00214302168438492	0.0213174696814293	4
X	8461479	8463349	FBgn0023506	Es2	X	8461780	8461784	X_8461780_8461784	38.379330044347	-2.12448361489162	0.423065087480752	-5.02164720691653	5.12302177168514e-07	5.3065199346044e-05	4
X	8489348	8517029	FBgn0053181	CG33181	X	8512556	8512560	X_8512556_8512560	59.7297208968587	2.46069057372217	0.54124357868459	4.54636446625842	5.45804890791609e-06	0.000302902648692122	4
X	8517373	8555170	FBgn0264975	Nrg	X	8520690	8520694	X_8520690_8520694	5.27854737666094	5.06931941488128	1.37955911898076	3.67459382141345	0.000238228094371331	0.00456645475020354	4
X	8517373	8555170	FBgn0264975	Nrg	X	8543489	8543493	X_8543489_8543493	24.596285550847	-2.5802189534712	0.556220760417923	-4.63883971452723	3.50370645788826e-06	0.000218558040042753	4
X	8677063	8680912	FBgn0030055	CG12772	X	8677550	8677554	X_8677550_8677554	82.7824193800796	-1.47152488640786	0.319410933344431	-4.60699598163431	4.08527893409037e-06	0.00024387389658737	4
X	8677063	8680912	FBgn0030055	CG12772	X	8678112	8678116	X_8678112_8678116	85.6517116060394	-1.32568316503501	0.286552484207893	-4.6263188703443	3.72222091844335e-06	0.000228781521904514	4
X	8681252	8688760	FBgn0030056	CG11284	X	8684123	8684127	X_8684123_8684127	214.233723398905	-0.875848050367838	0.252349520615583	-3.4707735851104	0.000518961380918986	0.00794623180304308	4
X	8712472	8714924	FBgn0030060	CG2004	X	8714344	8714348	X_8714344_8714348	41.6880252528485	1.7245931654028	0.418648507729994	4.11942986433638	3.79811007092444e-05	0.00122749077525053	4
X	8716713	8720277	FBgn0027330	l(1)G0020	X	8720123	8720127	X_8720123_8720127	25.8909795802686	-1.37512959910789	0.459208345196371	-2.99456578586314	0.00274835781873668	0.0253069069178629	4
X	8720520	8721503	FBgn0030063	CG1789	X	8720946	8720950	X_8720946_8720950	141.053283844458	0.94358895975611	0.310577705063991	3.03817352105714	0.0023801685713743	0.0229246562603098	4
X	8756539	8805804	FBgn0026411	Lim1	X	8763378	8763382	X_8763378_8763382	13.6308990282289	-2.47450601245325	0.620441033999115	-3.98830167067381	6.65480051312727e-05	0.00183356030978002	4
X	8756539	8805804	FBgn0026411	Lim1	X	8763815	8763819	X_8763815_8763819	13.9690657311358	-1.76612734822347	0.550505524777644	-3.20819186862263	0.00133572354779294	0.0154199594493044	4
X	8756539	8805804	FBgn0026411	Lim1	X	8767930	8767934	X_8767930_8767934	8.0820936291454	2.83548431967892	1.0396509687894	2.72734254552819	0.00638467207243037	0.0449226158833723	4
X	8873012	8898332	FBgn0011661	Moe	X	8875770	8875774	X_8875770_8875774	810.303196663476	-1.46460523567692	0.375318924527916	-3.90229519473106	9.52848520509907e-05	0.00236559868817529	4
X	8873012	8898332	FBgn0011661	Moe	X	8876051	8876055	X_8876051_8876055	868.635828491111	-1.35082786104595	0.356682750745164	-3.78719704898504	0.000152356273306656	0.00330930630191136	4
X	8873012	8898332	FBgn0011661	Moe	X	8876653	8876657	X_8876653_8876657	121.541432507686	1.45428702019673	0.336350884068479	4.32371992784966	1.53420044986727e-05	0.000634975962691561	4
X	8907068	9029476	FBgn0261549	rdgA	X	8996669	8996673	X_8996669_8996673	16.9228308621129	1.81594423637781	0.548390774171153	3.31140551939893	0.000928285805497888	0.0119357763001729	4
X	8972908	9048991	FBgn0264384	CR43836	X	8996669	8996673	X_8996669_8996673	16.9228308621129	1.81594423637781	0.548390774171153	3.31140551939893	0.000928285805497888	0.0119357763001729	4
X	8972908	9048991	FBtr0332279	CR43836-RA	X	8996669	8996673	X_8996669_8996673	16.9228308621129	1.81594423637781	0.548390774171153	3.31140551939893	0.000928285805497888	0.0119357763001729	4
X	8972908	9048991	FBtr0332280	CR43836-RB	X	8996669	8996673	X_8996669_8996673	16.9228308621129	1.81594423637781	0.548390774171153	3.31140551939893	0.000928285805497888	0.0119357763001729	4
X	8977336	9048991	FBtr0332281	CR43836-RC	X	8996669	8996673	X_8996669_8996673	16.9228308621129	1.81594423637781	0.548390774171153	3.31140551939893	0.000928285805497888	0.0119357763001729	4
X	9108691	9117744	FBgn0030089	AP-1gamma	X	9109039	9109043	X_9109039_9109043	48.7583300862498	1.36498608497488	0.408096626336733	3.34476199234391	0.000823532083210406	0.0109673830431754	4
X	9108691	9117744	FBgn0030089	AP-1gamma	X	9110758	9110762	X_9110758_9110762	103.402827083402	1.13659160135776	0.410463504938226	2.76904423336933	0.00562210018380301	0.0412215771011797	4
X	9108691	9117744	FBgn0030089	AP-1gamma	X	9111009	9111013	X_9111009_9111013	82.7292138192222	1.29040454759114	0.423109310716188	3.04981364131861	0.00228983403014537	0.0223157587862115	4
X	9108691	9117744	FBgn0030089	AP-1gamma	X	9113311	9113315	X_9113311_9113315	90.5735862297509	-0.924546117694705	0.29843104261055	-3.09802261054065	0.00194816564396094	0.019951192214053	4
X	9148080	9149071	FBgn0030092	fh	X	9148979	9148983	X_9148979_9148983	181.631670737755	-2.15944762506435	0.48936799881068	-4.41272749814556	1.02076442836866e-05	0.000476300219375277	4
X	9149309	9151976	FBgn0030093	dalao	X	9149468	9149472	X_9149468_9149472	169.88832590312	-2.14853575847186	0.46451321131801	-4.62534908829741	3.73968010701674e-06	0.000229655327257788	4
X	9156929	9158515	FBgn0014868	Ost48	X	9157094	9157098	X_9157094_9157098	558.880037866807	-0.975506576619529	0.295707541152942	-3.29888975038006	0.000970680262559865	0.012317894370868	4
X	9158622	9159375	FBgn0040467	Dlip1	X	9159258	9159262	X_9159258_9159262	779.287132713176	-1.13604921157491	0.294387958175844	-3.85902065632836	0.000113842316225398	0.00268565274138043	4
X	9159514	9160052	FBgn0040931	CG9034	X	9159759	9159763	X_9159759_9159763	187.46715451592	-1.26329531082934	0.32312018287843	-3.90967626836432	9.24198956615498e-05	0.00231492896422405	4
X	9160124	9162090	FBgn0030096	Zpr1	X	9160322	9160326	X_9160322_9160326	196.143136332953	-1.54716161058914	0.338795074074045	-4.56665910747865	4.95558924980933e-06	0.0002833342066592	4
X	9163255	9189309	FBgn0026206	mei-P26	X	9167578	9167582	X_9167578_9167582	162.118569028604	-0.746134176377917	0.274475743682296	-2.71839750342953	0.00655989764817825	0.0457516615688838	4
X	9163255	9189309	FBgn0026206	mei-P26	X	9168241	9168245	X_9168241_9168245	64.7133437387559	2.04886498100889	0.545144639579514	3.75838783371187	0.000171011669254753	0.00359609988129078	4
X	9163255	9189309	FBgn0026206	mei-P26	X	9169486	9169490	X_9169486_9169490	59.5313850225621	2.05212366742464	0.54330425255376	3.77711688759803	0.000158654284253153	0.00340542561095712	4
X	9163255	9189309	FBgn0026206	mei-P26	X	9171625	9171629	X_9171625_9171629	18.2608173953605	2.00202714672163	0.632655784812162	3.16448089906589	0.00155359859368581	0.0171195494743036	4
X	9163255	9189309	FBgn0026206	mei-P26	X	9172560	9172564	X_9172560_9172564	17.0287568083346	2.24316217921198	0.739846844521939	3.03192775075147	0.00242997358108733	0.0232642047203376	4
X	9163255	9189309	FBgn0026206	mei-P26	X	9172717	9172721	X_9172717_9172721	17.8576037494539	2.69434333385554	0.869744661899262	3.09785555679284	0.00194926410591532	0.0199585692859282	4
X	9194750	9196414	FBgn0030101	CG12118	X	9196022	9196026	X_9196022_9196026	12.6814572395499	2.19845432698179	0.813412496995781	2.70275454963067	0.00687675067282132	0.0471942546398295	4
X	9228796	9232378	FBgn0030109	CG12121	X	9231783	9231787	X_9231783_9231787	301.133783717997	-0.98325745033361	0.334910570906747	-2.93588060738575	0.00332602308804985	0.0288827893057031	4
X	9228796	9232378	FBgn0030109	CG12121	X	9232225	9232229	X_9232225_9232229	315.575374578966	-1.03531928238307	0.336061942951831	-3.08073944133409	0.00206487256617518	0.0208000539411217	4
X	9232726	9236585	FBgn0052704	Ir8a	X	9235694	9235698	X_9235694_9235698	30.4893959247706	3.72349216070874	0.640745180777382	5.81119027097672	6.20302123089978e-09	1.72164480587646e-06	4
X	9232726	9236585	FBgn0052704	Ir8a	X	9235862	9235866	X_9235862_9235866	11.7869406047474	2.01477974154898	0.674181713796885	2.98848174063051	0.00280367252352269	0.0256715618487948	4
X	9236801	9243467	FBgn0260789	mxc	X	9238811	9238815	X_9238811_9238815	296.062521408795	-1.67524140837155	0.451021110616387	-3.71433036933035	0.000203742482228722	0.0040728341427544	4
X	9236801	9243467	FBgn0260789	mxc	X	9239329	9239333	X_9239329_9239333	294.799148573757	-1.67574519341253	0.412604364266431	-4.0613850422834	4.87824378887037e-05	0.00146154442536989	4
X	9273413	9275653	FBgn0030122	CG16892	X	9273564	9273568	X_9273564_9273568	408.470438359495	-0.877930049362374	0.256216328152712	-3.42651873786554	0.000611371578401104	0.00890542048877324	4
X	9317915	9319223	FBgn0040235	c12.1	X	9319091	9319095	X_9319091_9319095	165.57942491866	-2.47037840567719	0.399098464187243	-6.18989704886004	6.02035224141224e-10	2.46338270771789e-07	4
X	9319359	9324458	FBgn0040234	c12.2	X	9319593	9319597	X_9319593_9319597	145.777204030624	-2.54448641549407	0.407819467236388	-6.23924706865252	4.39682065572848e-10	1.88969773727154e-07	4
X	9324508	9356227	FBgn0085478	CG34449	X	9347766	9347770	X_9347766_9347770	75.5601405299414	-1.12050566666421	0.391807699103873	-2.85983575419009	0.00423860469808648	0.0340720760406944	4
X	9356634	9358594	FBgn0026149	BCL7-like	X	9356764	9356768	X_9356764_9356768	25.0638111750151	2.7236761987993	0.786462579769184	3.46319871900155	0.000533794010553474	0.00810332725108149	4
X	9356634	9358594	FBgn0026149	BCL7-like	X	9357112	9357116	X_9357112_9357116	15.8862397682478	5.14613480355551	1.41432918398813	3.63856933860646	0.000274156817835485	0.00504162285443358	4
X	9356634	9358594	FBgn0026149	BCL7-like	X	9357925	9357929	X_9357925_9357929	171.80716270224	1.07105475179183	0.356673317341459	3.00290125366026	0.00267419185449872	0.0248474470756587	4
X	9358496	9500129	FBgn0261260	mgl	X	9360375	9360379	X_9360375_9360379	185.581093957666	-0.849300497303347	0.288114356256696	-2.9477895802827	0.00320054835109878	0.0281124230712868	4
X	9358496	9500129	FBgn0261260	mgl	X	9388215	9388219	X_9388215_9388219	165.281598838951	-0.847313865982933	0.291747064593885	-2.90427554828154	0.00368104033575948	0.0310242760760827	4
X	9358496	9500129	FBgn0261260	mgl	X	9388674	9388678	X_9388674_9388678	160.384057462608	-1.02545480822274	0.31889967171606	-3.21560321057895	0.00130170676993756	0.0151433684356851	4
X	9358496	9500129	FBgn0261260	mgl	X	9389117	9389121	X_9389117_9389121	174.686313279215	-0.964861733428497	0.224945010629677	-4.28932266924974	1.79218841450005e-05	0.000707071889526833	4
X	9358496	9500129	FBgn0261260	mgl	X	9392261	9392265	X_9392261_9392265	19.9296217037289	1.78047873164348	0.64753464383676	2.74962698689574	0.00596631398658135	0.0429591763403388	4
X	9554623	9555661	FBgn0030136	RpS28b	X	9555452	9555456	X_9555452_9555456	84.4485186906263	-2.47236808946178	0.319439997199857	-7.73969481321698	9.96557322215402e-15	2.12567522305068e-11	4
X	9571537	9579987	FBgn0052699	CG32699	X	9575637	9575641	X_9575637_9575641	222.092422666596	-1.31419933795793	0.3735304955236	-3.51831872820917	0.000434290408331782	0.00701075778175127	4
X	9571537	9579987	FBgn0052699	CG32699	X	9576365	9576369	X_9576365_9576369	259.670516524138	-1.41510543348397	0.385833131076743	-3.66766179341529	0.000244778661495233	0.004652147606139	4
X	9571537	9579987	FBgn0052699	CG32699	X	9577356	9577360	X_9577356_9577360	54.4920137879645	1.08005905505668	0.294301904347097	3.66990168634066	0.000242643772041636	0.0046242112212785	4
X	9571537	9579987	FBgn0052699	CG32699	X	9579205	9579209	X_9579205_9579209	210.305163518525	-1.0071382678889	0.317259809306628	-3.17449055425583	0.00150099776104692	0.0167293458910124	4
X	9575126	9576247	FBgn0259741	CG42395	X	9575637	9575641	X_9575637_9575641	222.092422666596	-1.31419933795793	0.3735304955236	-3.51831872820917	0.000434290408331782	0.00701075778175127	4
X	9585675	9589813	FBgn0001186	Hex-A	X	9588310	9588314	X_9588310_9588314	84.7034618659016	2.14965040312133	0.706061055425556	3.04456730278899	0.00233015287412214	0.0225968426436548	4
X	9606363	9608884	FBgn0027084	Aats-lys	X	9606657	9606661	X_9606657_9606661	105.859156931416	-1.07439874131509	0.327921017539108	-3.27639487513775	0.00105141446002872	0.0130276540178021	4
X	9626294	9659145	FBgn0028341	l(1)G0232	X	9635493	9635497	X_9635493_9635497	337.454391921414	-1.51370336106915	0.3704105045863	-4.08655624591359	4.37823381361583e-05	0.00135363872058438	4
X	9626294	9659145	FBgn0028341	l(1)G0232	X	9636006	9636010	X_9636006_9636010	329.409583295435	-1.85338431395919	0.364290181113341	-5.08765926189635	3.62509927443557e-07	4.07167049953498e-05	4
X	9665442	9687066	FBgn0261617	nej	X	9666959	9666963	X_9666959_9666963	112.301360479802	-1.28756423856062	0.263239955425899	-4.89121887472385	1.002134497064e-06	8.77452358611349e-05	4
X	9665442	9687066	FBgn0261617	nej	X	9667358	9667362	X_9667358_9667362	93.130262895224	-1.46129405241943	0.271052964795267	-5.39117531336795	6.99983425306225e-08	1.17274459457523e-05	4
X	9729648	9756369	FBgn0020378	Sp1	X	9730298	9730302	X_9730298_9730302	105.537481446315	-1.23819053748871	0.277508326623994	-4.46181400231058	8.12687517007898e-06	0.00040479042712009	4
X	9783223	9855449	FBgn0052698	CG32698	X	9823621	9823625	X_9823621_9823625	21.2637615982144	3.0084374581239	0.735489275226416	4.09038929520458	4.30649732096363e-05	0.00133846540993134	4
X	9783223	9855449	FBgn0052698	CG32698	X	9825804	9825808	X_9825804_9825808	343.777224198019	-0.796059072578186	0.288930342106867	-2.75519374937696	0.00586573889358981	0.0424672933140799	4
X	9783223	9855449	FBgn0052698	CG32698	X	9826258	9826262	X_9826258_9826262	143.411708447009	-1.03004777725478	0.310832551816867	-3.3138349610875	0.000920258078499469	0.0118659001741637	4
X	10071858	10082492	FBgn0052685	ZAP3	X	10081902	10081906	X_10081902_10081906	25.4903562622896	2.97024974515205	0.768226535286857	3.86637223360548	0.000110466293709014	0.00262617938251504	4
X	10083154	10085050	FBgn0030177	CG2972	X	10083618	10083622	X_10083618_10083622	44.7702624387971	-1.27310895389035	0.454929328852428	-2.79847631961166	0.00513443341570496	0.0387950207421092	4
X	10114340	10208574	FBgn0266199	CR44894	X	10157649	10157653	X_10157649_10157653	44.1756334531714	4.90005734558531	0.642127261475332	7.6309754149467	2.32984112155954e-14	4.32835628878375e-11	4
X	10114340	10208574	FBgn0266199	CR44894	X	10157931	10157935	X_10157931_10157935	63.8131748791819	4.31087485497072	0.601141272254292	7.17115103211073	7.43698011762819e-13	9.06469503585998e-10	4
X	10114340	10208574	FBgn0266199	CR44894	X	10163143	10163147	X_10163143_10163147	163.532143186162	-1.05865747413549	0.321401226623686	-3.29388125010184	0.00098814234967198	0.0124826945954674	4
X	10114340	10208574	FBgn0266199	CR44894	X	10163586	10163590	X_10163586_10163590	370.330996078333	-1.07472590083011	0.296485442567015	-3.62488590173256	0.000289089054051084	0.00523761612469776	4
X	10114340	10208574	FBgn0266199	CR44894	X	10163944	10163948	X_10163944_10163948	365.549264811332	-0.788285145219332	0.280092133819438	-2.81437802079619	0.00488717210001743	0.0375130706259036	4
X	10114340	10208574	FBgn0266199	CR44894	X	10164395	10164399	X_10164395_10164399	317.445992372208	-1.01475894780436	0.299398492619398	-3.38932550704034	0.000700647852517555	0.00979164299885095	4
X	10114340	10208574	FBgn0266199	CR44894	X	10164658	10164662	X_10164658_10164662	27.7399376741898	1.64991539489726	0.583258608305974	2.82878875922518	0.00467245284158978	0.0363873523986907	4
X	10114340	10208574	FBgn0266199	CR44894	X	10166481	10166485	X_10166481_10166485	5.38675835349857	5.11758014600814	1.42310635322746	3.5960630309899	0.000323069551009168	0.00567214695433108	4
X	10114340	10208574	FBgn0266199	CR44894	X	10169231	10169235	X_10169231_10169235	18.9042347697376	4.36323551796828	1.15435684883553	3.7797978349327	0.000156955745877647	0.00337823669577222	4
X	10114340	10208574	FBgn0266199	CR44894	X	10192847	10192851	X_10192847_10192851	24.3612779913396	2.74250391533359	0.637704641909986	4.30058640802666	1.70346731797957e-05	0.000682708685062077	4
X	10114340	10208574	FBgn0266199	CR44894	X	10195754	10195758	X_10195754_10195758	108.702038773732	-1.04874137380968	0.293993390135043	-3.56722773028314	0.000360777925279727	0.00613113928246746	4
X	10114340	10208574	FBgn0266199	CR44894	X	10196290	10196294	X_10196290_10196294	124.136356203099	-1.02260181912945	0.299074238091987	-3.41922402161208	0.000628000005887522	0.00907191630753652	4
X	10114340	10208574	FBgn0266199	CR44894	X	10208258	10208262	X_10208258_10208262	79.4016648391507	1.25576945285803	0.330139631574352	3.80375251183745	0.000142520572179027	0.00316177716974131	4
X	10114340	10208574	FBtr0343796	CR44894-RB	X	10157649	10157653	X_10157649_10157653	44.1756334531714	4.90005734558531	0.642127261475332	7.6309754149467	2.32984112155954e-14	4.32835628878375e-11	4
X	10114340	10208574	FBtr0343796	CR44894-RB	X	10157931	10157935	X_10157931_10157935	63.8131748791819	4.31087485497072	0.601141272254292	7.17115103211073	7.43698011762819e-13	9.06469503585998e-10	4
X	10114340	10208574	FBtr0343796	CR44894-RB	X	10163143	10163147	X_10163143_10163147	163.532143186162	-1.05865747413549	0.321401226623686	-3.29388125010184	0.00098814234967198	0.0124826945954674	4
X	10114340	10208574	FBtr0343796	CR44894-RB	X	10163586	10163590	X_10163586_10163590	370.330996078333	-1.07472590083011	0.296485442567015	-3.62488590173256	0.000289089054051084	0.00523761612469776	4
X	10114340	10208574	FBtr0343796	CR44894-RB	X	10163944	10163948	X_10163944_10163948	365.549264811332	-0.788285145219332	0.280092133819438	-2.81437802079619	0.00488717210001743	0.0375130706259036	4
X	10114340	10208574	FBtr0343796	CR44894-RB	X	10164395	10164399	X_10164395_10164399	317.445992372208	-1.01475894780436	0.299398492619398	-3.38932550704034	0.000700647852517555	0.00979164299885095	4
X	10114340	10208574	FBtr0343796	CR44894-RB	X	10164658	10164662	X_10164658_10164662	27.7399376741898	1.64991539489726	0.583258608305974	2.82878875922518	0.00467245284158978	0.0363873523986907	4
X	10114340	10208574	FBtr0343796	CR44894-RB	X	10166481	10166485	X_10166481_10166485	5.38675835349857	5.11758014600814	1.42310635322746	3.5960630309899	0.000323069551009168	0.00567214695433108	4
X	10114340	10208574	FBtr0343796	CR44894-RB	X	10169231	10169235	X_10169231_10169235	18.9042347697376	4.36323551796828	1.15435684883553	3.7797978349327	0.000156955745877647	0.00337823669577222	4
X	10114340	10208574	FBtr0343796	CR44894-RB	X	10192847	10192851	X_10192847_10192851	24.3612779913396	2.74250391533359	0.637704641909986	4.30058640802666	1.70346731797957e-05	0.000682708685062077	4
X	10114340	10208574	FBtr0343796	CR44894-RB	X	10195754	10195758	X_10195754_10195758	108.702038773732	-1.04874137380968	0.293993390135043	-3.56722773028314	0.000360777925279727	0.00613113928246746	4
X	10114340	10208574	FBtr0343796	CR44894-RB	X	10196290	10196294	X_10196290_10196294	124.136356203099	-1.02260181912945	0.299074238091987	-3.41922402161208	0.000628000005887522	0.00907191630753652	4
X	10114340	10208574	FBtr0343796	CR44894-RB	X	10208258	10208262	X_10208258_10208262	79.4016648391507	1.25576945285803	0.330139631574352	3.80375251183745	0.000142520572179027	0.00316177716974131	4
X	10121689	10208574	FBtr0343795	CR44894-RA	X	10157649	10157653	X_10157649_10157653	44.1756334531714	4.90005734558531	0.642127261475332	7.6309754149467	2.32984112155954e-14	4.32835628878375e-11	4
X	10121689	10208574	FBtr0343795	CR44894-RA	X	10157931	10157935	X_10157931_10157935	63.8131748791819	4.31087485497072	0.601141272254292	7.17115103211073	7.43698011762819e-13	9.06469503585998e-10	4
X	10121689	10208574	FBtr0343795	CR44894-RA	X	10163143	10163147	X_10163143_10163147	163.532143186162	-1.05865747413549	0.321401226623686	-3.29388125010184	0.00098814234967198	0.0124826945954674	4
X	10121689	10208574	FBtr0343795	CR44894-RA	X	10163586	10163590	X_10163586_10163590	370.330996078333	-1.07472590083011	0.296485442567015	-3.62488590173256	0.000289089054051084	0.00523761612469776	4
X	10121689	10208574	FBtr0343795	CR44894-RA	X	10163944	10163948	X_10163944_10163948	365.549264811332	-0.788285145219332	0.280092133819438	-2.81437802079619	0.00488717210001743	0.0375130706259036	4
X	10121689	10208574	FBtr0343795	CR44894-RA	X	10164395	10164399	X_10164395_10164399	317.445992372208	-1.01475894780436	0.299398492619398	-3.38932550704034	0.000700647852517555	0.00979164299885095	4
X	10121689	10208574	FBtr0343795	CR44894-RA	X	10164658	10164662	X_10164658_10164662	27.7399376741898	1.64991539489726	0.583258608305974	2.82878875922518	0.00467245284158978	0.0363873523986907	4
X	10121689	10208574	FBtr0343795	CR44894-RA	X	10166481	10166485	X_10166481_10166485	5.38675835349857	5.11758014600814	1.42310635322746	3.5960630309899	0.000323069551009168	0.00567214695433108	4
X	10121689	10208574	FBtr0343795	CR44894-RA	X	10169231	10169235	X_10169231_10169235	18.9042347697376	4.36323551796828	1.15435684883553	3.7797978349327	0.000156955745877647	0.00337823669577222	4
X	10121689	10208574	FBtr0343795	CR44894-RA	X	10192847	10192851	X_10192847_10192851	24.3612779913396	2.74250391533359	0.637704641909986	4.30058640802666	1.70346731797957e-05	0.000682708685062077	4
X	10121689	10208574	FBtr0343795	CR44894-RA	X	10195754	10195758	X_10195754_10195758	108.702038773732	-1.04874137380968	0.293993390135043	-3.56722773028314	0.000360777925279727	0.00613113928246746	4
X	10121689	10208574	FBtr0343795	CR44894-RA	X	10196290	10196294	X_10196290_10196294	124.136356203099	-1.02260181912945	0.299074238091987	-3.41922402161208	0.000628000005887522	0.00907191630753652	4
X	10121689	10208574	FBtr0343795	CR44894-RA	X	10208258	10208262	X_10208258_10208262	79.4016648391507	1.25576945285803	0.330139631574352	3.80375251183745	0.000142520572179027	0.00316177716974131	4
X	10158434	10195337	FBgn0264503	CG43902	X	10163143	10163147	X_10163143_10163147	163.532143186162	-1.05865747413549	0.321401226623686	-3.29388125010184	0.00098814234967198	0.0124826945954674	4
X	10158434	10195337	FBgn0264503	CG43902	X	10163586	10163590	X_10163586_10163590	370.330996078333	-1.07472590083011	0.296485442567015	-3.62488590173256	0.000289089054051084	0.00523761612469776	4
X	10158434	10195337	FBgn0264503	CG43902	X	10163944	10163948	X_10163944_10163948	365.549264811332	-0.788285145219332	0.280092133819438	-2.81437802079619	0.00488717210001743	0.0375130706259036	4
X	10158434	10195337	FBgn0264503	CG43902	X	10164395	10164399	X_10164395_10164399	317.445992372208	-1.01475894780436	0.299398492619398	-3.38932550704034	0.000700647852517555	0.00979164299885095	4
X	10158434	10195337	FBgn0264503	CG43902	X	10164658	10164662	X_10164658_10164662	27.7399376741898	1.64991539489726	0.583258608305974	2.82878875922518	0.00467245284158978	0.0363873523986907	4
X	10158434	10195337	FBgn0264503	CG43902	X	10166481	10166485	X_10166481_10166485	5.38675835349857	5.11758014600814	1.42310635322746	3.5960630309899	0.000323069551009168	0.00567214695433108	4
X	10158434	10195337	FBgn0264503	CG43902	X	10169231	10169235	X_10169231_10169235	18.9042347697376	4.36323551796828	1.15435684883553	3.7797978349327	0.000156955745877647	0.00337823669577222	4
X	10158434	10195337	FBgn0264503	CG43902	X	10192847	10192851	X_10192847_10192851	24.3612779913396	2.74250391533359	0.637704641909986	4.30058640802666	1.70346731797957e-05	0.000682708685062077	4
X	10205292	10212374	FBgn0030183	CG15309	X	10208258	10208262	X_10208258_10208262	79.4016648391507	1.25576945285803	0.330139631574352	3.80375251183745	0.000142520572179027	0.00316177716974131	4
X	10205292	10212374	FBgn0030183	CG15309	X	10208911	10208915	X_10208911_10208915	59.7921177492258	1.05788427740915	0.312542758373083	3.38476656095277	0.000712388113596812	0.00990464120809	4
X	10205292	10212374	FBgn0030183	CG15309	X	10209873	10209877	X_10209873_10209877	38.3427964707491	2.29896932513946	0.516976750819794	4.44694915485827	8.70984430209946e-06	0.000425907873593174	4
X	10233347	10263485	FBgn0263220	Hk	X	10233807	10233811	X_10233807_10233811	38.0517768744986	3.7353429510224	0.972832953591011	3.83965503762404	0.000123207305188483	0.00284351109179964	4
X	10233347	10263485	FBgn0263220	Hk	X	10235150	10235154	X_10235150_10235154	47.0577536794428	5.17558809178208	1.00683641215922	5.14044588502987	2.74087257130688e-07	3.30548208596612e-05	4
X	10233347	10263485	FBgn0263220	Hk	X	10239464	10239468	X_10239464_10239468	41.7862141146187	3.70311376075103	1.0327276734566	3.58576017272443	0.000336097732602787	0.00583023270096187	4
X	10233347	10263485	FBgn0263220	Hk	X	10252418	10252422	X_10252418_10252422	68.7613174651081	2.22111150306664	0.594490991063636	3.73615670624836	0.000186854248229374	0.00383849346777315	4
X	10233347	10263485	FBgn0263220	Hk	X	10255676	10255680	X_10255676_10255680	29.6065650070428	3.09535464615865	0.730317940008841	4.23836589050678	2.25152613676691e-05	0.000836033317250881	4
X	10266792	10325958	FBgn0259170	alpha-Man-Ia	X	10321904	10321908	X_10321904_10321908	118.76500302528	1.33657212910907	0.312347773948848	4.27911527017303	1.87637673655072e-05	0.000732260551062583	4
X	10348170	10348337	FBgn0065046	snoRNA:U3:9B	X	10348297	10348301	X_10348297_10348301	38.2950049259143	4.13833318370558	0.893992149173066	4.62904868631508	3.67349402204533e-06	0.000226633134408809	4
X	10348680	10366273	FBgn0028331	l(1)G0289	X	10362985	10362989	X_10362985_10362989	124.685295669754	1.22403802530126	0.263680178851623	4.64213135258091	3.4483351909739e-06	0.000216275302097439	4
X	10348680	10366273	FBgn0028331	l(1)G0289	X	10363614	10363618	X_10363614_10363618	69.2111616577003	1.13003782145186	0.279891190018864	4.03741833165847	5.40426492383481e-05	0.00157271209378996	4
X	10366402	10367472	FBgn0052679	CG32679	X	10367450	10367454	X_10367450_10367454	77.4999913283424	1.01491123488984	0.342518191565323	2.96308709984615	0.00304570373372305	0.0271611406907264	4
X	10368052	10383580	FBgn0028480	CG17841	X	10368144	10368148	X_10368144_10368148	62.0765564593533	1.30762375978862	0.360442194127121	3.62783209372943	0.000285811026062698	0.0051966174293575	4
X	10368052	10383580	FBgn0028480	CG17841	X	10368959	10368963	X_10368959_10368963	118.787038330486	1.87796205616165	0.404478760261228	4.64291883941888	3.43521317431073e-06	0.000215628424554023	4
X	10383353	10385861	FBgn0030196	Psf3	X	10385610	10385614	X_10385610_10385614	292.260061890152	-1.28102649349456	0.326702415571213	-3.92108056885588	8.81527803791542e-05	0.00223822367517075	4
X	10385960	10409817	FBgn0000711	flw	X	10386072	10386076	X_10386072_10386076	253.649640094745	-1.31297366038306	0.316146909018279	-4.15304917723282	3.28074199289249e-05	0.00110412185527344	4
X	10385960	10409817	FBgn0000711	flw	X	10397252	10397256	X_10397252_10397256	59.770708014026	-1.12757206228623	0.356050167418958	-3.16689097623548	0.00154078071268375	0.0170285688763244	4
X	10410391	10454895	FBgn0052683	CG32683	X	10435088	10435092	X_10435088_10435092	36.7714627005726	4.57444127773586	0.908613089122357	5.03453156519501	4.79018744512569e-07	5.05516691412535e-05	4
X	10410391	10454895	FBgn0052683	CG32683	X	10439704	10439708	X_10439704_10439708	377.181891037537	-0.896651420139431	0.255903261857192	-3.5038686636195	0.000458551451224133	0.00727711928993515	4
X	10410391	10454895	FBgn0052683	CG32683	X	10440128	10440132	X_10440128_10440132	359.309135533589	-1.19758575066269	0.317618162410129	-3.77052036815291	0.000162907505216424	0.00346930118207509	4
X	10410391	10454895	FBgn0052683	CG32683	X	10440571	10440575	X_10440571_10440575	113.619845265288	-1.18752138350464	0.319988085161318	-3.7111425036528	0.000206325904657255	0.00411056588707717	4
X	10410391	10454895	FBgn0052683	CG32683	X	10443744	10443748	X_10443744_10443748	18.9015997450854	3.50620876254918	0.83997303929503	4.17419202584389	2.99045449093458e-05	0.00103049986604234	4
X	10410391	10454895	FBgn0052683	CG32683	X	10444728	10444732	X_10444728_10444732	22.95809460312	1.34766093501097	0.502168545995433	2.68368249217908	0.00728162228180832	0.0490536378105935	4
X	10410391	10454895	FBgn0052683	CG32683	X	10444940	10444944	X_10444940_10444944	168.674645341324	-0.82971415212744	0.255955170963109	-3.24163856118002	0.00118844644743633	0.0142229546631055	4
X	10410391	10454895	FBgn0052683	CG32683	X	10445468	10445472	X_10445468_10445472	155.476501215217	-0.911811612461599	0.280180339752085	-3.25437399807713	0.00113642560372285	0.0137796485152942	4
X	10410391	10454895	FBgn0052683	CG32683	X	10451566	10451570	X_10451566_10451570	219.707598423251	-0.948913495784664	0.242884876722013	-3.9068447100999	9.35092071697115e-05	0.00233459867983719	4
X	10461865	10474675	FBgn0261710	nocte	X	10468156	10468160	X_10468156_10468160	80.3143274729123	6.75700507888556	1.44843190410602	4.6650484981246	3.08544259346479e-06	0.000199366109531043	4
X	10461865	10474675	FBgn0261710	nocte	X	10468489	10468493	X_10468489_10468493	73.3926042195804	5.79855021356748	1.2182634584114	4.75968492162503	1.9389540603652e-06	0.000141844741527498	4
X	10482028	10487205	FBgn0052687	CG32687	X	10482633	10482637	X_10482633_10482637	68.7573098539045	0.938655003363055	0.284973506447774	3.29383252170875	0.000988313660431696	0.0124834885787371	4
X	10623725	10627112	FBgn0030222	CG9806	X	10625125	10625129	X_10625125_10625129	165.146780153713	-1.1752240325223	0.391756366041698	-2.99988496523171	0.00270081587252843	0.0250132751349612	4
X	10627737	10710947	FBgn0052677	X11Lbeta	X	10630033	10630037	X_10630033_10630037	486.952443682886	-1.21046466409536	0.336579821029079	-3.59636730566443	0.000322692072728633	0.00566897598003541	4
X	10627737	10710947	FBgn0052677	X11Lbeta	X	10630423	10630427	X_10630423_10630427	535.853604944847	-0.931333267733999	0.30902226409153	-3.01380636916875	0.00257992407225894	0.0242599712783398	4
X	10627737	10710947	FBgn0052677	X11Lbeta	X	10635636	10635640	X_10635636_10635640	71.2456543807761	1.97541424046067	0.38400211003673	5.14427965062933	2.68549249100805e-07	3.25774704151427e-05	4
X	10627737	10710947	FBgn0052677	X11Lbeta	X	10641651	10641655	X_10641651_10641655	28.5530947165509	2.3452157105342	0.630389194820738	3.72026635260001	0.000199012781730997	0.00400201315122901	4
X	10627737	10710947	FBgn0052677	X11Lbeta	X	10648987	10648991	X_10648987_10648991	119.710374141179	-1.1019133189691	0.277429054166801	-3.97187425909109	7.1309359064516e-05	0.00192424174888793	4
X	10627737	10710947	FBgn0052677	X11Lbeta	X	10649557	10649561	X_10649557_10649561	109.300810110827	-0.875348592684235	0.283965835918316	-3.08258417726008	0.00205211682427462	0.0207085642144038	4
X	10627737	10710947	FBgn0052677	X11Lbeta	X	10664224	10664228	X_10664224_10664228	65.9856017863013	1.49354110462699	0.415413780182955	3.59530948628909	0.000324006166385527	0.0056853912808026	4
X	10627737	10710947	FBgn0052677	X11Lbeta	X	10664978	10664982	X_10664978_10664982	319.298516853061	-1.21510014604437	0.325990633712825	-3.7274081534342	0.00019345902665075	0.00392897664933675	4
X	10627737	10710947	FBgn0052677	X11Lbeta	X	10665418	10665422	X_10665418_10665422	276.873026394651	-1.13177843327095	0.329118860321914	-3.43881366192125	0.000584269247854272	0.0086355418653872	4
X	10627737	10710947	FBgn0052677	X11Lbeta	X	10672410	10672414	X_10672410_10672414	26.604196444289	4.22055253121125	0.915769158293753	4.60875155380305	4.05094046409864e-06	0.000242371222262437	4
X	10627737	10710947	FBgn0052677	X11Lbeta	X	10674291	10674295	X_10674291_10674295	50.6390593865826	1.34642270272884	0.363494967834056	3.70410273009204	0.00021214028092255	0.00419134905495069	4
X	10627737	10710947	FBgn0052677	X11Lbeta	X	10682427	10682431	X_10682427_10682431	66.3648882910466	1.43913450516042	0.400306979570562	3.59507722474459	0.000324295366939277	0.00568803308210244	4
X	10627737	10710947	FBgn0052677	X11Lbeta	X	10695222	10695226	X_10695222_10695226	137.025413645707	2.00015058853137	0.345304061760424	5.79243284406859	6.93740691304371e-09	1.88238242747966e-06	4
X	10627737	10710947	FBgn0052677	X11Lbeta	X	10703710	10703714	X_10703710_10703714	41.0772844827913	1.55317475407335	0.577398652539344	2.68995216258756	0.0071462262268805	0.0484489699809163	4
X	10627737	10710947	FBgn0052677	X11Lbeta	X	10709384	10709388	X_10709384_10709388	31.2866929944703	1.70292526776304	0.628163082150357	2.71096044347831	0.00670886292594367	0.0464297912190428	4
X	10711163	10744943	FBgn0052676	CG32676	X	10721654	10721658	X_10721654_10721658	72.8714551299072	0.806760792396594	0.269002216754368	2.99908603776773	0.00270790826255027	0.0250616686678179	4
X	10711163	10744943	FBgn0052676	CG32676	X	10727870	10727874	X_10727870_10727874	204.944307287824	1.37831769509331	0.311694484155081	4.42201503446412	9.77846505653431e-06	0.000462171908332701	4
X	10711163	10744943	FBgn0052676	CG32676	X	10728533	10728537	X_10728533_10728537	222.092456275068	1.98125348883301	0.325510304540372	6.08660758568177	1.153281709349e-09	4.26447663332088e-07	4
X	10711163	10744943	FBgn0052676	CG32676	X	10728800	10728804	X_10728800_10728804	139.135049067117	2.2024391373637	0.315065651343387	6.99041335662225	2.74077517248924e-12	2.83857815330046e-09	4
X	10711163	10744943	FBgn0052676	CG32676	X	10728972	10728976	X_10728972_10728976	29.0313260513303	3.11793820627893	0.536283422979877	5.81397461244281	6.1006670518633e-09	1.7022784970438e-06	4
X	10711163	10744943	FBgn0052676	CG32676	X	10729522	10729526	X_10729522_10729526	37.5648759554425	2.55319620600202	0.445263162448071	5.73412853640187	9.80149818524638e-09	2.45427383798094e-06	4
X	10711163	10744943	FBgn0052676	CG32676	X	10736051	10736055	X_10736051_10736055	42.5023834586518	2.13901571269397	0.680841156542074	3.14172504429348	0.00167955679788513	0.0180724359522446	4
X	10744502	10749097	FBgn0003204	ras	X	10747657	10747661	X_10747657_10747661	244.98098957691	-0.700641455305692	0.227339967406056	-3.08191059979464	0.00205676598788397	0.0207371044045962	4
X	10749077	10757666	FBgn0030230	Rph	X	10755674	10755678	X_10755674_10755678	134.154453144688	-1.2609739298559	0.293503752871656	-4.2962787273364	1.7368917119413e-05	0.000691174289364432	4
X	10749077	10757666	FBgn0030230	Rph	X	10756141	10756145	X_10756141_10756145	110.822353419052	-1.63485296566407	0.343909363717053	-4.75373205310318	1.99695658442363e-06	0.000145074393102282	4
X	10760048	10764413	FBgn0052675	Tango5	X	10764142	10764146	X_10764142_10764146	62.2864296382663	1.54869225817289	0.474289795957857	3.26528690132414	0.00109353253320563	0.0134060303094273	4
X	10764878	10768338	FBgn0052672	Atg8a	X	10765283	10765287	X_10765283_10765287	29.9395934241585	2.44940767036035	0.624206410818252	3.92403478706587	8.7078153147608e-05	0.00222048326632742	4
X	10764878	10768338	FBgn0052672	Atg8a	X	10766399	10766403	X_10766399_10766403	33.7817898291342	2.99872954609491	0.626582684556536	4.78584809316468	1.70266805247661e-06	0.000128813408399615	4
X	10772541	10778981	FBgn0030234	CG15211	X	10775704	10775708	X_10775704_10775708	57.5245923598189	-0.989726814259719	0.355026367449806	-2.78775579788351	0.00530745349633879	0.0396760394644854	4
X	10772541	10778981	FBgn0030234	CG15211	X	10775708	10775712	X_10775708_10775712	186.265998947844	-1.12856411808268	0.301652318518621	-3.74127446997565	0.000183089433932272	0.00377901447336634	4
X	10772541	10778981	FBgn0030234	CG15211	X	10776113	10776117	X_10776113_10776117	206.716819341345	-0.994039654053562	0.299958106708778	-3.31392828472095	0.000919950991342445	0.0118626045380125	4
X	10772541	10778981	FBgn0030234	CG15211	X	10776301	10776305	X_10776301_10776305	7.80733890019097	5.05358733402765	1.37330843507584	3.67986331763014	0.000233358998821133	0.00449594205255742	4
X	10778954	10786907	FBgn0025111	Ant2	X	10780342	10780346	X_10780342_10780346	217.34567691065	-1.12692278280374	0.361754431651624	-3.11515957844295	0.00183845420238124	0.0192019106268478	4
X	10778954	10786907	FBgn0025111	Ant2	X	10781104	10781108	X_10781104_10781108	10.6421883805955	4.31775186595211	1.38915713501501	3.10818103806914	0.00188242717868093	0.0195204690274144	4
X	10778954	10786907	FBgn0025111	Ant2	X	10781159	10781163	X_10781159_10781163	178.090863264411	1.09209502658654	0.383844323416189	2.84515091135636	0.00443903865587342	0.0351676036522091	4
X	10778954	10786907	FBgn0025111	Ant2	X	10781452	10781456	X_10781452_10781456	195.292799306936	1.14191470157117	0.374891624397004	3.04598616575626	0.00231918505720359	0.0225160731999225	4
X	10780893	10786958	FBgn0003360	sesB	X	10781104	10781108	X_10781104_10781108	10.6421883805955	4.31775186595211	1.38915713501501	3.10818103806914	0.00188242717868093	0.0195204690274144	4
X	10780893	10786958	FBgn0003360	sesB	X	10781159	10781163	X_10781159_10781163	178.090863264411	1.09209502658654	0.383844323416189	2.84515091135636	0.00443903865587342	0.0351676036522091	4
X	10780893	10786958	FBgn0003360	sesB	X	10781452	10781456	X_10781452_10781456	195.292799306936	1.14191470157117	0.374891624397004	3.04598616575626	0.00231918505720359	0.0225160731999225	4
X	10852446	10854869	FBgn0030241	feo	X	10852612	10852616	X_10852612_10852616	61.4726509153197	4.86743992363737	1.3757919121136	3.5379186930672	0.000403294224067627	0.00665081804148923	4
X	10855000	10857413	FBgn0030242	sofe	X	10855397	10855401	X_10855397_10855401	28.6163177342031	1.43003854549569	0.526285394703758	2.71723015665415	0.00658308116957947	0.0458688119730875	4
X	10905767	10923436	FBgn0264502	CG43901	X	10906150	10906154	X_10906150_10906154	12.694691877926	2.99008906923601	1.03773076244371	2.88137268109386	0.00395947164637315	0.0325911189226568	4
X	10905767	10923436	FBgn0264502	CG43901	X	10909483	10909487	X_10909483_10909487	156.067156938872	1.15501890541582	0.356571341231446	3.23923650573509	0.00119850148050942	0.0143105785548662	4
X	10967722	11039901	FBgn0259241	CG42339	X	10993418	10993422	X_10993418_10993422	34.8393006681186	4.78921895326377	0.97592900158906	4.90734361358839	9.23182131060947e-07	8.23662954314431e-05	4
X	10967722	11039901	FBgn0259241	CG42339	X	11038927	11038931	X_11038927_11038931	56.4309829686724	1.7498911804548	0.382015087474851	4.5806860457311	4.63453127451429e-06	0.000268408566713102	4
X	11112395	11124726	FBgn0030266	CG11122	X	11120364	11120368	X_11120364_11120368	23.1075775523898	2.0221736292102	0.660632485015083	3.06096608186627	0.00220624085524138	0.021755110044454	4
X	11112395	11124726	FBgn0030266	CG11122	X	11123402	11123406	X_11123402_11123406	159.072825814028	-0.953903846505497	0.322509885698355	-2.95775071960953	0.00309892620198659	0.0274952716625652	4
X	11112395	11124726	FBgn0030266	CG11122	X	11123859	11123863	X_11123859_11123863	203.429438421659	-0.811137449686415	0.292041710670253	-2.77747123116354	0.00547836895707076	0.0405205493015714	4
X	11129362	11137118	FBgn0030268	Klp10A	X	11135835	11135839	X_11135835_11135839	108.131621981887	-0.854966412032778	0.29523159460732	-2.89591773932579	0.00378051485559474	0.0315727264074803	4
X	11129362	11137118	FBgn0030268	Klp10A	X	11136942	11136946	X_11136942_11136946	183.742710524799	0.748753790161311	0.269018996657822	2.78327478528844	0.00538132084567145	0.0400385426630692	4
X	11144120	11144809	FBgn0030272	CG15201	X	11144264	11144268	X_11144264_11144268	18.2463259727917	1.59255258997363	0.590342305511804	2.6976765430913	0.00698252496008491	0.047694252059388	4
X	11144120	11144809	FBgn0030272	CG15201	X	11144501	11144505	X_11144501_11144505	16.9193769834902	1.66392570439671	0.595430594960713	2.79449144615503	0.00519814159400478	0.0391203883189972	4
X	11152484	11153990	FBgn0261277	rtv	X	11153329	11153333	X_11153329_11153333	22.1617830263715	1.60351403373127	0.558663524206571	2.87026799540675	0.00410124038456811	0.0333552106771904	4
X	11154421	11164670	FBgn0030276	Dlic	X	11159764	11159768	X_11159764_11159768	195.308320554156	1.04870264184411	0.275159167007182	3.81125823737043	0.000138261236717957	0.00309019967573191	4
X	11154421	11164670	FBgn0030276	Dlic	X	11161187	11161191	X_11161187_11161191	104.480054957652	4.77686134784213	0.837080174809112	5.70657565618663	1.15271682572346e-08	2.79146151817197e-06	4
X	11154421	11164670	FBgn0030276	Dlic	X	11162518	11162522	X_11162518_11162522	15.1862609361695	2.24076233980346	0.743219241920667	3.01494123593027	0.00257029049234377	0.0241923407378657	4
X	11154421	11164670	FBgn0030276	Dlic	X	11162728	11162732	X_11162728_11162732	23.2505620657391	2.55375512088574	0.711640690506311	3.58854567333526	0.00033252774427513	0.00578835471797526	4
X	11154421	11164670	FBgn0030276	Dlic	X	11162940	11162944	X_11162940_11162944	12.8019334097977	2.29081353908363	0.852787236713279	2.68626621091638	0.00722554943106839	0.0488114987899916	4
X	11219379	11302783	FBgn0265595	CG44422	X	11227486	11227490	X_11227486_11227490	38.3714081367919	3.02195927209951	0.786034156609086	3.84456482799182	0.000120766556999951	0.00279968890709979	4
X	11219379	11302783	FBgn0265595	CG44422	X	11242193	11242197	X_11242193_11242197	31.1162584643238	1.70894786446696	0.547633404608598	3.12060559141453	0.00180479580507969	0.0189629915818923	4
X	11219379	11302783	FBgn0265595	CG44422	X	11252907	11252911	X_11252907_11252911	18.4781215057205	6.58466077319033	1.34738901196685	4.88697823324119	1.02395409561728e-06	8.90342014804489e-05	4
X	11219379	11302783	FBgn0265595	CG44422	X	11263864	11263868	X_11263864_11263868	74.1732841815977	2.00753542922817	0.631555349545866	3.1787165300266	0.00147928683051652	0.0165699401924909	4
X	11324294	11325308	FBgn0001491	l(1)10Bb	X	11325131	11325135	X_11325131_11325135	166.347132113565	-0.76943362734628	0.262397879249173	-2.93231648650492	0.00336443694445094	0.0291208672231969	4
X	11325385	11334071	FBgn0030286	CG1657	X	11329113	11329117	X_11329113_11329117	71.9982993420523	1.00608580094887	0.341886943979465	2.94274414003157	0.00325317162769612	0.0284381254750007	4
X	11325385	11334071	FBgn0030286	CG1657	X	11332856	11332860	X_11332856_11332860	285.893721930444	-1.16148498585389	0.292660114847129	-3.96871636048045	7.22608305572471e-05	0.00194376909062947	4
X	11325385	11334071	FBgn0030286	CG1657	X	11333282	11333286	X_11333282_11333286	252.289488122443	-1.19835856198468	0.340587766391892	-3.51850148547558	0.0004339913860889	0.00700857602301383	4
X	11344506	11348001	FBgn0030289	GCS1	X	11345625	11345629	X_11345625_11345629	3.41626639041475	4.30509819231576	1.43917460441514	2.99136614772694	0.0027773226506864	0.0254931151033201	4
X	11344506	11348001	FBgn0030289	GCS1	X	11346526	11346530	X_11346526_11346530	52.702982748516	1.28878260360385	0.436560824135232	2.95212610100036	0.00315594019656704	0.0278424218490488	4
X	11349998	11350474	FBgn0030292	CG11752	X	11350213	11350217	X_11350213_11350217	318.856348832147	-1.22743338902741	0.417888848848238	-2.93722455722471	0.00331164210251674	0.0287915516695615	4
X	11350608	11355539	FBgn0030293	CG1737	X	11352223	11352227	X_11352223_11352227	12.0804279366012	2.21076544317028	0.688609743039819	3.21047656603145	0.00132515072860516	0.0153309397722909	4
X	11360930	11368098	FBgn0004864	hop	X	11365213	11365217	X_11365213_11365217	23.601847488425	2.52324861767538	0.871439785761561	2.89549393876971	0.00378562340508808	0.0316016423154269	4
X	11360930	11368098	FBgn0004864	hop	X	11365933	11365937	X_11365933_11365937	24.4709118766176	2.82605319070915	0.880593328957574	3.2092602768801	0.00133076965943764	0.0153775039393998	4
X	11369665	11409776	FBgn0001624	dlg1	X	11369902	11369906	X_11369902_11369906	48.1043524078681	1.66389949893398	0.568908221254402	2.92472394803014	0.0034476190941413	0.029617177067458	4
X	11369665	11409776	FBgn0001624	dlg1	X	11370992	11370996	X_11370992_11370996	17.5953169418454	4.0307855315683	1.16487126864567	3.46028410182582	0.00053960574759077	0.00816357901421785	4
X	11369665	11409776	FBgn0001624	dlg1	X	11373870	11373874	X_11373870_11373874	81.9330298494632	1.15431824189831	0.374982671594242	3.07832422493208	0.00208168294904017	0.0209081345587106	4
X	11369665	11409776	FBgn0001624	dlg1	X	11375847	11375851	X_11375847_11375851	27.5707534712362	4.49143056460526	1.16895353083585	3.84226613473139	0.000121903549355147	0.00282037089994454	4
X	11369665	11409776	FBgn0001624	dlg1	X	11383146	11383150	X_11383146_11383150	152.784596166291	-1.0240124642485	0.351041063552309	-2.9170731591517	0.00353332886908816	0.0301499736361953	4
X	11369665	11409776	FBgn0001624	dlg1	X	11390125	11390129	X_11390125_11390129	176.235727410527	0.662661094925502	0.220244099366137	3.00875754143989	0.00262318366782195	0.0245439419711923	4
X	11576883	11578806	FBgn0030316	CG11695	X	11578070	11578074	X_11578070_11578074	42.1436073778371	2.25478365828297	0.702241358354698	3.21083859766644	0.00132348247181717	0.015315485161131	4
X	11615097	11615840	FBgn0266421	RPA3	X	11615738	11615742	X_11615738_11615742	60.6324884136149	1.84906540562089	0.521145043935113	3.54808210715924	0.000388047233414717	0.00646649949166773	4
X	11622015	11677338	FBgn0004370	Ptp10D	X	11626359	11626363	X_11626359_11626363	11.917994755396	1.86103711607609	0.619641534234387	3.00340925076228	0.0026697315646964	0.0248243139916861	4
X	11622015	11677338	FBgn0004370	Ptp10D	X	11666797	11666801	X_11666797_11666801	372.168953979943	-1.15206751093443	0.33836355407171	-3.40482152132221	0.000662073099453227	0.00941883107692473	4
X	11677344	11678589	FBgn0030323	CG2371	X	11678410	11678414	X_11678410_11678414	160.610317329692	-1.46902350182603	0.433550024273811	-3.38835986524651	0.000703119474555379	0.00981070992582825	4
X	11710120	11715565	FBgn0030328	Amun	X	11713429	11713433	X_11713429_11713433	23.3496997489328	2.22376105277412	0.652011923440678	3.4106140897536	0.000648167602400562	0.00927024137918966	4
X	11710120	11715565	FBgn0030328	Amun	X	11713667	11713671	X_11713667_11713671	78.0455330942262	1.90528222389791	0.505206064988229	3.77129721105448	0.000162401105731835	0.00346244267681814	4
X	11716756	11719894	FBgn0030329	prtp	X	11717808	11717812	X_11717808_11717812	103.516449951889	1.08127248455748	0.268898388359244	4.02111924565692	5.79222727055414e-05	0.00165508834955157	4
X	11724246	11736617	FBgn0030331	CG15221	X	11725423	11725427	X_11725423_11725427	182.036450139487	0.864941873107419	0.299451293654871	2.8884225629838	0.00387179348886803	0.0321039300197621	4
X	11724246	11736617	FBgn0030331	CG15221	X	11725720	11725724	X_11725720_11725724	51.1487503926439	0.99665956352679	0.358007734659922	2.78390511443428	0.00537087437286168	0.0399866474623054	4
X	11724246	11736617	FBgn0030331	CG15221	X	11725755	11725759	X_11725755_11725759	4.31709078657336	4.36258111605778	1.52562935085075	2.85952883223244	0.00424270848740999	0.0341000552442499	4
X	11724668	11732770	FBgn0259918	inaF-B	X	11725423	11725427	X_11725423_11725427	182.036450139487	0.864941873107419	0.299451293654871	2.8884225629838	0.00387179348886803	0.0321039300197621	4
X	11724668	11732770	FBgn0259918	inaF-B	X	11725720	11725724	X_11725720_11725724	51.1487503926439	0.99665956352679	0.358007734659922	2.78390511443428	0.00537087437286168	0.0399866474623054	4
X	11724668	11732770	FBgn0259918	inaF-B	X	11725755	11725759	X_11725755_11725759	4.31709078657336	4.36258111605778	1.52562935085075	2.85952883223244	0.00424270848740999	0.0341000552442499	4
X	11724668	11729099	FBgn0260812	inaF-D	X	11725423	11725427	X_11725423_11725427	182.036450139487	0.864941873107419	0.299451293654871	2.8884225629838	0.00387179348886803	0.0321039300197621	4
X	11724668	11729099	FBgn0260812	inaF-D	X	11725720	11725724	X_11725720_11725724	51.1487503926439	0.99665956352679	0.358007734659922	2.78390511443428	0.00537087437286168	0.0399866474623054	4
X	11724668	11729099	FBgn0260812	inaF-D	X	11725755	11725759	X_11725755_11725759	4.31709078657336	4.36258111605778	1.52562935085075	2.85952883223244	0.00424270848740999	0.0341000552442499	4
X	11792533	11801587	FBgn0000259	CkIIbeta	X	11795322	11795326	X_11795322_11795326	8.48105782681882	4.41824156268455	1.48599004459908	2.97326457787716	0.00294650344043415	0.026570210846584	4
X	11801696	11807117	FBgn0001218	Hsc70-3	X	11803790	11803794	X_11803790_11803794	20.9275006532039	2.25981827857414	0.660781222412188	3.4199190320885	0.000626397768421898	0.00905615340280401	4
X	11801696	11807117	FBgn0001218	Hsc70-3	X	11805312	11805316	X_11805312_11805316	190.024038746315	1.05557018177447	0.316963721470167	3.33025551592604	0.000867663224368012	0.0113865846157435	4
X	11808506	11816551	FBgn0030336	CG1578	X	11815152	11815156	X_11815152_11815156	15.5905409644361	2.1099194331543	0.650842723439978	3.2418268763957	0.00118766146160505	0.0142187309148794	4
X	11816898	11837460	FBgn0266019	rudhira	X	11823885	11823889	X_11823885_11823889	13.3328098867352	4.78928816642054	1.36216063920217	3.51594960872286	0.000438184142226174	0.00705199602815437	4
X	11816898	11837460	FBgn0266019	rudhira	X	11824240	11824244	X_11824240_11824244	13.2380367735849	3.19174633096386	1.08468043441564	2.94256836363364	0.00325501908168685	0.0284474269043543	4
X	11816898	11837460	FBgn0266019	rudhira	X	11829207	11829211	X_11829207_11829211	51.0960660675196	1.2663476445912	0.431908630328553	2.93198041360714	0.00336807987885065	0.0291397843874756	4
X	11849777	11850072	FBgn0267179	CR45619	X	11849978	11849982	X_11849978_11849982	46.8001030509134	-1.28481427549205	0.363913690804109	-3.53054668719143	0.000414701819838002	0.00677828859293324	4
X	11849777	11850072	FBtr0346306	CR45619-RA	X	11849978	11849982	X_11849978_11849982	46.8001030509134	-1.28481427549205	0.363913690804109	-3.53054668719143	0.000414701819838002	0.00677828859293324	4
X	11852692	11854931	FBgn0030342	CG10347	X	11853448	11853452	X_11853448_11853452	299.004442680713	-0.896716632716586	0.312199164892028	-2.87225826829713	0.00407549743217977	0.0332091557235868	4
X	11852692	11854931	FBgn0030342	CG10347	X	11853808	11853812	X_11853808_11853812	276.259727118117	-0.89937867333431	0.319956950614447	-2.81093650757434	0.00493975327464048	0.0377956424493765	4
X	11855022	11864754	FBgn0030343	ATP7	X	11856046	11856050	X_11856046_11856050	64.3393188211686	-1.27424567784231	0.31137379149602	-4.09233439885899	4.27052207894241e-05	0.00133105545831098	4
X	11855022	11864754	FBgn0030343	ATP7	X	11856253	11856257	X_11856253_11856257	94.2682467151337	-0.791161026677161	0.228595137953112	-3.4609704902798	0.000538231808382286	0.00815189406770504	4
X	11887284	11888240	FBgn0030350	SelG	X	11887798	11887802	X_11887798_11887802	152.316351175678	-1.24071440685106	0.395237162958483	-3.13916433759391	0.001694303997294	0.0181776282898951	4
X	11926424	11930850	FBgn0030358	CG10362	X	11927575	11927579	X_11927575_11927579	12.1601485668164	2.08795970497705	0.702296001593126	2.97304797441622	0.00294858360675908	0.026582139520004	4
X	11926424	11930850	FBgn0030358	CG10362	X	11930567	11930571	X_11930567_11930571	445.68385313222	-1.20874031353161	0.378971958890569	-3.18952440985388	0.0014250710346633	0.0161503376775346	4
X	11931280	11985087	FBgn0263111	cac	X	11975443	11975447	X_11975443_11975447	27.3266555649097	2.37312848731206	0.59306001070625	4.00149806844336	6.29427091155349e-05	0.00175841136649398	4
X	11931280	11985087	FBgn0263111	cac	X	11976220	11976224	X_11976220_11976224	152.80960164524	-1.38109689732955	0.44301423510846	-3.11750004374336	0.0018239191967006	0.0190968534527375	4
X	12017225	12017961	FBgn0043001	Chrac-16	X	12017789	12017793	X_12017789_12017793	206.476614288479	-0.889138583329294	0.240971610390425	-3.68980637133437	0.000224424804170244	0.00436432926198569	4
X	12018640	12020719	FBgn0030364	CG15735	X	12020533	12020537	X_12020533_12020537	205.42348943918	-0.954355298540852	0.323363236448945	-2.95134137393362	0.00316397015047882	0.0278940355026867	4
X	12021068	12022746	FBgn0030365	Tango4	X	12021403	12021407	X_12021403_12021407	21.601320728967	2.9403913749577	1.04986251005341	2.80073947474143	0.00509856621991609	0.0386081226026293	4
X	12021068	12022746	FBgn0030365	Tango4	X	12021794	12021798	X_12021794_12021798	18.8832136800309	4.05589151790074	1.40870421539953	2.87916474839996	0.00398729979694512	0.0327464636371858	4
X	12043698	12335214	FBgn0267001	Ten-a	X	12086645	12086649	X_12086645_12086649	15.5525282696942	-2.56348913476066	0.549011156326926	-4.66928423078191	3.02250962808432e-06	0.000196357431749372	4
X	12043698	12335214	FBgn0267001	Ten-a	X	12086660	12086664	X_12086660_12086664	132.787419054196	-1.46016445517367	0.354343830534642	-4.1207559701845	3.77631248615731e-05	0.00122198904647579	4
X	12043698	12335214	FBgn0267001	Ten-a	X	12087113	12087117	X_12087113_12087117	140.333804552127	-1.17545821935439	0.316860778136554	-3.70969933946136	0.000207505523515503	0.00412942444973845	4
X	12043698	12335214	FBgn0267001	Ten-a	X	12092484	12092488	X_12092484_12092488	207.654158023316	-0.827691504911491	0.28303835755749	-2.92430860627564	0.00345222303506895	0.0296467776960557	4
X	12043698	12335214	FBgn0267001	Ten-a	X	12099061	12099065	X_12099061_12099065	130.183189587835	-1.14317632908884	0.353262539359783	-3.23605308154273	0.00121194844554881	0.0144216592164734	4
X	12043698	12335214	FBgn0267001	Ten-a	X	12101205	12101209	X_12101205_12101209	303.036059927302	-1.18394668289579	0.300524301782791	-3.93960380532391	8.16162821957583e-05	0.00211944723980476	4
X	12043698	12335214	FBgn0267001	Ten-a	X	12103476	12103480	X_12103476_12103480	22.076380069794	-1.18687985857581	0.441865047123541	-2.68606866802924	0.00722982286033491	0.0488289123997746	4
X	12043698	12335214	FBgn0267001	Ten-a	X	12103705	12103709	X_12103705_12103709	174.906862704023	-0.993945604687126	0.34697344763938	-2.86461575503658	0.00417515525848757	0.03375140598227	4
X	12043698	12335214	FBgn0267001	Ten-a	X	12128964	12128968	X_12128964_12128968	20.9706200850047	4.06123344569718	0.994492938105174	4.08372275969613	4.43199032567626e-05	0.00136622492086811	4
X	12043698	12335214	FBgn0267001	Ten-a	X	12136386	12136390	X_12136386_12136390	150.229342343238	-0.746461589812293	0.222679051017939	-3.3521859663043	0.000801761430187017	0.0107558202780049	4
X	12043698	12335214	FBgn0267001	Ten-a	X	12136895	12136899	X_12136895_12136899	144.741380285772	-0.967794294780098	0.32389769254013	-2.98796291875463	0.00280843626320972	0.0256967958140592	4
X	12043698	12335214	FBgn0267001	Ten-a	X	12221457	12221461	X_12221457_12221461	68.1216733524224	-1.17900795081181	0.394688855419225	-2.98718328278995	0.00281560865678335	0.0257450386531934	4
X	12043698	12335214	FBgn0267001	Ten-a	X	12255995	12255999	X_12255995_12255999	19.4275228015942	2.43210055354367	0.729892449522084	3.33213551549431	0.000861822789962816	0.0113351223998044	4
X	12043698	12335214	FBgn0267001	Ten-a	X	12261474	12261478	X_12261474_12261478	142.624155049466	-1.05160736412399	0.260733161620972	-4.03327048077112	5.50059043258061e-05	0.00159409864837321	4
X	12043698	12335214	FBgn0267001	Ten-a	X	12283541	12283545	X_12283541_12283545	28.3554612389795	2.28023876403418	0.659971823390272	3.45505472085248	0.000550181146441628	0.00827196384161155	4
X	12043698	12335214	FBgn0267001	Ten-a	X	12284291	12284295	X_12284291_12284295	71.8346150804339	2.07824360549527	0.66004223735679	3.14865244657345	0.00164025145441109	0.0177640057612178	4
X	12043698	12116041	FBgn0264675	CR43960	X	12086645	12086649	X_12086645_12086649	15.5525282696942	-2.56348913476066	0.549011156326926	-4.66928423078191	3.02250962808432e-06	0.000196357431749372	4
X	12043698	12116041	FBgn0264675	CR43960	X	12086660	12086664	X_12086660_12086664	132.787419054196	-1.46016445517367	0.354343830534642	-4.1207559701845	3.77631248615731e-05	0.00122198904647579	4
X	12043698	12116041	FBgn0264675	CR43960	X	12087113	12087117	X_12087113_12087117	140.333804552127	-1.17545821935439	0.316860778136554	-3.70969933946136	0.000207505523515503	0.00412942444973845	4
X	12043698	12116041	FBgn0264675	CR43960	X	12092484	12092488	X_12092484_12092488	207.654158023316	-0.827691504911491	0.28303835755749	-2.92430860627564	0.00345222303506895	0.0296467776960557	4
X	12043698	12116041	FBgn0264675	CR43960	X	12099061	12099065	X_12099061_12099065	130.183189587835	-1.14317632908884	0.353262539359783	-3.23605308154273	0.00121194844554881	0.0144216592164734	4
X	12043698	12116041	FBgn0264675	CR43960	X	12101205	12101209	X_12101205_12101209	303.036059927302	-1.18394668289579	0.300524301782791	-3.93960380532391	8.16162821957583e-05	0.00211944723980476	4
X	12043698	12116041	FBgn0264675	CR43960	X	12103476	12103480	X_12103476_12103480	22.076380069794	-1.18687985857581	0.441865047123541	-2.68606866802924	0.00722982286033491	0.0488289123997746	4
X	12043698	12116041	FBgn0264675	CR43960	X	12103705	12103709	X_12103705_12103709	174.906862704023	-0.993945604687126	0.34697344763938	-2.86461575503658	0.00417515525848757	0.03375140598227	4
X	12043698	12116041	FBtr0333769	CR43960-RA	X	12086645	12086649	X_12086645_12086649	15.5525282696942	-2.56348913476066	0.549011156326926	-4.66928423078191	3.02250962808432e-06	0.000196357431749372	4
X	12043698	12116041	FBtr0333769	CR43960-RA	X	12086660	12086664	X_12086660_12086664	132.787419054196	-1.46016445517367	0.354343830534642	-4.1207559701845	3.77631248615731e-05	0.00122198904647579	4
X	12043698	12116041	FBtr0333769	CR43960-RA	X	12087113	12087117	X_12087113_12087117	140.333804552127	-1.17545821935439	0.316860778136554	-3.70969933946136	0.000207505523515503	0.00412942444973845	4
X	12043698	12116041	FBtr0333769	CR43960-RA	X	12092484	12092488	X_12092484_12092488	207.654158023316	-0.827691504911491	0.28303835755749	-2.92430860627564	0.00345222303506895	0.0296467776960557	4
X	12043698	12116041	FBtr0333769	CR43960-RA	X	12099061	12099065	X_12099061_12099065	130.183189587835	-1.14317632908884	0.353262539359783	-3.23605308154273	0.00121194844554881	0.0144216592164734	4
X	12043698	12116041	FBtr0333769	CR43960-RA	X	12101205	12101209	X_12101205_12101209	303.036059927302	-1.18394668289579	0.300524301782791	-3.93960380532391	8.16162821957583e-05	0.00211944723980476	4
X	12043698	12116041	FBtr0333769	CR43960-RA	X	12103476	12103480	X_12103476_12103480	22.076380069794	-1.18687985857581	0.441865047123541	-2.68606866802924	0.00722982286033491	0.0488289123997746	4
X	12043698	12116041	FBtr0333769	CR43960-RA	X	12103705	12103709	X_12103705_12103709	174.906862704023	-0.993945604687126	0.34697344763938	-2.86461575503658	0.00417515525848757	0.03375140598227	4
X	12043698	12116041	FBtr0333770	CR43960-RB	X	12086645	12086649	X_12086645_12086649	15.5525282696942	-2.56348913476066	0.549011156326926	-4.66928423078191	3.02250962808432e-06	0.000196357431749372	4
X	12043698	12116041	FBtr0333770	CR43960-RB	X	12086660	12086664	X_12086660_12086664	132.787419054196	-1.46016445517367	0.354343830534642	-4.1207559701845	3.77631248615731e-05	0.00122198904647579	4
X	12043698	12116041	FBtr0333770	CR43960-RB	X	12087113	12087117	X_12087113_12087117	140.333804552127	-1.17545821935439	0.316860778136554	-3.70969933946136	0.000207505523515503	0.00412942444973845	4
X	12043698	12116041	FBtr0333770	CR43960-RB	X	12092484	12092488	X_12092484_12092488	207.654158023316	-0.827691504911491	0.28303835755749	-2.92430860627564	0.00345222303506895	0.0296467776960557	4
X	12043698	12116041	FBtr0333770	CR43960-RB	X	12099061	12099065	X_12099061_12099065	130.183189587835	-1.14317632908884	0.353262539359783	-3.23605308154273	0.00121194844554881	0.0144216592164734	4
X	12043698	12116041	FBtr0333770	CR43960-RB	X	12101205	12101209	X_12101205_12101209	303.036059927302	-1.18394668289579	0.300524301782791	-3.93960380532391	8.16162821957583e-05	0.00211944723980476	4
X	12043698	12116041	FBtr0333770	CR43960-RB	X	12103476	12103480	X_12103476_12103480	22.076380069794	-1.18687985857581	0.441865047123541	-2.68606866802924	0.00722982286033491	0.0488289123997746	4
X	12043698	12116041	FBtr0333770	CR43960-RB	X	12103705	12103709	X_12103705_12103709	174.906862704023	-0.993945604687126	0.34697344763938	-2.86461575503658	0.00417515525848757	0.03375140598227	4
X	12086469	12087025	FBgn0030374	CG15734	X	12086645	12086649	X_12086645_12086649	15.5525282696942	-2.56348913476066	0.549011156326926	-4.66928423078191	3.02250962808432e-06	0.000196357431749372	4
X	12086469	12087025	FBgn0030374	CG15734	X	12086660	12086664	X_12086660_12086664	132.787419054196	-1.46016445517367	0.354343830534642	-4.1207559701845	3.77631248615731e-05	0.00122198904647579	4
X	12102944	12103840	FBgn0030375	CG11356	X	12103476	12103480	X_12103476_12103480	22.076380069794	-1.18687985857581	0.441865047123541	-2.68606866802924	0.00722982286033491	0.0488289123997746	4
X	12102944	12103840	FBgn0030375	CG11356	X	12103705	12103709	X_12103705_12103709	174.906862704023	-0.993945604687126	0.34697344763938	-2.86461575503658	0.00417515525848757	0.03375140598227	4
X	12463528	12478431	FBgn0259143	CG42258	X	12470034	12470038	X_12470034_12470038	19.2013304275319	2.36414652419463	0.691930824170701	3.41673826574807	0.000633761782756316	0.00912597460387336	4
X	12516634	12568452	FBgn0264542	CG43921	X	12518517	12518521	X_12518517_12518521	233.815022009209	-1.06544534894766	0.315086322455772	-3.38143953899242	0.000721070993139066	0.00998618735153746	4
X	12516634	12568452	FBgn0264542	CG43921	X	12519005	12519009	X_12519005_12519009	237.825553678328	-1.36871002050086	0.311471240653583	-4.3943383589085	1.11110641589919e-05	0.000505452489346433	4
X	12516634	12568452	FBgn0264542	CG43921	X	12521698	12521702	X_12521698_12521702	50.4676446433003	1.94580653228109	0.710347633567565	2.73923138521446	0.006158301504861	0.0438739624372816	4
X	12516634	12568452	FBgn0264542	CG43921	X	12529757	12529761	X_12529757_12529761	32.1137835744372	2.21433967772189	0.72617986803225	3.04929918220144	0.00229375927085032	0.0223398363078132	4
X	12516634	12568452	FBgn0264542	CG43921	X	12530983	12530987	X_12530983_12530987	22.1080330078459	2.52845224635942	0.670915612911814	3.76865912448479	0.000164126842265143	0.00349019146545297	4
X	12516634	12568452	FBgn0264542	CG43921	X	12540967	12540971	X_12540967_12540971	259.611746231813	-1.55434878309579	0.375627349423812	-4.13800748395999	3.50334946722434e-05	0.00115855957991186	4
X	12516634	12568452	FBgn0264542	CG43921	X	12544654	12544658	X_12544654_12544658	42.0207794852596	-1.19843629827017	0.397232638062621	-3.01696331931629	0.0025532070519839	0.0240829443789504	4
X	12569169	12583193	FBgn0030400	CG11138	X	12582639	12582643	X_12582639_12582643	246.245833689355	0.890811855194637	0.310788454900364	2.86629648286074	0.00415305095497763	0.0336317269411319	4
X	12569169	12583193	FBgn0030400	CG11138	X	12583123	12583127	X_12583123_12583127	310.027176409393	1.15033201976029	0.341542036744171	3.36805399044315	0.00075700770109346	0.0103384417874138	4
X	12584385	12592193	FBgn0041203	LIMK1	X	12585613	12585617	X_12585613_12585617	722.744172409966	-0.822423820847363	0.263770348758317	-3.11795402598841	0.00182111208559074	0.0190804705830352	4
X	12584385	12592193	FBgn0041203	LIMK1	X	12586029	12586033	X_12586029_12586033	508.597610615605	-0.978303918936954	0.31840864285568	-3.07247915811247	0.00212288657294518	0.0211806872650652	4
X	12584385	12592193	FBgn0041203	LIMK1	X	12586141	12586145	X_12586141_12586145	32.1154319385182	1.6532287834152	0.553528652462003	2.9867085941476	0.00281998382426837	0.0257744196673905	4
X	12584385	12592193	FBgn0041203	LIMK1	X	12587683	12587687	X_12587683_12587687	328.728642906912	-0.81866512049964	0.270816339578219	-3.0229532005885	0.00250320951667148	0.0237540930761881	4
X	12596047	12609910	FBgn0052654	Sec16	X	12597544	12597548	X_12597544_12597548	30.3975833323122	1.96883875816427	0.6236035149931	3.15719637690953	0.00159294030065426	0.0174073896741359	4
X	12596047	12609910	FBgn0052654	Sec16	X	12598576	12598580	X_12598576_12598580	28.758537879328	2.03578517203944	0.50166248616904	4.05807734914718	4.94783814596184e-05	0.00147759098046752	4
X	12596047	12609910	FBgn0052654	Sec16	X	12598663	12598667	X_12598663_12598667	49.5096751706445	1.23754426070603	0.428288285797802	2.88951227886322	0.00385839938083263	0.0320257992276749	4
X	12596047	12609910	FBgn0052654	Sec16	X	12608191	12608195	X_12608191_12608195	3.35951684744792	3.96559537680466	1.461812066778	2.7127942551092	0.00667185166941022	0.0462649463193569	4
X	12653626	12657834	FBgn0015024	CkIalpha	X	12654014	12654018	X_12654014_12654018	154.079532104186	1.80352140984219	0.431722175370579	4.17750468410406	2.94724596422953e-05	0.00101929228089329	4
X	12653626	12657834	FBgn0015024	CkIalpha	X	12654216	12654220	X_12654216_12654220	203.146198079458	1.53462631726767	0.355927485991687	4.3116263218388	1.62058146319054e-05	0.000659355120715917	4
X	12653626	12657834	FBgn0015024	CkIalpha	X	12655302	12655306	X_12655302_12655306	131.008284825812	0.970799936655424	0.360986419967622	2.68929766594128	0.00716025392946023	0.0485148368609872	4
X	12684203	12742618	FBgn0265523	Smr	X	12684956	12684960	X_12684956_12684960	31.8081496043908	3.65541568295151	0.93706465057347	3.90092154336891	9.58272059904038e-05	0.00237547940763858	4
X	12684203	12742618	FBgn0265523	Smr	X	12689914	12689918	X_12689914_12689918	146.911494038312	-0.829852320414301	0.293367206251699	-2.82871535307978	0.00467352459628597	0.0363920080836944	4
X	12684203	12742618	FBgn0265523	Smr	X	12695899	12695903	X_12695899_12695903	537.348886924256	-1.34864742060581	0.332753627166713	-4.05299089325968	5.05669715600872e-05	0.00150202993921378	4
X	12684203	12742618	FBgn0265523	Smr	X	12696370	12696374	X_12696370_12696374	401.471405657863	-1.84090813600283	0.381814197252341	-4.82147638629104	1.424995918593e-06	0.000113549155926183	4
X	12684203	12742618	FBgn0265523	Smr	X	12706970	12706974	X_12706970_12706974	148.71533063657	-1.05236474749599	0.332757011700413	-3.16256220152456	0.00156387322214908	0.0171927678685644	4
X	12684203	12742618	FBgn0265523	Smr	X	12707503	12707507	X_12707503_12707507	181.201016465683	-0.94565689796064	0.30219100376384	-3.12933504367213	0.00175202412735124	0.0185916804146389	4
X	12684203	12742618	FBgn0265523	Smr	X	12709407	12709411	X_12709407_12709411	32.1351256378519	3.22500410651624	0.493439759041101	6.53576054103013	6.32871042751386e-11	4.05874997515149e-08	4
X	12684203	12742618	FBgn0265523	Smr	X	12710578	12710582	X_12710578_12710582	337.284082570698	-1.02248209478549	0.33263111985346	-3.07392193260793	0.00211264708251661	0.0211171979921773	4
X	12684203	12742618	FBgn0265523	Smr	X	12711034	12711038	X_12711034_12711038	359.273073563395	-0.992072978133151	0.334041975884144	-2.96990513095646	0.00297891728680049	0.0267644797071405	4
X	12684203	12742618	FBgn0265523	Smr	X	12725039	12725043	X_12725039_12725043	19.9578529398937	1.78910634310713	0.645160503756591	2.77311821273878	0.00555219476093491	0.0408755520212691	4
X	12684203	12742618	FBgn0265523	Smr	X	12725989	12725993	X_12725989_12725993	15.5140247570563	2.65163716772159	0.782415451536109	3.38903987966451	0.000701378091882186	0.00979649945519504	4
X	12705854	12708841	FBgn0030417	CG15725	X	12706970	12706974	X_12706970_12706974	148.71533063657	-1.05236474749599	0.332757011700413	-3.16256220152456	0.00156387322214908	0.0171927678685644	4
X	12705854	12708841	FBgn0030417	CG15725	X	12707503	12707507	X_12707503_12707507	181.201016465683	-0.94565689796064	0.30219100376384	-3.12933504367213	0.00175202412735124	0.0185916804146389	4
X	12717624	12730953	FBgn0264678	CR43963	X	12725039	12725043	X_12725039_12725043	19.9578529398937	1.78910634310713	0.645160503756591	2.77311821273878	0.00555219476093491	0.0408755520212691	4
X	12717624	12730953	FBgn0264678	CR43963	X	12725989	12725993	X_12725989_12725993	15.5140247570563	2.65163716772159	0.782415451536109	3.38903987966451	0.000701378091882186	0.00979649945519504	4
X	12717624	12730953	FBtr0333774	CR43963-RA	X	12725039	12725043	X_12725039_12725043	19.9578529398937	1.78910634310713	0.645160503756591	2.77311821273878	0.00555219476093491	0.0408755520212691	4
X	12717624	12730953	FBtr0333774	CR43963-RA	X	12725989	12725993	X_12725989_12725993	15.5140247570563	2.65163716772159	0.782415451536109	3.38903987966451	0.000701378091882186	0.00979649945519504	4
X	12744212	12749785	FBgn0030418	CG4004	X	12745939	12745943	X_12745939_12745943	116.9674069985	-1.44583044246903	0.307651624031499	-4.69957032413065	2.60709435895814e-06	0.00017664291149875	4
X	12744212	12749785	FBgn0030418	CG4004	X	12746489	12746493	X_12746489_12746493	156.170704735113	-0.748975867041489	0.22929709992255	-3.26639921435758	0.00108924573272273	0.0133684167535644	4
X	12744212	12749785	FBgn0030418	CG4004	X	12746970	12746974	X_12746970_12746974	8.23217425183613	2.38583366553497	0.884841436649103	2.6963403460965	0.00701059954269064	0.0478326819239024	4
X	12760642	12763611	FBgn0030420	CG12717	X	12763389	12763393	X_12763389_12763393	3.07868204428426	4.34324149946622	1.50196587068985	2.89170452153575	0.00383158114738106	0.0318675002743009	4
X	12765266	12772851	FBgn0030421	CG3812	X	12770183	12770187	X_12770183_12770187	65.0409425342189	2.22822836995398	0.741663314465669	3.00436643756515	0.0026613457929313	0.024774056852726	4
X	12771844	12784958	FBgn0052647	CG32647	X	12778613	12778617	X_12778613_12778617	29.6587195439526	4.29440120719951	0.984400483317328	4.36245337134316	1.28612003127553e-05	0.000559860784438433	4
X	12785563	12897327	FBgn0259171	Pde9	X	12817592	12817596	X_12817592_12817596	40.3867959502295	2.25315293246843	0.463862514805731	4.85737230440374	1.18953802120706e-06	9.9357910004853e-05	4
X	12785563	12897327	FBgn0259171	Pde9	X	12820299	12820303	X_12820299_12820303	163.990541854619	-1.17326627205928	0.374679829727697	-3.13138359465993	0.00173984743770417	0.0184939873954485	4
X	12785563	12897327	FBgn0259171	Pde9	X	12866313	12866317	X_12866313_12866317	250.321185583646	-1.60179201417684	0.377680326956881	-4.24113171867624	2.2239556834027e-05	0.000828499640424589	4
X	12785563	12897327	FBgn0259171	Pde9	X	12866752	12866756	X_12866752_12866756	318.868927833679	-1.24832804630578	0.308726299229712	-4.04347815336894	5.26640654203421e-05	0.00154449523801687	4
X	12917477	12950417	FBgn0086675	fne	X	12917871	12917875	X_12917871_12917875	8.87507097918741	4.15414762311218	1.30987607633858	3.17140506506846	0.00151703444486019	0.0168432393331236	4
X	12917477	12950417	FBgn0086675	fne	X	12940557	12940561	X_12940557_12940561	149.136716800606	1.82138677448393	0.515853393285829	3.53082251312189	0.000414269629075852	0.00677507009595965	4
X	12917477	12950417	FBgn0086675	fne	X	12941776	12941780	X_12941776_12941780	136.066625283783	2.67304132861287	0.769767096102335	3.47253259089358	0.00051557240928347	0.00791031686198115	4
X	12917477	12950417	FBgn0086675	fne	X	12942784	12942788	X_12942784_12942788	79.8193601533223	1.28730608121703	0.325623617672476	3.95335599554651	7.70626505842721e-05	0.00203495329411984	4
X	12917477	12950417	FBgn0086675	fne	X	12947345	12947349	X_12947345_12947349	101.914683131724	1.51534083443786	0.407235604233611	3.72104211587693	0.000198402343139579	0.00399520578493813	4
X	12917477	12950417	FBgn0086675	fne	X	12949373	12949377	X_12949373_12949377	77.7236870824059	2.44196098548249	0.802289493493959	3.0437404519007	0.00233656632088397	0.0226342642057423	4
X	12950436	12957462	FBgn0030437	hec	X	12952093	12952097	X_12952093_12952097	179.650041005738	-1.04478114890014	0.307380514889433	-3.3989830138581	0.000676369168637813	0.0095555292470513	4
X	12988615	13079070	FBgn0265597	rad	X	13034733	13034737	X_13034733_13034737	94.7859233980135	-1.01414411889022	0.312983774136834	-3.24024503087129	0.0011942702484895	0.0142726322921525	4
X	12988615	13079070	FBgn0265597	rad	X	13035027	13035031	X_13035027_13035031	85.7426078715251	-1.04618723871064	0.334729886588056	-3.12546707249407	0.00177522943051425	0.018761010321582	4
X	12988615	13079070	FBgn0265597	rad	X	13036348	13036352	X_13036348_13036352	299.547001093455	-1.39374645966907	0.373971573148826	-3.7268780830954	0.000193866174293269	0.00393409872850415	4
X	12988615	13079070	FBgn0265597	rad	X	13062710	13062714	X_13062710_13062714	87.0948020559573	-0.986792643345269	0.341034909827724	-2.89352384435879	0.00380945365370015	0.0317361512543731	4
X	12988615	13079070	FBgn0265597	rad	X	13078938	13078942	X_13078938_13078942	103.59933143622	2.34250420668892	0.789784241928433	2.96600524843238	0.00301695340934456	0.0269935412628786	4
X	13079205	13090434	FBgn0010303	hep	X	13080141	13080145	X_13080141_13080145	48.216768122531	2.76646895680346	0.819027845799848	3.377747131542	0.000730822511104452	0.0100866729730446	4
X	13079205	13090434	FBgn0010303	hep	X	13089686	13089690	X_13089686_13089690	13.332156521217	1.98982077369798	0.61609637821053	3.22972321226343	0.00123910114327251	0.0146443121707203	4
X	13094299	13095732	FBgn0030447	CG2200	X	13094659	13094663	X_13094659_13094663	40.3410803551405	2.35954175214895	0.592464013577078	3.98259083771674	6.81680569234043e-05	0.00186427815882599	4
X	13122876	13128794	FBgn0052638	CG32638	X	13123578	13123582	X_13123578_13123582	20.0492805103036	7.13692328107233	1.33573727669563	5.34305915211692	9.13909234768367e-08	1.42252442416655e-05	4
X	13195499	13211674	FBgn0265630	sno	X	13206726	13206730	X_13206726_13206730	29.2735649903848	1.21035378401805	0.423163963939927	2.86024776956166	0.00423310138705628	0.0340466445955902	4
X	13262687	13285632	FBgn0041210	HDAC4	X	13264213	13264217	X_13264213_13264217	133.709272343439	1.07235775128533	0.360426883387597	2.97524352569487	0.00292756039397663	0.0264422810319082	4
X	13262687	13285632	FBgn0041210	HDAC4	X	13268177	13268181	X_13268177_13268181	39.1697531987023	-6.13532572303342	0.945611394175002	-6.48821044334621	8.68618990840625e-11	5.18394514103605e-08	4
X	13262687	13285632	FBgn0041210	HDAC4	X	13268526	13268530	X_13268526_13268530	179.06466530088	0.793764690050234	0.277768220007746	2.857651210164	0.00426789233056301	0.0342363198289349	4
X	13262687	13285632	FBgn0041210	HDAC4	X	13269243	13269247	X_13269243_13269247	49.4285250084577	-1.93242683583165	0.432277785394228	-4.47033574503329	7.80969023104476e-06	0.000393243081915816	4
X	13294473	13302415	FBgn0030467	CG1764	X	13296328	13296332	X_13296328_13296332	85.3420733667317	1.73353398170705	0.538320765108049	3.22026214492971	0.00128073423399155	0.0149704496929012	4
X	13335637	13337705	FBgn0010198	RpS15Aa	X	13335696	13335700	X_13335696_13335700	34.6230214894673	-1.73999007718447	0.433243656229763	-4.01619285629353	5.91458604985202e-05	0.00168048117403568	4
X	13335637	13337705	FBgn0010198	RpS15Aa	X	13337349	13337353	X_13337349_13337353	126.667248429974	0.716514787436337	0.256542290074693	2.79296948361895	0.005222661867675	0.0392442421881057	4
X	13338318	13341009	FBgn0030474	CG15747	X	13339348	13339352	X_13339348_13339352	43.7465941849722	1.43666398104039	0.484382544868764	2.96596976141993	0.00301730154414768	0.0269935412628786	4
X	13370606	13380160	FBgn0030478	CG1640	X	13371315	13371319	X_13371315_13371319	237.84481778162	-0.741633248869012	0.218848327416754	-3.38880016869727	0.00070199148644076	0.0098023116444631	4
X	13370606	13380160	FBgn0030478	CG1640	X	13377470	13377474	X_13377470_13377474	208.053207640386	1.50840317641992	0.551059827463518	2.73727660998801	0.00619501787455684	0.0440425672570667	4
X	13385210	13385893	FBgn0030480	Tim9a	X	13385381	13385385	X_13385381_13385385	173.800368068088	-0.813156554564921	0.235297244990389	-3.45586942421759	0.000548520969878005	0.00825438805019177	4
X	13385914	13387417	FBgn0026749	Yippee	X	13385961	13385965	X_13385961_13385965	148.416656537583	-1.06451983585437	0.234483794433979	-4.53984395136567	5.62958769689739e-06	0.000309071877832093	4
X	13563823	13593224	FBgn0086674	Tango13	X	13583257	13583261	X_13583257_13583261	169.847485823505	1.34561174415172	0.435882519250829	3.08709729049121	0.00202121432115688	0.020487085092187	4
X	13613193	13616586	FBgn0030502	tth	X	13616467	13616471	X_13616467_13616471	84.2819960893092	1.41896489403025	0.381822525825445	3.7162943463397	0.000202166049496905	0.00404623667753294	4
X	13684380	13718285	FBgn0030512	CG9940	X	13693969	13693973	X_13693969_13693973	53.9329449914309	1.98689181181247	0.651965613599977	3.04754080639528	0.00230722197638328	0.0224311246174936	4
X	13684380	13718285	FBgn0030512	CG9940	X	13702347	13702351	X_13702347_13702351	13.7677519093858	2.01542022765127	0.70711928761636	2.85018420929386	0.00436939151938658	0.0347860468893403	4
X	13684380	13718285	FBgn0030512	CG9940	X	13703986	13703990	X_13703986_13703990	113.014618821355	1.08760328582307	0.377175123561894	2.8835498893781	0.00393220355261252	0.0324570335246145	4
X	13684380	13718285	FBgn0030512	CG9940	X	13706251	13706255	X_13706251_13706255	64.6659000616782	1.70078838955191	0.565823791386637	3.00586227628193	0.00264828916894624	0.0246962032325815	4
X	13684380	13718285	FBgn0030512	CG9940	X	13708653	13708657	X_13708653_13708657	14.9718616470293	4.12381600826885	1.19999478171729	3.43652828420414	0.000589220827938355	0.00867658177249087	4
X	13684380	13718285	FBgn0030512	CG9940	X	13708962	13708966	X_13708962_13708966	56.0038692790837	2.14185128283668	0.679009355833131	3.15437668779787	0.00160841334151264	0.017518853325338	4
X	13684380	13718285	FBgn0030512	CG9940	X	13709919	13709923	X_13709919_13709923	42.9471634890083	1.95514541598949	0.666256440419054	2.93452385204676	0.00334059876992246	0.0289765937281406	4
X	13684380	13718285	FBgn0030512	CG9940	X	13710720	13710724	X_13710720_13710724	386.565046224526	-1.30027724334087	0.296672796110847	-4.3828664454123	1.17127921808613e-05	0.000524029730731462	4
X	13684380	13718285	FBgn0030512	CG9940	X	13711160	13711164	X_13711160_13711164	308.4600239365	-1.20492044113498	0.317982527387009	-3.78926619344874	0.000151092942008764	0.00329352787569726	4
X	13684380	13718285	FBgn0030512	CG9940	X	13716928	13716932	X_13716928_13716932	20.42303811863	2.51316607770691	0.83359953090546	3.01483624274247	0.00257118036853737	0.0241989581788573	4
X	13684380	13718285	FBgn0030512	CG9940	X	13717341	13717345	X_13717341_13717345	73.6732621478329	1.76486379319843	0.39692977726881	4.44628721317428	8.73671227807541e-06	0.00042676875755961	4
X	13684380	13718285	FBgn0030512	CG9940	X	13717785	13717789	X_13717785_13717789	51.6807034719517	3.54334740995882	0.419521656522129	8.44616089508581	3.01038731141096e-17	1.1558181389675e-13	4
X	13692292	13717835	FBgn0265726	NnaD	X	13693969	13693973	X_13693969_13693973	53.9329449914309	1.98689181181247	0.651965613599977	3.04754080639528	0.00230722197638328	0.0224311246174936	4
X	13692292	13717835	FBgn0265726	NnaD	X	13702347	13702351	X_13702347_13702351	13.7677519093858	2.01542022765127	0.70711928761636	2.85018420929386	0.00436939151938658	0.0347860468893403	4
X	13692292	13717835	FBgn0265726	NnaD	X	13703986	13703990	X_13703986_13703990	113.014618821355	1.08760328582307	0.377175123561894	2.8835498893781	0.00393220355261252	0.0324570335246145	4
X	13692292	13717835	FBgn0265726	NnaD	X	13706251	13706255	X_13706251_13706255	64.6659000616782	1.70078838955191	0.565823791386637	3.00586227628193	0.00264828916894624	0.0246962032325815	4
X	13692292	13717835	FBgn0265726	NnaD	X	13708653	13708657	X_13708653_13708657	14.9718616470293	4.12381600826885	1.19999478171729	3.43652828420414	0.000589220827938355	0.00867658177249087	4
X	13692292	13717835	FBgn0265726	NnaD	X	13708962	13708966	X_13708962_13708966	56.0038692790837	2.14185128283668	0.679009355833131	3.15437668779787	0.00160841334151264	0.017518853325338	4
X	13692292	13717835	FBgn0265726	NnaD	X	13709919	13709923	X_13709919_13709923	42.9471634890083	1.95514541598949	0.666256440419054	2.93452385204676	0.00334059876992246	0.0289765937281406	4
X	13692292	13717835	FBgn0265726	NnaD	X	13710720	13710724	X_13710720_13710724	386.565046224526	-1.30027724334087	0.296672796110847	-4.3828664454123	1.17127921808613e-05	0.000524029730731462	4
X	13692292	13717835	FBgn0265726	NnaD	X	13711160	13711164	X_13711160_13711164	308.4600239365	-1.20492044113498	0.317982527387009	-3.78926619344874	0.000151092942008764	0.00329352787569726	4
X	13692292	13717835	FBgn0265726	NnaD	X	13716928	13716932	X_13716928_13716932	20.42303811863	2.51316607770691	0.83359953090546	3.01483624274247	0.00257118036853737	0.0241989581788573	4
X	13692292	13717835	FBgn0265726	NnaD	X	13717341	13717345	X_13717341_13717345	73.6732621478329	1.76486379319843	0.39692977726881	4.44628721317428	8.73671227807541e-06	0.00042676875755961	4
X	13692292	13717835	FBgn0265726	NnaD	X	13717785	13717789	X_13717785_13717789	51.6807034719517	3.54334740995882	0.419521656522129	8.44616089508581	3.01038731141096e-17	1.1558181389675e-13	4
X	13745577	13755406	FBgn0030520	Pdcd4	X	13748826	13748830	X_13748826_13748830	243.828632794814	0.715031220943137	0.236763688647049	3.02002061645972	0.00252757479890371	0.0239301042299956	4
X	13762752	13779488	FBgn0003218	rdgB	X	13766311	13766315	X_13766311_13766315	7.55098531207794	3.97335104192946	1.44962523883026	2.74095051293095	0.00612617335643896	0.0437315872278336	4
X	13762752	13779488	FBgn0003218	rdgB	X	13769163	13769167	X_13769163_13769167	41.4587342747671	6.71847704868365	1.25820989065252	5.33971088496163	9.30949228355821e-08	1.44125705604447e-05	4
X	13762752	13779488	FBgn0003218	rdgB	X	13771559	13771563	X_13771559_13771563	345.406603264251	-1.11564768418429	0.400951708366133	-2.78249889177559	0.00539420495250704	0.040109790455093	4
X	13762752	13779488	FBgn0003218	rdgB	X	13772008	13772012	X_13772008_13772012	350.900400004469	-1.31566396975971	0.385590682875022	-3.41207406763547	0.000644705929582524	0.0092339173199582	4
X	13783714	13811493	FBgn0261244	inaE	X	13794633	13794637	X_13794633_13794637	21.0603189914188	4.02089044144452	0.795903620369196	5.05198159493149	4.37249842846006e-07	4.70249753954543e-05	4
X	13812971	13822307	FBgn0030529	Clic	X	13814793	13814797	X_13814793_13814797	74.0065541745499	-0.860581987868373	0.291822261927592	-2.94899361749826	0.00318810560093462	0.0280457367525698	4
X	13826041	13830317	FBgn0030530	jub	X	13826248	13826252	X_13826248_13826252	74.6838265358191	1.01952000195512	0.346716332875155	2.94050180301783	0.00327681094487778	0.0285760838176755	4
X	13830741	13845866	FBgn0052626	AMPdeam	X	13836629	13836633	X_13836629_13836633	126.467882293854	0.720793046618715	0.250822323374323	2.87371967902161	0.00405668846056938	0.0331109372841385	4
X	13830741	13845866	FBgn0052626	AMPdeam	X	13836869	13836873	X_13836869_13836873	24.108288696206	1.92923003614803	0.546170863639725	3.53228296231603	0.000411988257953142	0.00674638093770497	4
X	13830741	13845866	FBgn0052626	AMPdeam	X	13840203	13840207	X_13840203_13840207	8.53626886870904	2.33371239903915	0.851725714975182	2.73998114417286	0.00614427092360126	0.0438119019279515	4
X	13830741	13845866	FBgn0052626	AMPdeam	X	13841242	13841246	X_13841242_13841246	46.9250254658401	2.39831484795361	0.786195917365209	3.05053078371498	0.0022843726147646	0.0222794996516876	4
X	13830741	13845866	FBgn0052626	AMPdeam	X	13842492	13842496	X_13842492_13842496	31.8675606398322	3.17122583729197	0.718830967972282	4.41164331892592	1.02589013399263e-05	0.000477627741728673	4
X	13846116	13990527	FBgn0267033	mamo	X	13852324	13852328	X_13852324_13852328	173.972744387976	0.718108598148311	0.261575048711608	2.74532529645074	0.00604509440534392	0.0433489250671271	4
X	13846116	13990527	FBgn0267033	mamo	X	13855606	13855610	X_13855606_13855610	48.502173992581	2.55826487862915	0.45597205548433	5.61057382323963	2.01656823587286e-08	4.3537840508443e-06	4
X	13846116	13990527	FBgn0267033	mamo	X	13855958	13855962	X_13855958_13855962	48.5890199063186	2.05807473915568	0.47623440781851	4.32155826073785	1.5493112982363e-05	0.000639850567460565	4
X	13846116	13990527	FBgn0267033	mamo	X	13869371	13869375	X_13869371_13869375	48.8604057194791	1.7550332376791	0.463439904416199	3.78697048086513	0.000152495208540846	0.00331131220762753	4
X	13846116	13990527	FBgn0267033	mamo	X	13902174	13902178	X_13902174_13902178	205.236041997277	0.728537129077762	0.19367869578282	3.76157597578363	0.000168846116045663	0.00356154472821867	4
X	13846116	13990527	FBgn0267033	mamo	X	13902508	13902512	X_13902508_13902512	192.893980133729	1.3121688513934	0.268267568690011	4.89126903337928	1.00187911094577e-06	8.77452358611349e-05	4
X	13846116	13990527	FBgn0267033	mamo	X	13902830	13902834	X_13902830_13902834	73.3794554076136	1.61545117373788	0.315150394496141	5.12596906731038	2.96011207292324e-07	3.4755819459278e-05	4
X	13846116	13990527	FBgn0267033	mamo	X	13912231	13912235	X_13912231_13912235	79.4509686720123	1.42748707622151	0.276694765588955	5.1590678746056	2.48182333045468e-07	3.06107764027211e-05	4
X	13846116	13990527	FBgn0267033	mamo	X	13913098	13913102	X_13913098_13913102	67.540073157539	1.60759139632564	0.297085513251966	5.41120763085544	6.26011362266353e-08	1.07460308107191e-05	4
X	13846116	13990527	FBgn0267033	mamo	X	13928807	13928811	X_13928807_13928811	69.8219155079384	0.850068680286899	0.294535511049905	2.88613307528431	0.00390007213614681	0.0322632772953604	4
X	13846116	13990527	FBgn0267033	mamo	X	13949725	13949729	X_13949725_13949729	92.2560525230322	1.55394696420058	0.32394365176204	4.79696686676258	1.6108623436189e-06	0.000123737217289133	4
X	13846116	13990527	FBgn0267033	mamo	X	13950347	13950351	X_13950347_13950351	58.1711053069116	1.14371046649034	0.376830197572426	3.03508177916268	0.00240470473535228	0.0230951744050563	4
X	13846116	13990527	FBgn0267033	mamo	X	13955429	13955433	X_13955429_13955433	143.833053921993	1.48940742441885	0.376008028988443	3.96110537433399	7.46035984996812e-05	0.00199097921362113	4
X	13846116	13990527	FBgn0267033	mamo	X	13955960	13955964	X_13955960_13955964	10.4083185420689	3.40072273674715	1.25568070526696	2.70827028119713	0.00676349164050211	0.046684344640183	4
X	13846116	13990527	FBgn0267033	mamo	X	13956305	13956309	X_13956305_13956309	32.0591689787355	1.90818254609066	0.577590305526721	3.30369559155002	0.000954193811579948	0.0121692859214099	4
X	13846116	13990527	FBgn0267033	mamo	X	13956576	13956580	X_13956576_13956580	31.9320610344612	2.02220156755661	0.589624534512304	3.42964284759493	0.000604376207055533	0.00883758763487317	4
X	13846116	13990527	FBgn0267033	mamo	X	13977546	13977550	X_13977546_13977550	32.244089350813	2.81598168630929	0.564438530206824	4.98899620704038	6.06938385630273e-07	6.04226310043662e-05	4
X	13846116	13990527	FBgn0267033	mamo	X	13980227	13980231	X_13980227_13980231	53.180612461646	0.883154735642162	0.32351398942244	2.72988113193754	0.00633571657018213	0.0446928279819511	4
X	13846116	13990527	FBgn0267033	mamo	X	13988821	13988825	X_13988821_13988825	103.445953064508	0.92041279621416	0.336846720855319	2.73243804742125	0.0062867493559632	0.0444699635255264	4
X	13955236	13956574	FBgn0030536	CG11068	X	13955429	13955433	X_13955429_13955433	143.833053921993	1.48940742441885	0.376008028988443	3.96110537433399	7.46035984996812e-05	0.00199097921362113	4
X	13955236	13956574	FBgn0030536	CG11068	X	13955960	13955964	X_13955960_13955964	10.4083185420689	3.40072273674715	1.25568070526696	2.70827028119713	0.00676349164050211	0.046684344640183	4
X	13955236	13956574	FBgn0030536	CG11068	X	13956305	13956309	X_13956305_13956309	32.0591689787355	1.90818254609066	0.577590305526721	3.30369559155002	0.000954193811579948	0.0121692859214099	4
X	14201362	14224732	FBgn0026713	l(1)G0007	X	14211935	14211939	X_14211935_14211939	22.9910764448648	7.05570906548921	1.42187497122732	4.96225702559412	6.9678704271379e-07	6.71640939236002e-05	4
X	14201362	14224732	FBgn0026713	l(1)G0007	X	14212675	14212679	X_14212675_14212679	192.705810557244	2.25045593908611	0.432165637016324	5.20739213469928	1.91513096384031e-07	2.53115926343107e-05	4
X	14224647	14225879	FBgn0030551	CG11674	X	14225733	14225737	X_14225733_14225737	68.222352934978	2.09442004765145	0.661211209932711	3.16755072537956	0.00153728888765542	0.0169997643958155	4
X	14228060	14234066	FBgn0259166	CG42271	X	14228603	14228607	X_14228603_14228607	778.289679645546	-1.01018300442406	0.326090895100248	-3.09785713002968	0.00194925375844437	0.0199585692859282	4
X	14228060	14234066	FBgn0259166	CG42271	X	14233392	14233396	X_14233392_14233396	15.0032195075256	2.35028550616141	0.867259099546928	2.71001538916022	0.00672800864067154	0.046518531680081	4
X	14580600	14582174	FBgn0030571	CG14414	X	14580837	14580841	X_14580837_14580841	54.8175546920864	2.31447549565263	0.557953778240152	4.1481491584352	3.35174006064783e-05	0.00112276712347128	4
X	14584733	14602580	FBgn0030574	CG9413	X	14585937	14585941	X_14585937_14585941	50.3477818951878	1.09731516963233	0.381371708375519	2.87728519324736	0.00401112897110654	0.0328737164709124	4
X	14584733	14602580	FBgn0030574	CG9413	X	14589137	14589141	X_14589137_14589141	46.0572773291303	1.12950749622878	0.384096088361881	2.94068992226914	0.00327482174453113	0.0285635767423135	4
X	14584733	14602580	FBgn0030574	CG9413	X	14590464	14590468	X_14590464_14590468	43.2512433714796	2.17507043929895	0.685163131299275	3.17452930541427	0.00150079735051342	0.0167279215428863	4
X	14584733	14602580	FBgn0030574	CG9413	X	14590651	14590655	X_14590651_14590655	147.598438439091	-1.52727004096772	0.338628538011898	-4.51016340776941	6.47777078656947e-06	0.000342339560683382	4
X	14584733	14602580	FBgn0030574	CG9413	X	14591094	14591098	X_14591094_14591098	174.981528959628	-0.875865791777438	0.321221256612621	-2.72667444556353	0.00639761253336965	0.0449875582680779	4
X	14787478	14826073	FBgn0003301	rut	X	14811171	14811175	X_14811171_14811175	20.3376880629036	1.81945262985932	0.574273760821135	3.16826704263442	0.00153350592053559	0.0169655272477297	4
X	14826867	14832033	FBgn0030581	CG14408	X	14828414	14828418	X_14828414_14828418	31.7940375121886	5.2120899874958	0.746697654571465	6.98018797244924	2.94785379934836e-12	2.97844424710826e-09	4
X	14826867	14832033	FBgn0030581	CG14408	X	14830884	14830888	X_14830884_14830888	105.51738318062	0.761555589228638	0.28111615664537	2.70904240551831	0.00674777146759024	0.0466106443913086	4
X	14826867	14832033	FBgn0030581	CG14408	X	14831539	14831543	X_14831539_14831543	113.896651371942	0.696728324606167	0.24620399202308	2.82988232189531	0.00465651278305018	0.0363100973711509	4
X	14826867	14832033	FBgn0030581	CG14408	X	14831751	14831755	X_14831751_14831755	99.9534360734113	3.17735548456081	0.497389697840314	6.38806050538846	1.68002869939354e-10	8.83275568655357e-08	4
X	14954123	14955100	FBgn0030599	CG9030	X	14954784	14954788	X_14954784_14954788	155.900938683259	-1.34431418170158	0.345261089329002	-3.89361623203528	9.87608482668038e-05	0.00242420261820251	4
X	14955477	15009989	FBgn0000535	eag	X	14968350	14968354	X_14968350_14968354	235.439192535102	-1.28262639595225	0.283005366035938	-4.53216281344068	5.83828224449783e-06	0.000317877978618763	4
X	14955477	15009989	FBgn0000535	eag	X	14968841	14968845	X_14968841_14968845	223.278942450169	-0.806651791286982	0.192922278741818	-4.18122674347269	2.89940549864191e-05	0.00100636499487742	4
X	14955477	15009989	FBgn0000535	eag	X	14969693	14969697	X_14969693_14969697	41.4452650581258	1.8302890330982	0.609638613808928	3.00225246833175	0.0026798981884312	0.0248804024533971	4
X	14955477	15009989	FBgn0000535	eag	X	14970897	14970901	X_14970897_14970901	48.1365942181694	2.12234464304523	0.677905643468463	3.130737534779	0.00174367922313657	0.0185261695377308	4
X	14955477	15009989	FBgn0000535	eag	X	14975135	14975139	X_14975135_14975139	33.9773002151097	3.24918767057018	0.798112545901689	4.07108958160696	4.6793748760361e-05	0.00142012548999464	4
X	14955477	15009989	FBgn0000535	eag	X	14976733	14976737	X_14976733_14976737	86.9957646557517	10.0156460787665	1.318540138456	7.59601151808299	3.05397357676392e-14	5.5396195038173e-11	4
X	14955477	15009989	FBgn0000535	eag	X	14977429	14977433	X_14977429_14977433	148.884265242994	4.50784361646552	0.695201340438974	6.48422745217826	8.91875886907045e-11	5.29135275109843e-08	4
X	14955477	15009989	FBgn0000535	eag	X	14978735	14978739	X_14978735_14978739	85.507143615336	2.28939998306419	0.677096992311819	3.38119945747724	0.000721701347216414	0.00999251427772908	4
X	14955477	15009989	FBgn0000535	eag	X	14992114	14992118	X_14992114_14992118	34.1445994931259	2.98551604818144	0.820129432525926	3.64029862821325	0.000272322016366042	0.00501709321994398	4
X	14955477	15009989	FBgn0000535	eag	X	14993478	14993482	X_14993478_14993482	36.2346623954056	2.71199063934605	0.778447375467043	3.4838458254406	0.000494264117897956	0.00767261777518062	4
X	14955477	15009989	FBgn0000535	eag	X	15006751	15006755	X_15006751_15006755	34.3213450541966	3.75785406644479	0.807682969959241	4.65263501424875	3.27720021270356e-06	0.000208551244254052	4
X	15010137	15063429	FBgn0030600	hiw	X	15011160	15011164	X_15011160_15011164	117.731115627511	-0.901593572158601	0.31759125242769	-2.83884888285416	0.00452765935863768	0.0356404843947353	4
X	15010137	15063429	FBgn0030600	hiw	X	15012747	15012751	X_15012747_15012751	145.286759294375	-1.3847509329943	0.335645404386997	-4.12563650476111	3.69710814224928e-05	0.00120345911303857	4
X	15010137	15063429	FBgn0030600	hiw	X	15016710	15016714	X_15016710_15016714	260.995591372015	-0.986218835875881	0.312911844738803	-3.151746578015	0.00162297065133891	0.0176274082989858	4
X	15010137	15063429	FBgn0030600	hiw	X	15017139	15017143	X_15017139_15017143	204.085641823009	-1.21933054470669	0.30089616579274	-4.05232995074644	5.0710080023153e-05	0.00150423362021809	4
X	15010137	15063429	FBgn0030600	hiw	X	15022985	15022989	X_15022985_15022989	21.7938226554099	3.57615430440803	1.17874255878847	3.03387222065152	0.00241436667598238	0.0231619536783974	4
X	15010137	15063429	FBgn0030600	hiw	X	15058566	15058570	X_15058566_15058570	211.541541376236	-0.699570519316951	0.260472003101656	-2.68578008763547	0.00723606977379626	0.0488553472892834	4
X	15010137	15063429	FBgn0030600	hiw	X	15061026	15061030	X_15061026_15061030	68.1378462839243	1.65350314455189	0.418442572848284	3.95156528480529	7.76416845890673e-05	0.00204476624823461	4
X	15064836	15066432	FBgn0264389	opm	X	15066296	15066300	X_15066296_15066300	418.79635124353	-0.722068021756617	0.209760232818302	-3.44234944848714	0.000576684763445772	0.00855046419617357	4
X	15077498	15081255	FBgn0265873	CR44662	X	15079361	15079365	X_15079361_15079365	20.8570534610728	2.27953550539813	0.642463956615144	3.54811422792959	0.000387999911831513	0.00646634899202094	4
X	15077498	15081255	FBgn0265873	CR44662	X	15080617	15080621	X_15080617_15080621	23.7994868474764	2.92192123649896	0.752983384778736	3.88045911180041	0.000104259472019208	0.00252129304337359	4
X	15077498	15081255	FBgn0265873	CR44662	X	15081239	15081243	X_15081239_15081243	375.273592676841	-0.761238168619628	0.222691533608278	-3.41835253583852	0.000630014467316863	0.00909382909923248	4
X	15077498	15081255	FBtr0342724	CR44662-RA	X	15079361	15079365	X_15079361_15079365	20.8570534610728	2.27953550539813	0.642463956615144	3.54811422792959	0.000387999911831513	0.00646634899202094	4
X	15077498	15081255	FBtr0342724	CR44662-RA	X	15080617	15080621	X_15080617_15080621	23.7994868474764	2.92192123649896	0.752983384778736	3.88045911180041	0.000104259472019208	0.00252129304337359	4
X	15077498	15081255	FBtr0342724	CR44662-RA	X	15081239	15081243	X_15081239_15081243	375.273592676841	-0.761238168619628	0.222691533608278	-3.41835253583852	0.000630014467316863	0.00909382909923248	4
X	15085159	15085827	FBgn0030611	CG15027	X	15085326	15085330	X_15085326_15085330	93.5246143764972	-1.04008834161394	0.343547674119096	-3.02749347461272	0.002465910380217	0.0234986646084268	4
X	15089682	15113744	FBgn0030613	Rab3-GEF	X	15093465	15093469	X_15093465_15093469	2.59369831981625	4.15035851057082	1.42937551410451	2.90361662811258	0.00368879550583706	0.0310737216330004	4
X	15089682	15113744	FBgn0030613	Rab3-GEF	X	15100366	15100370	X_15100366_15100370	24.3820032762092	1.6924107738656	0.62802071018145	2.69483274425237	0.0070423971585543	0.0479553314758356	4
X	15089682	15113744	FBgn0030613	Rab3-GEF	X	15101663	15101667	X_15101663_15101667	293.074656556461	-0.907051128986097	0.301758021119893	-3.00588904188801	0.00264805607597417	0.0246952693779222	4
X	15089682	15113744	FBgn0030613	Rab3-GEF	X	15102107	15102111	X_15102107_15102111	315.572742425873	-0.991161753496526	0.302524176720439	-3.276305927815	0.00105174567653804	0.0130310570925274	4
X	15175441	15189931	FBgn0263994	CG43737	X	15176134	15176138	X_15176134_15176138	52.2113778533592	1.49166868150786	0.470432983861677	3.1708420384623	0.00151997772119818	0.0168625662278613	4
X	15175441	15189931	FBgn0263994	CG43737	X	15177774	15177778	X_15177774_15177778	54.0426531299521	1.17305669947276	0.427299664774699	2.74527877313285	0.00604595152363866	0.0433516923261054	4
X	15175441	15189931	FBgn0263994	CG43737	X	15181933	15181937	X_15181933_15181937	46.1103408556126	1.20977871027126	0.396843285332367	3.04850492621549	0.00229983142123719	0.0223755698466109	4
X	15175441	15189931	FBgn0263994	CG43737	X	15185190	15185194	X_15185190_15185194	130.69851016547	-1.20000927530122	0.318780977854917	-3.76436913951424	0.000166970078476681	0.00353531517448153	4
X	15175441	15189931	FBgn0263994	CG43737	X	15185541	15185545	X_15185541_15185545	211.107968380398	-0.861058980808755	0.255218537911847	-3.37381049140783	0.000741353865587761	0.0101940421505712	4
X	15297766	15319074	FBgn0261703	gce	X	15305035	15305039	X_15305035_15305039	165.316211963396	-1.2491923901494	0.384685867969087	-3.2473051239038	0.00116503416872755	0.0140287628097376	4
X	15297766	15319074	FBgn0261703	gce	X	15317782	15317786	X_15317782_15317786	181.989815287491	-0.994454796726591	0.333300279049696	-2.98366025843715	0.00284822835207715	0.0259277645472091	4
X	15297766	15319074	FBgn0261703	gce	X	15318276	15318280	X_15318276_15318280	181.577312612443	-1.19375745020775	0.372945009999267	-3.20089401440201	0.00137001914984578	0.0156830566226085	4
X	15315056	15317967	FBgn0266276	CR44961	X	15317782	15317786	X_15317782_15317786	181.989815287491	-0.994454796726591	0.333300279049696	-2.98366025843715	0.00284822835207715	0.0259277645472091	4
X	15315056	15317967	FBtr0343974	CR44961-RA	X	15317782	15317786	X_15317782_15317786	181.989815287491	-0.994454796726591	0.333300279049696	-2.98366025843715	0.00284822835207715	0.0259277645472091	4
X	15345169	15350021	FBgn0030631	CG6227	X	15349934	15349938	X_15349934_15349938	39.705393050079	6.53322085167153	1.37564615744879	4.74920154161425	2.04221343892848e-06	0.000147676160571668	4
X	15350239	15379064	FBgn0000028	acj6	X	15360460	15360464	X_15360460_15360464	941.483617712867	-1.40389939254664	0.425793731555074	-3.2971349470537	0.000976765582194434	0.0123749425346644	4
X	15350239	15379064	FBgn0000028	acj6	X	15360894	15360898	X_15360894_15360898	1052.4976037265	-1.32152510452121	0.404449584066475	-3.26746560407886	0.00108515051635654	0.0133273862478536	4
X	15350239	15379064	FBgn0000028	acj6	X	15364433	15364437	X_15364433_15364437	96.1146258063404	-0.878059308579605	0.266142290363792	-3.2992100104774	0.00096957345798466	0.0123095485931162	4
X	15350239	15379064	FBgn0000028	acj6	X	15370066	15370070	X_15370066_15370070	37.6969788509844	2.26043224489356	0.826963893617468	2.73341105015545	0.00626820514801877	0.0443933146963597	4
X	15350239	15379064	FBgn0000028	acj6	X	15371372	15371376	X_15371372_15371376	34.5627369813269	1.65697368345064	0.48659348140424	3.40525252962462	0.000661028955349852	0.00940746255193205	4
X	15350239	15379064	FBgn0000028	acj6	X	15377134	15377138	X_15377134_15377138	18.4371388084796	6.3935628021418	1.40155563010037	4.56176170594381	5.07261985360987e-06	0.000287964303892728	4
X	15359101	15361061	FBgn0003132	Pp1-13C	X	15360460	15360464	X_15360460_15360464	941.483617712867	-1.40389939254664	0.425793731555074	-3.2971349470537	0.000976765582194434	0.0123749425346644	4
X	15359101	15361061	FBgn0003132	Pp1-13C	X	15360894	15360898	X_15360894_15360898	1052.4976037265	-1.32152510452121	0.404449584066475	-3.26746560407886	0.00108515051635654	0.0133273862478536	4
X	15386038	15441252	FBgn0263257	Cngl	X	15423966	15423970	X_15423966_15423970	39.6663893152485	2.96444058617776	0.645050600533764	4.59567138411274	4.31358070173839e-06	0.000254534408795253	4
X	15446179	15449883	FBgn0040285	Scamp	X	15446251	15446255	X_15446251_15446255	58.3753419811091	3.15378077119964	0.814006357218525	3.87439329340887	0.000106890666541326	0.00256286170779133	4
X	15455544	15462441	FBgn0004391	shtd	X	15462329	15462333	X_15462329_15462333	59.3026129745066	3.14217215959475	0.700781998186575	4.48380832801899	7.33225287965195e-06	0.000374978507317675	4
X	15462722	15466812	FBgn0030640	CG6294	X	15462970	15462974	X_15462970_15462974	55.6016059563106	3.06629742315708	0.768331452684694	3.9908524015812	6.58362451611336e-05	0.00181851708067023	4
X	15462722	15466812	FBgn0030641	CG6299	X	15462970	15462974	X_15462970_15462974	55.6016059563106	3.06629742315708	0.768331452684694	3.9908524015812	6.58362451611336e-05	0.00181851708067023	4
X	15466184	15467757	FBgn0030642	CG15642	X	15467367	15467371	X_15467367_15467371	228.180558469021	-0.872146637898194	0.309960994422819	-2.8137302873293	0.00489702965015033	0.0375696374575275	4
X	15472804	15475400	FBgn0267977	mh	X	15474838	15474842	X_15474838_15474842	216.267589872131	-1.43590321092827	0.330526344980942	-4.34429277040251	1.3972507002511e-05	0.00059596196040371	4
X	15472804	15475400	FBgn0267977	mh	X	15475331	15475335	X_15475331_15475335	503.170831089373	-1.08114102829177	0.274506627928554	-3.93848788442791	8.19967337524104e-05	0.00212573256443932	4
X	15482374	15486612	FBgn0030648	CG6340	X	15483697	15483701	X_15483697_15483701	20.2232849635194	2.56913738830391	0.715353534403819	3.59142335187461	0.000328876903340127	0.00573922352608264	4
X	15486922	15511223	FBgn0027287	Gmap	X	15487466	15487470	X_15487466_15487470	47.4206068166283	1.49075158650573	0.460146416406466	3.23973312266086	0.00119641621379007	0.0142930880830765	4
X	15486922	15511223	FBgn0027287	Gmap	X	15509444	15509448	X_15509444_15509448	26.4767175866606	1.66552982901226	0.591989774912924	2.81344357553683	0.00490139872142895	0.0375933283789147	4
X	15486922	15511223	FBgn0027287	Gmap	X	15510275	15510279	X_15510275_15510279	42.912458517488	1.5171558516591	0.494582336616423	3.06754960567009	0.00215821636253295	0.0214292345403761	4
X	15510877	15554278	FBgn0022710	Ac13E	X	15516561	15516565	X_15516561_15516565	29.5791194348631	1.6604296521979	0.483246056960704	3.43599213750631	0.000590388105856029	0.00868764980313285	4
X	15510877	15554278	FBgn0022710	Ac13E	X	15527705	15527709	X_15527705_15527709	25.9507317448613	1.6957265499377	0.489128907015614	3.46682955273295	0.000526635722948287	0.00803223256428221	4
X	15510877	15554278	FBgn0022710	Ac13E	X	15550920	15550924	X_15550920_15550924	18.5557183413077	1.93715971536194	0.682916923432656	2.8365964422508	0.00455972050179641	0.0358108745778274	4
X	15570380	15572149	FBgn0030654	CG15643	X	15570401	15570405	X_15570401_15570405	41.9585272297717	1.61734230542933	0.491989633332357	3.28735037458961	0.00101134916941902	0.0126840408733876	4
X	15570380	15572149	FBgn0030654	CG15643	X	15570675	15570679	X_15570675_15570679	25.4490918467248	2.64245570513924	0.869387997078875	3.03944350970779	0.00237015647652516	0.0228673395682538	4
X	15705806	15710539	FBgn0030672	CG9281	X	15710432	15710436	X_15710432_15710436	101.619513940423	1.79316524426396	0.538770268644756	3.32825574947659	0.000873915993777515	0.0114395934042708	4
X	15705806	15710539	FBgn0030672	CG9281	X	15710447	15710451	X_15710447_15710451	35.4291479133487	1.37538349608197	0.490242419824252	2.80551710840329	0.00502359144571761	0.0382049013563165	4
X	15735774	15737120	FBgn0011741	Arp6	X	15736636	15736640	X_15736636_15736640	427.243117198416	-1.08193888304538	0.358277491439953	-3.01983492933636	0.00252912485311775	0.0239378929254827	4
X	15735774	15737120	FBgn0011741	Arp6	X	15737052	15737056	X_15737052_15737056	452.593421660009	-1.11678754239289	0.352543821962451	-3.16779779652994	0.00153598310197714	0.0169874197421128	4
X	15737493	15738954	FBgn0030678	CG11679	X	15738580	15738584	X_15738580_15738584	196.530984637498	0.877735989727631	0.322633660109295	2.72053445827782	0.00651764785830867	0.0455472723239703	4
X	15737493	15738954	FBgn0030678	CG11679	X	15738878	15738882	X_15738878_15738882	286.044670172031	1.16547397542475	0.303327097599035	3.84230088458953	0.000121886286309411	0.00282025474406928	4
X	15746648	15748971	FBgn0027329	Tcp-1zeta	X	15747334	15747338	X_15747334_15747338	57.4323211156624	3.10089311237661	0.754637043792446	4.109118599311	3.9717207702129e-05	0.00126776974774957	4
X	15784009	15785583	FBgn0025809	Paf-AHalpha	X	15785023	15785027	X_15785023_15785027	119.765478227611	-0.94971050692888	0.30081589036681	-3.15711548938062	0.00159338225509144	0.0174073896741359	4
X	15796908	15799162	FBgn0052581	CG32581	X	15797262	15797266	X_15797262_15797266	19.4238512156407	3.24071307546374	1.07839805970265	3.005117680161	0.00265478113733351	0.0247319359221519	4
X	15796908	15799162	FBgn0052581	CG32581	X	15797556	15797560	X_15797556_15797560	13.3359691020057	4.57602171070008	1.35591956276993	3.37484747351235	0.000738566126169997	0.0101667477873485	4
X	15804370	15827682	FBgn0003345	sd	X	15816766	15816770	X_15816766_15816770	106.504877074523	-0.791394656764946	0.238776919885357	-3.31436831141349	0.000918504335399	0.0118487668770144	4
X	15804370	15827682	FBgn0003345	sd	X	15827038	15827042	X_15827038_15827042	16.6866377662226	4.57116149645246	1.19552882007757	3.82354772188248	0.000131545117028337	0.00298615711759459	4
X	15844476	15847858	FBgn0030699	CG8578	X	15845450	15845454	X_15845450_15845454	86.7040925983298	1.3082981439793	0.356360682581753	3.67127522178085	0.000241343279414878	0.00460814636599153	4
X	15844476	15847858	FBgn0030699	CG8578	X	15845733	15845737	X_15845733_15845737	148.484989452492	0.994756083416189	0.305617462220368	3.25490590815427	0.00113429939044154	0.0137593604011613	4
X	15847859	15849258	FBgn0014391	sun	X	15847932	15847936	X_15847932_15847936	47.9000686397783	1.53476701962381	0.555928363158925	2.76072803859633	0.0057672679660145	0.0419679773198794	4
X	15847859	15849258	FBgn0014391	sun	X	15848532	15848536	X_15848532_15848536	257.924201795539	0.71707511519258	0.178480917298589	4.01765704729628	5.8779660218628e-05	0.00167294727031436	4
X	15847859	15849258	FBgn0014391	sun	X	15849167	15849171	X_15849167_15849171	209.795237766278	0.734573195999728	0.22533031258907	3.25998392120173	0.00111418529934228	0.0135861957796043	4
X	15854832	15857823	FBgn0002914	Myb	X	15857280	15857284	X_15857280_15857284	10.1267576857583	1.99799184861841	0.702783192368663	2.84297044993972	0.00446952141552343	0.0353349727309952	4
X	15876368	15887311	FBgn0260938	tay	X	15877944	15877948	X_15877944_15877948	15.2315201296941	3.10395681431255	0.832311537909576	3.72932090081127	0.000191996514665358	0.00390650672119766	4
X	15876368	15887311	FBgn0260938	tay	X	15885820	15885824	X_15885820_15885824	33.5592636155408	4.69633690419112	1.1033252068172	4.25653005584711	2.07624136174318e-05	0.000787576844293313	4
X	15892116	15906716	FBgn0003392	shi	X	15895308	15895312	X_15895308_15895312	311.432508912714	-1.35721209288156	0.390379074917512	-3.47665174719813	0.000507716824267128	0.00782177145461239	4
X	15892116	15906716	FBgn0003392	shi	X	15895754	15895758	X_15895754_15895758	319.104393981551	-1.26588600094678	0.367501581552016	-3.44457293381091	0.000571962304599909	0.00849959155344231	4
X	15892116	15906716	FBgn0003392	shi	X	15901741	15901745	X_15901741_15901745	212.983155919405	-0.939984436911995	0.281429223304194	-3.34003848596767	0.000837667805696437	0.0111093944575167	4
X	15892116	15906716	FBgn0003392	shi	X	15902304	15902308	X_15902304_15902308	185.124757055728	-0.88629999900444	0.290704972551374	-3.04879545480706	0.00229760860119761	0.022364089365931	4
X	15906822	15909676	FBgn0010315	CycD	X	15907711	15907715	X_15907711_15907715	267.046908520863	-0.859087108303968	0.295790473072763	-2.90437720789147	0.00367984517240975	0.0310207703559649	4
X	15934495	15940451	FBgn0045073	Stim	X	15939986	15939990	X_15939986_15939990	22.4026012953195	3.45779305236896	1.05460331528417	3.27876178867999	0.00104263606894334	0.0129480595335267	4
X	15934495	15940451	FBgn0045073	Stim	X	15940267	15940271	X_15940267_15940271	98.1890036499218	-1.60631474152593	0.377176341533432	-4.2587897612967	2.05536665378429e-05	0.000781847084817818	4
X	15941077	15944449	FBgn0030710	CG8924	X	15942261	15942265	X_15942261_15942265	38.9658541457461	4.72506894457236	1.00420906239489	4.70526419399538	2.5353740598201e-06	0.000173364197288369	4
X	15946936	15973159	FBgn0259110	mmd	X	15971229	15971233	X_15971229_15971233	9.9455924852672	4.42013420011639	1.30433496636569	3.38880296403641	0.000701984330596971	0.0098023116444631	4
X	15985473	15986808	FBgn0030718	ND-20	X	15986000	15986004	X_15986000_15986004	43.4682324832407	2.26604420969175	0.747292878396768	3.03233748801847	0.00242667724776597	0.0232452048259327	4
X	15985473	15986808	FBgn0030718	ND-20	X	15986339	15986343	X_15986339_15986343	40.1665762007127	1.88650921783659	0.686238511913063	2.74905763096488	0.00597668767816988	0.0430094285458136	4
X	15987008	15991974	FBgn0030719	eIF5	X	15990678	15990682	X_15990678_15990682	39.6760191165156	3.01602686222381	0.99595998482168	3.0282610829629	0.00245965483639217	0.0234635324874868	4
X	16074717	16091495	FBgn0028397	Tob	X	16086130	16086134	X_16086130_16086134	265.104340880091	0.905708317033341	0.258229526757587	3.50737705484615	0.000452547417725653	0.00721214378635682	4
X	16118067	16148977	FBgn0042650	disco-r	X	16144540	16144544	X_16144540_16144544	14.4023915318706	2.96235623526097	0.841912380372937	3.51860395965284	0.000433823804867383	0.00700730995877714	4
X	16267007	16276180	FBgn0040207	kat80	X	16271645	16271649	X_16271645_16271649	38.1348194082394	2.71403002643058	0.62560620198665	4.33824028248444	1.43628080399574e-05	0.000607993869337159	4
X	16267007	16276180	FBgn0040207	kat80	X	16273834	16273838	X_16273834_16273838	23.6816415338195	1.41261804906077	0.504388464762551	2.80065494702735	0.00509990175987499	0.038614427898615	4
X	16267007	16276180	FBgn0040207	kat80	X	16274607	16274611	X_16274607_16274611	12.4109543035604	2.19454101127904	0.733255869663959	2.99287206836103	0.00276365569770563	0.02540295599063	4
X	16270951	16273815	FBgn0030731	Mfe2	X	16271645	16271649	X_16271645_16271649	38.1348194082394	2.71403002643058	0.62560620198665	4.33824028248444	1.43628080399574e-05	0.000607993869337159	4
X	16276270	16277587	FBgn0004066	Prosalpha4	X	16277254	16277258	X_16277254_16277258	68.5619702661115	1.49889236205599	0.477528399523223	3.13885491114775	0.00169609403803845	0.0181884868321615	4
X	16278328	16285618	FBgn0000536	eas	X	16279550	16279554	X_16279550_16279554	22.1224980803557	1.45984545719215	0.475416272684069	3.0706678358952	0.00213580610515449	0.0212672188986393	4
X	16288810	16293520	FBgn0011571	caz	X	16288847	16288851	X_16288847_16288851	85.7348022536868	0.975150851844757	0.319054363741164	3.0563783563727	0.00224028362771395	0.0219805802840142	4
X	16288810	16293520	FBgn0011571	caz	X	16289288	16289292	X_16289288_16289292	72.6416360422579	1.06208379362097	0.307144521368828	3.45792849857019	0.000544345832826195	0.0082152754814706	4
X	16317673	16320370	FBgn0004432	Cyp1	X	16318208	16318212	X_16318208_16318212	20.535376892418	2.13579046678277	0.603004216684337	3.54191630454357	0.000397231490954532	0.0065775264040989	4
X	16317673	16320370	FBgn0004432	Cyp1	X	16318809	16318813	X_16318809_16318813	226.000818009919	0.605368722884698	0.20821590155209	2.90740869632021	0.00364436714417914	0.0308268444420934	4
X	16325763	16328523	FBgn0260450	CalpC	X	16327433	16327437	X_16327433_16327437	36.677503139903	1.63010395149292	0.587774853192291	2.77334755415205	0.00554828291202185	0.0408590794526035	4
X	16325763	16328523	FBgn0260450	CalpC	X	16327686	16327690	X_16327686_16327690	27.9364715763086	1.47613957667798	0.49739732905846	2.96772718798513	0.00300010479170307	0.0268920686957244	4
X	16328437	16330759	FBgn0030742	CG9919	X	16329941	16329945	X_16329941_16329945	55.4607644908753	1.20286819634636	0.342304310847452	3.51403169118257	0.000441360153252251	0.00708334771242218	4
X	16333612	16340624	FBgn0278608	Dsp1	X	16337335	16337339	X_16337335_16337339	11.776544866444	3.04865260026324	1.12554746449304	2.70859532488608	0.00675686986092713	0.0466508746143481	4
X	16333612	16340624	FBgn0278608	Dsp1	X	16339592	16339596	X_16339592_16339596	40.0027996009861	2.09819598624452	0.378560031088592	5.54257135971519	2.98061871042586e-08	5.99156378574138e-06	4
X	16422831	16438454	FBgn0026575	hang	X	16428030	16428034	X_16428030_16428034	31.74470554859	1.74752818736379	0.552910766157378	3.16059714211892	0.00157446094215747	0.0172629336603255	4
X	16448665	16454972	FBgn0262734	Rbp2	X	16452006	16452010	X_16452006_16452010	21.8633200689263	2.00505102333493	0.663548242984203	3.02171099770761	0.00251350396868748	0.0238272439508933	4
X	16455027	16533096	FBgn0264255	para	X	16459796	16459800	X_16459796_16459800	56.9844225105371	2.34294836554609	0.798916631797195	2.93265689096437	0.00336075071505588	0.0291036679766701	4
X	16455027	16533096	FBgn0264255	para	X	16461516	16461520	X_16461516_16461520	218.328234426239	-0.880106695605912	0.288082506000072	-3.05505081799619	0.00225022390684608	0.022050069357459	4
X	16455027	16533096	FBgn0264255	para	X	16462554	16462558	X_16462554_16462558	50.8442682599166	3.03108854854903	0.716313522086146	4.23151100054831	2.32126639261673e-05	0.000854082181443133	4
X	16455027	16533096	FBgn0264255	para	X	16463821	16463825	X_16463821_16463825	21.3039970512724	4.54877343037944	1.19888505467229	3.7941697685295	0.000148138294810617	0.0032491694203887	4
X	16455027	16533096	FBgn0264255	para	X	16481297	16481301	X_16481297_16481301	424.441550154933	-0.8921901692652	0.269930948558252	-3.30525333990245	0.000948905861846412	0.0121172753752833	4
X	16455027	16533096	FBgn0264255	para	X	16481803	16481807	X_16481803_16481807	174.832110099698	-0.725529834116319	0.2494501069855	-2.90851682881216	0.00363147630713467	0.0307392493466613	4
X	16455027	16533096	FBgn0264255	para	X	16487408	16487412	X_16487408_16487412	91.4451830246663	-0.978886929046335	0.358553494958944	-2.73010009052742	0.00633150991887941	0.044668625056582	4
X	16455027	16533096	FBgn0264255	para	X	16490758	16490762	X_16490758_16490762	33.9983021376659	6.39971710744926	1.31485562242981	4.86723941266098	1.13167903657835e-06	9.57401296145462e-05	4
X	16455027	16533096	FBgn0264255	para	X	16492452	16492456	X_16492452_16492456	322.407774665615	-1.23713435267209	0.349441412932569	-3.54031979864623	0.000399642448646833	0.00660715030321346	4
X	16455027	16533096	FBgn0264255	para	X	16502547	16502551	X_16502547_16502551	218.880191045678	-1.27578157475171	0.275506931129339	-4.63066961517849	3.64485062571417e-06	0.000225469833309149	4
X	16455027	16533096	FBgn0264255	para	X	16506455	16506459	X_16506455_16506459	37.3928813728473	2.47238975613988	0.868848251372855	2.84559444325668	0.00443286120567636	0.0351307453043498	4
X	16455027	16533096	FBgn0264255	para	X	16516731	16516735	X_16516731_16516735	371.372503787343	-0.953354535189758	0.317296583943616	-3.00461644856274	0.00265915945239139	0.0247597076274037	4
X	16455027	16533096	FBgn0264255	para	X	16519446	16519450	X_16519446_16519450	66.7943314858937	-1.38338668961977	0.481411333383171	-2.87360640203019	0.00405814356123875	0.0331176054906093	4
X	16455027	16533096	FBgn0264255	para	X	16519628	16519632	X_16519628_16519632	5.76481177133793	4.47719056947165	1.38970897864049	3.22167492495556	0.0012744364050144	0.0149165969921633	4
X	16455027	16533096	FBgn0264255	para	X	16520978	16520982	X_16520978_16520982	144.275237732501	-1.34908646287234	0.415096800544578	-3.25005266507098	0.00115383638315099	0.013928922780957	4
X	16455027	16533096	FBgn0264255	para	X	16521398	16521402	X_16521398_16521402	113.901602878143	-1.74470037351823	0.437923960890864	-3.98402583400324	6.77575018453294e-05	0.00185604681814693	4
X	16455027	16533096	FBgn0264255	para	X	16522257	16522261	X_16522257_16522261	634.200595531547	-1.39192830271032	0.37838637945339	-3.6785898708116	0.000234527051356278	0.00451240781030154	4
X	16455027	16533096	FBgn0264255	para	X	16522722	16522726	X_16522722_16522726	535.525876495937	-1.70467749691749	0.430527927051011	-3.95950503976369	7.51052596134742e-05	0.00199950285867533	4
X	16455027	16533096	FBgn0264255	para	X	16523244	16523248	X_16523244_16523248	224.785813631878	-0.981120324616159	0.342905172602647	-2.86120013054765	0.00422040544639357	0.0339753257290992	4
X	16455027	16533096	FBgn0264255	para	X	16523672	16523676	X_16523672_16523676	237.022300176382	-1.23851330830061	0.364058290523784	-3.40196430225147	0.000669033762040351	0.00948763245464711	4
X	16455027	16533096	FBgn0264255	para	X	16524081	16524085	X_16524081_16524085	8.81357063756474	4.13499756565769	1.45025172912456	2.85122746804361	0.00435508018857899	0.0347005534975853	4
X	16455027	16533096	FBgn0264255	para	X	16524245	16524249	X_16524245_16524249	9.96647235759871	4.40336223601909	1.40531314230374	3.13336729264528	0.00172813044468062	0.0184085128095485	4
X	16455027	16533096	FBgn0264255	para	X	16529716	16529720	X_16529716_16529720	22.7479994057252	2.19565141491457	0.702130091989294	3.12712906050471	0.00176522418388414	0.018681845411089	4
X	16522967	16525415	FBgn0264077	Cnx14D	X	16523244	16523248	X_16523244_16523248	224.785813631878	-0.981120324616159	0.342905172602647	-2.86120013054765	0.00422040544639357	0.0339753257290992	4
X	16522967	16525415	FBgn0264077	Cnx14D	X	16523672	16523676	X_16523672_16523676	237.022300176382	-1.23851330830061	0.364058290523784	-3.40196430225147	0.000669033762040351	0.00948763245464711	4
X	16522967	16525415	FBgn0264077	Cnx14D	X	16524081	16524085	X_16524081_16524085	8.81357063756474	4.13499756565769	1.45025172912456	2.85122746804361	0.00435508018857899	0.0347005534975853	4
X	16522967	16525415	FBgn0264077	Cnx14D	X	16524245	16524249	X_16524245_16524249	9.96647235759871	4.40336223601909	1.40531314230374	3.13336729264528	0.00172813044468062	0.0184085128095485	4
X	16539153	16540852	FBgn0030756	CG9903	X	16539334	16539338	X_16539334_16539338	137.14159118869	-0.892149843204825	0.246606515477652	-3.61770588857646	0.000297225871950114	0.00534009789562158	4
X	16548290	16553968	FBgn0011742	Arp2	X	16551690	16551694	X_16551690_16551694	56.8472645014491	2.15851197669283	0.494966636471539	4.36092418689103	1.2951423910985e-05	0.000562831111239005	4
X	16593677	16595867	FBgn0267384	Ubc7	X	16595665	16595669	X_16595665_16595669	184.310576597003	0.620476707034535	0.22666381812475	2.73743163848515	0.00619209880825452	0.044032999971056	4
X	16595136	16599215	FBgn0030761	CG9784	X	16595665	16595669	X_16595665_16595669	184.310576597003	0.620476707034535	0.22666381812475	2.73743163848515	0.00619209880825452	0.044032999971056	4
X	16599241	16610459	FBgn0061200	Nup153	X	16601184	16601188	X_16601184_16601188	162.244155056801	0.922283075533912	0.30311936346503	3.04263991910999	0.0023451276505113	0.02269524770365	4
X	16610685	16614856	FBgn0025743	mbt	X	16611609	16611613	X_16611609_16611613	39.8087825388891	1.60412025212757	0.542690198618605	2.95586737370748	0.00311791131471761	0.02760948521723	4
X	16610685	16614856	FBgn0025743	mbt	X	16612052	16612056	X_16612052_16612056	13.6760235714572	3.08941136231517	0.905355691994955	3.41237304810846	0.000643999158076846	0.00922781053987253	4
X	16610685	16614856	FBgn0025743	mbt	X	16612277	16612281	X_16612277_16612281	20.5296425311987	3.11728049490775	0.747656035894362	4.16940457275757	3.0539645185107e-05	0.00104785461762174	4
X	16637894	16639249	FBgn0010412	RpS19a	X	16638744	16638748	X_16638744_16638748	68.8637284557018	1.34373453886817	0.370894698762471	3.62295428689514	0.000291257311322074	0.00526654488069237	4
X	16653220	16655015	FBgn0030768	CG9723	X	16654443	16654447	X_16654443_16654447	25.179026230578	3.2658443136766	0.760393154326057	4.29494176150382	1.7473920186665e-05	0.000694393151237066	4
X	16684216	16695173	FBgn0259923	Sep4	X	16685843	16685847	X_16685843_16685847	370.25467345351	-0.928184964130429	0.272469609968188	-3.406563264941	0.000657863019583378	0.0093693522330352	4
X	16684216	16695173	FBgn0259923	Sep4	X	16686301	16686305	X_16686301_16686305	207.0983866529	-1.06351270410377	0.297248650717167	-3.57785544707386	0.000346424939869052	0.00595778482253631	4
X	16684216	16695173	FBgn0259923	Sep4	X	16686623	16686627	X_16686623_16686627	3.9536405811735	4.13567633488074	1.40654956788006	2.94029903340983	0.00327895629281844	0.02858505375029	4
X	16684216	16695173	FBgn0259923	Sep4	X	16686742	16686746	X_16686742_16686746	24.6255435059749	1.9490800475621	0.612203199789815	3.18371424427587	0.00145398470497255	0.0163718471277569	4
X	16684216	16695173	FBgn0259923	Sep4	X	16687909	16687913	X_16687909_16687913	73.8151898388432	1.88286271023971	0.545620801607207	3.45086313552097	0.000558796864926354	0.00836220596242851	4
X	16796902	16800710	FBgn0030791	CG9132	X	16799798	16799802	X_16799798_16799802	16.7325182052909	1.50839914296167	0.557529789163585	2.70550412243371	0.00682008017600235	0.0469382422397757	4
X	16801929	16803344	FBgn0030793	CG9125	X	16803052	16803056	X_16803052_16803056	142.543489045977	-0.696972371978948	0.246714106836394	-2.82502034811142	0.00472776135480919	0.0366779643113752	4
X	16803650	16805754	FBgn0030794	CG13005	X	16803777	16803781	X_16803777_16803781	146.604746971531	-0.764949833473418	0.270089820621191	-2.83220534455566	0.00462281506507064	0.0361265830544835	4
X	16838173	16844433	FBgn0024941	RSG7	X	16841377	16841381	X_16841377_16841381	376.679291376407	-1.39825650715085	0.343365854409958	-4.07220604260032	4.65699547758501e-05	0.00141596748742702	4
X	16838173	16844433	FBgn0024941	RSG7	X	16841850	16841854	X_16841850_16841854	398.663051558223	-1.16632222495757	0.306459592219408	-3.80579448178131	0.000141349721468872	0.00314094433644239	4
X	16884581	16886612	FBgn0030801	Rcp	X	16886356	16886360	X_16886356_16886360	3.96159835353325	3.98457705942158	1.38665013474904	2.87352733005195	0.00405915956183597	0.0331199134889968	4
X	16885546	16886560	FBgn0030802	DENR	X	16886356	16886360	X_16886356_16886360	3.96159835353325	3.98457705942158	1.38665013474904	2.87352733005195	0.00405915956183597	0.0331199134889968	4
X	16969069	17066732	FBgn0266354	CG45002	X	16982943	16982947	X_16982943_16982947	284.550691678918	-1.08750653779163	0.386068669843576	-2.8168733252358	0.00484936478888844	0.0373110039396505	4
X	16969069	17066732	FBgn0266354	CG45002	X	16983503	16983507	X_16983503_16983507	165.761640984698	-1.50897124791452	0.373180142519007	-4.04354646988663	5.26487153570138e-05	0.00154424165545376	4
X	17068717	17077897	FBgn0030812	CG8949	X	17068843	17068847	X_17068843_17068847	52.3290306624004	1.30306237065871	0.38967453059733	3.34397623745451	0.000825868109734197	0.0109883292692057	4
X	17068717	17077897	FBgn0030812	CG8949	X	17071161	17071165	X_17071161_17071165	199.835019754505	-1.13288821078699	0.296438871939044	-3.82165875675016	0.00013255703480337	0.00299996403178241	4
X	17068717	17077897	FBgn0030812	CG8949	X	17071480	17071484	X_17071480_17071484	238.49937327606	-1.06067577318614	0.269961868469383	-3.92898367165669	8.53056309709608e-05	0.00219038269429581	4
X	17068717	17077897	FBgn0030812	CG8949	X	17071657	17071661	X_17071657_17071661	176.903168816191	-1.36525120634247	0.340574497505225	-4.00867127851088	6.10613436693586e-05	0.00172024672810755	4
X	17160006	17200705	FBgn0000163	baz	X	17162658	17162662	X_17162658_17162662	27.9176680824356	1.480995812814	0.551965561009114	2.68313082813794	0.00729364517158171	0.0491116527416284	4
X	17160006	17200705	FBgn0000163	baz	X	17172591	17172595	X_17172591_17172595	121.962954618908	-0.87508125687694	0.252815868859602	-3.46133832826335	0.000537496851638887	0.0081443936407819	4
X	17282496	17305475	FBgn0030838	CG5445	X	17301377	17301381	X_17301377_17301381	179.254378799468	1.72422322279545	0.503140927872874	3.42691903456341	0.000610471061572675	0.00889680373064154	4
X	17282496	17305475	FBgn0030838	CG5445	X	17302559	17302563	X_17302559_17302563	117.592305890926	2.48008003748205	0.459923742681464	5.39237227246109	6.9533523525009e-08	1.16916501493641e-05	4
X	17285704	17301929	FBgn0024238	Fim	X	17301377	17301381	X_17301377_17301381	179.254378799468	1.72422322279545	0.503140927872874	3.42691903456341	0.000610471061572675	0.00889680373064154	4
X	17456169	17561180	FBgn0263706	CG43658	X	17499961	17499965	X_17499961_17499965	191.655726402104	-1.02967927218682	0.289409715885999	-3.5578600705735	0.000373888386195687	0.00629016081022097	4
X	17456169	17561180	FBgn0263706	CG43658	X	17500381	17500385	X_17500381_17500385	351.905022322772	-0.947353076103653	0.276997436621776	-3.42007885580981	0.000626029858174494	0.00905253871748324	4
X	17456169	17561180	FBgn0263706	CG43658	X	17501290	17501294	X_17501290_17501294	149.357792680346	-1.90608276955689	0.579030892080529	-3.29184987472447	0.000995307269716726	0.0125477455533062	4
X	17456169	17561180	FBgn0263706	CG43658	X	17501599	17501603	X_17501599_17501603	120.12945872177	-2.14848035935004	0.617186933815532	-3.48108529464137	0.000499386436819835	0.00772833147862149	4
X	17456169	17561180	FBgn0263706	CG43658	X	17501705	17501709	X_17501705_17501709	26.0888915226188	-1.39974220860096	0.459854908916253	-3.0438779307581	0.00233549885063258	0.0226291187602319	4
X	17456169	17561180	FBgn0263706	CG43658	X	17502252	17502256	X_17502252_17502256	80.7399520042526	1.25397370415649	0.421195040731283	2.97718060017832	0.00290912587626553	0.0263170505247117	4
X	17456169	17561180	FBgn0263706	CG43658	X	17503492	17503496	X_17503492_17503496	44.4031346092399	2.76934583765769	0.763645481803965	3.62648100937577	0.000287309938826513	0.0052168709204468	4
X	17579861	17599314	FBgn0030847	CG12991	X	17597858	17597862	X_17597858_17597862	26.4662879860261	2.1728174708108	0.536579321368445	4.04938726537102	5.13519075330318e-05	0.00151702148381052	4
X	17599608	17606879	FBgn0026313	X11L	X	17601447	17601451	X_17601447_17601451	132.50854110667	1.31745741952326	0.316248674486872	4.16589072400349	3.10139243548681e-05	0.00105986555376555	4
X	17599608	17606879	FBgn0026313	X11L	X	17602663	17602667	X_17602663_17602667	58.8768445812597	2.05480651080908	0.737213838328342	2.78725982066265	0.00531558412968886	0.0397174873867181	4
X	17623221	17627895	FBgn0030850	stas	X	17627117	17627121	X_17627117_17627121	92.2088361650598	0.846654729565912	0.278515636951896	3.03988220852441	0.00236670691656346	0.0228455397251648	4
X	17629791	17632047	FBgn0267967	corolla	X	17631686	17631690	X_17631686_17631690	95.9783822536104	-1.04319392767302	0.245233867184737	-4.2538738211357	2.10103722836244e-05	0.000794888392427233	4
X	17636281	17639003	FBgn0030855	CG5800	X	17638744	17638748	X_17638744_17638748	27.9542012420586	3.06370706032313	0.713880736435474	4.29162310166924	1.77371825787538e-05	0.00070146674711368	4
X	17639147	17652562	FBgn0026375	RhoGAPp190	X	17651761	17651765	X_17651761_17651765	69.2112953932494	3.83327641921939	0.663213751730176	5.77985062767355	7.4766977679191e-09	1.9843052511572e-06	4
X	17657372	17669371	FBgn0250788	beta-Spec	X	17667153	17667157	X_17667153_17667157	30.1762976927605	-1.55459508960799	0.500027618765883	-3.10901844471089	0.0018770999960607	0.0194866318796472	4
X	17672458	17698730	FBgn0263258	chas	X	17678783	17678787	X_17678783_17678787	24.8897613393898	2.24843963854029	0.62770536834689	3.58199842142775	0.000340975853683084	0.00588588909029321	4
X	17672458	17698730	FBgn0263258	chas	X	17688349	17688353	X_17688349_17688353	120.320770155332	1.10704008539467	0.306081774064195	3.61681151639722	0.000298254319864162	0.00535064672921326	4
X	17698917	17703024	FBgn0030863	CG8188	X	17701635	17701639	X_17701635_17701639	14.1370860124037	2.75984035400276	0.968912409258919	2.84838993455936	0.00439410496283549	0.0349148863089321	4
X	17710144	17752007	FBgn0261570	CG42684	X	17713004	17713008	X_17713004_17713008	97.4714006652203	1.16274285722655	0.400552915634189	2.90284457269671	0.0036979011203431	0.0311299356655933	4
X	17768569	17778708	FBgn0024184	unc-4	X	17770930	17770934	X_17770930_17770934	20.4186046233333	2.33272016619152	0.793102014605628	2.94126117855276	0.00326878793786646	0.0285273218131197	4
X	17768569	17778708	FBgn0024184	unc-4	X	17771192	17771196	X_17771192_17771196	22.2762479942399	2.52204671177155	0.805139795065549	3.13243330813902	0.00173363808716957	0.0184475620854961	4
X	17768569	17778708	FBgn0024184	unc-4	X	17772266	17772270	X_17772266_17772270	18.4878051547239	4.54509184424977	1.30660481901406	3.47855126363258	0.000504132002256238	0.00778070968992097	4
X	17768569	17778708	FBgn0024184	unc-4	X	17776289	17776293	X_17776289_17776293	95.5946332015396	1.85101562229347	0.43416595587646	4.26338269327632	2.01355229174743e-05	0.000770137783896214	4
X	17768569	17778708	FBgn0024184	unc-4	X	17776822	17776826	X_17776822_17776826	78.572409213432	1.5635035827638	0.446926618763161	3.49834518044751	0.000468154801917223	0.00738323742715567	4
X	17768569	17778708	FBgn0024184	unc-4	X	17776895	17776899	X_17776895_17776899	99.1842366666387	2.6695826360255	0.437283515930155	6.10492401102057	1.02849602282096e-09	3.8650981206064e-07	4
X	17768569	17778708	FBgn0024184	unc-4	X	17777244	17777248	X_17777244_17777248	98.4290177397608	2.19322841857133	0.378051418212294	5.80140243605626	6.57625564183364e-09	1.79922293015041e-06	4
X	17768569	17778708	FBgn0024184	unc-4	X	17777862	17777866	X_17777862_17777866	76.6320180807059	3.3441196877608	0.72827223590333	4.59185387400199	4.39325939972971e-06	0.000258309748565118	4
X	17791010	17814011	FBgn0026058	OdsH	X	17791069	17791073	X_17791069_17791073	83.9966640044511	1.28048860173614	0.401528372445164	3.18903641587872	0.00142747893953654	0.0161724225432301	4
X	17791010	17814011	FBgn0026058	OdsH	X	17791278	17791282	X_17791278_17791282	17.3941643606115	2.52253568867979	0.580916528775391	4.34233760570981	1.40974681752546e-05	0.00059973727676098	4
X	17791010	17814011	FBgn0026058	OdsH	X	17792185	17792189	X_17792185_17792189	109.338258390723	1.58242957170295	0.440183699028205	3.59492996945704	0.00032447884704319	0.00568951850189919	4
X	17791010	17814011	FBgn0026058	OdsH	X	17800396	17800400	X_17800396_17800400	125.400963482445	1.55698078954346	0.320060894926823	4.86463924278985	1.146657592919e-06	9.65816903292062e-05	4
X	17791010	17814011	FBgn0026058	OdsH	X	17800727	17800731	X_17800727_17800731	142.016682822642	1.21780555507889	0.345943139011784	3.52024774521516	0.000431143882318441	0.00697331261631468	4
X	17843343	17844704	FBgn0030871	CG8142	X	17844578	17844582	X_17844578_17844582	31.371387735556	1.95279554723007	0.574231036670869	3.40071403759624	0.000672100964187604	0.00951872347319656	4
X	17844949	17848223	FBgn0030872	Ucp4A	X	17845715	17845719	X_17845715_17845719	48.7121159275721	1.65885185804104	0.50490593112344	3.28546716484397	0.00101813408401665	0.0127427728131359	4
X	17861002	17862775	FBgn0030878	CG6769	X	17862309	17862313	X_17862309_17862313	62.7161549243735	1.17024298163253	0.422762678538396	2.76808488790537	0.00563867667142976	0.0413036786572097	4
X	17862697	17887222	FBgn0259168	mnb	X	17876913	17876917	X_17876913_17876917	253.309033072819	-1.56960042216917	0.585774590415478	-2.67952971646633	0.00737256589531846	0.049469547799165	4
X	17862697	17887222	FBgn0259168	mnb	X	17885495	17885499	X_17885495_17885499	14.0079996871622	3.40358036831638	0.993984501621456	3.42417850858261	0.00061666099887685	0.00896015501620424	4
X	17924307	18063247	FBgn0003380	Sh	X	17933277	17933281	X_17933277_17933281	149.950793630223	-0.99622288742119	0.294036853583412	-3.38808851774964	0.000703815462715107	0.00981744794936896	4
X	17924307	18063247	FBgn0003380	Sh	X	17933726	17933730	X_17933726_17933730	171.976716305425	-0.928520527076452	0.299949886930398	-3.09558552123045	0.00196424719573609	0.0200663312413721	4
X	17924307	18063247	FBgn0003380	Sh	X	17953086	17953090	X_17953086_17953090	190.327195941828	-1.03712932082936	0.35417571766963	-2.92829030644268	0.00340831648233129	0.029375944132323	4
X	17924307	18063247	FBgn0003380	Sh	X	17958851	17958855	X_17958851_17958855	14.7358660563956	2.0878189562236	0.717705041830283	2.90902088537551	0.0036256263807053	0.0307049001704243	4
X	17924307	18063247	FBgn0003380	Sh	X	17968423	17968427	X_17968423_17968427	40.1283754687249	1.76165449094827	0.572954129937942	3.07468678363325	0.00210723725999398	0.021084434674969	4
X	17924307	18063247	FBgn0003380	Sh	X	18022505	18022509	X_18022505_18022509	95.4610356639935	-1.08796055948653	0.34245470264987	-3.17694734827127	0.0014883405380931	0.016645360301379	4
X	17924307	18063247	FBgn0003380	Sh	X	18022951	18022955	X_18022951_18022955	101.851547242529	-1.27444864420984	0.387528408032167	-3.28865863197325	0.00100666038281406	0.0126445106732467	4
X	17924307	18063247	FBgn0003380	Sh	X	18023025	18023029	X_18023025_18023029	38.6050732328115	3.48615541019583	0.837414131674333	4.16300045382036	3.14092743154818e-05	0.00106988450199028	4
X	17924307	18063247	FBgn0003380	Sh	X	18025935	18025939	X_18025935_18025939	19.2964750520056	4.57353583780196	1.1298218816219	4.0480149235882	5.16538537004954e-05	0.00152281659823875	4
X	18023870	18028261	FBgn0030887	CG6867	X	18025935	18025939	X_18025935_18025939	19.2964750520056	4.57353583780196	1.1298218816219	4.0480149235882	5.16538537004954e-05	0.00152281659823875	4
X	18078491	18088532	FBgn0030890	CG7536	X	18087504	18087508	X_18087504_18087508	119.618422395892	-0.677947396518156	0.24111743379976	-2.8116896643864	0.00492820262556178	0.0377378853975419	4
X	18085761	18088418	FBgn0030891	dik	X	18087504	18087508	X_18087504_18087508	119.618422395892	-0.677947396518156	0.24111743379976	-2.8116896643864	0.00492820262556178	0.0377378853975419	4
X	18091259	18092853	FBgn0021765	scu	X	18092749	18092753	X_18092749_18092753	176.467757214123	-1.22937791221342	0.298270336745927	-4.12169016076388	3.76102827873428e-05	0.00121892661854094	4
X	18093145	18097413	FBgn0030893	RhoGAP16F	X	18093251	18093255	X_18093251_18093255	159.479938070606	-1.37219784506926	0.30402357824976	-4.51345863688893	6.37788930354615e-06	0.000338458614904564	4
X	18130392	18137784	FBgn0017418	ari-1	X	18136468	18136472	X_18136468_18136472	62.5835508377261	3.25886254510474	0.529588313663193	6.15357714856471	7.57544992777659e-10	2.98312153514903e-07	4
X	18138542	18139000	FBgn0262874	CG43229	X	18138746	18138750	X_18138746_18138750	59.6926749657478	2.80711243337908	0.790911253897728	3.54921291048168	0.000386384532631613	0.00644391944141129	4
X	18177612	18204407	FBgn0083228	Frq2	X	18195111	18195115	X_18195111_18195115	26.3596755164202	1.7195596030056	0.605352844782114	2.84059060402123	0.0045030079385375	0.0355043445829806	4
X	18366357	18377864	FBgn0265784	CrebB	X	18367543	18367547	X_18367543_18367547	41.6990421078351	1.20567616594506	0.370984721157733	3.24993482799643	0.00115431458704679	0.0139309950838025	4
X	18366357	18377864	FBgn0265784	CrebB	X	18374230	18374234	X_18374230_18374234	157.793878892562	2.83302109961515	0.653850720987275	4.3328255344545	1.47207763610522e-05	0.000617698791837916	4
X	18366357	18377864	FBgn0265784	CrebB	X	18375343	18375347	X_18375343_18375347	223.535068180466	1.56117775586611	0.429974547261702	3.63086086329641	0.000282477445061741	0.00515186438992107	4
X	18377521	18379854	FBgn0004957	por	X	18379710	18379714	X_18379710_18379714	325.741271342793	-1.01212580803946	0.317254534749528	-3.19026427420031	0.00142142746909568	0.0161185606864728	4
X	18390498	18410144	FBgn0052549	CG32549	X	18408833	18408837	X_18408833_18408837	272.95969101285	1.39359009994933	0.404542530617404	3.44485435887906	0.000571367160158968	0.00849403505531627	4
X	18390498	18410144	FBgn0052549	CG32549	X	18409110	18409114	X_18409110_18409114	426.784189173247	0.797791281797238	0.192249470777845	4.14977101663458	3.32808035271911e-05	0.00111646506266854	4
X	18443027	18479487	FBgn0052547	CG32547	X	18469323	18469327	X_18469323_18469327	57.32873358762	1.56840443346431	0.398568297270984	3.935095802158	8.31635161119465e-05	0.00214800387404918	4
X	18501401	18505405	FBgn0010194	Wnt5	X	18502085	18502089	X_18502085_18502089	66.4220126888439	1.05959534262617	0.395511251065186	2.67905233990811	0.00738308522102438	0.0495199385671258	4
X	18515428	18572809	FBgn0265598	Bx	X	18517809	18517813	X_18517809_18517813	101.02362759661	1.20841056787984	0.378730175716657	3.19068995649268	0.00141933503112282	0.0161003808242879	4
X	18515428	18572809	FBgn0265598	Bx	X	18520747	18520751	X_18520747_18520751	87.0245068117744	-1.74694360166517	0.41387937778094	-4.22090032857302	2.43328514973447e-05	0.000885704566151017	4
X	18515428	18572809	FBgn0265598	Bx	X	18523931	18523935	X_18523931_18523935	34.5277358392933	2.57399442233735	0.602181642449983	4.27444850670808	1.91610981000421e-05	0.000744236304993139	4
X	18515428	18572809	FBgn0265598	Bx	X	18524121	18524125	X_18524121_18524125	18.3435362094345	2.41545679014359	0.686899597293497	3.51646266741297	0.000437338157341533	0.00704382590744177	4
X	18515428	18572809	FBgn0265598	Bx	X	18530961	18530965	X_18530961_18530965	78.7739174266745	1.6487895036496	0.515517635994918	3.19831832807724	0.00138231599437058	0.0157809043944636	4
X	18515428	18572809	FBgn0265598	Bx	X	18533825	18533829	X_18533825_18533829	35.9755589012159	2.31038977976003	0.578884124127938	3.99110924529244	6.57649757104959e-05	0.0018172021583932	4
X	18515428	18572809	FBgn0265598	Bx	X	18535020	18535024	X_18535020_18535024	32.0737932853789	2.90197570368075	0.693907090975848	4.18208106160101	2.88852939240845e-05	0.00100334584139259	4
X	18515428	18572809	FBgn0265598	Bx	X	18537816	18537820	X_18537816_18537820	47.4957162208326	1.41770060522489	0.486281506986357	2.91539074560092	0.00355243462815008	0.0302726355028454	4
X	18515428	18572809	FBgn0265598	Bx	X	18553552	18553556	X_18553552_18553556	91.5742031476826	0.871302120034497	0.310188844718732	2.80894085931608	0.00497047764945043	0.0379412523341826	4
X	18515428	18572809	FBgn0265598	Bx	X	18565717	18565721	X_18565717_18565721	145.7280203914	0.899883792939224	0.235860483187338	3.81532243459566	0.000136005226435303	0.00305465190275997	4
X	18515428	18572809	FBgn0265598	Bx	X	18572174	18572178	X_18572174_18572178	10.8741560324602	3.79876125227489	1.04371919691621	3.63963915150624	0.000273020368902002	0.00502674315077355	4
X	18515428	18520445	FBgn0027087	Aats-his	X	18517809	18517813	X_18517809_18517813	101.02362759661	1.20841056787984	0.378730175716657	3.19068995649268	0.00141933503112282	0.0161003808242879	4
X	18635642	18647648	FBgn0027335	Rip11	X	18638719	18638723	X_18638719_18638723	13.5161319705374	2.53711724995706	0.868605843577131	2.92090741585228	0.0034901352844724	0.0298699151072842	4
X	18635642	18647648	FBgn0027335	Rip11	X	18639644	18639648	X_18639644_18639648	64.8557549322887	3.68267146072698	1.22047329897299	3.0174125593947	0.00254942580204954	0.0240618249883212	4
X	18788464	18806057	FBgn0004462	S6KL	X	18795150	18795154	X_18795150_18795154	51.3098021878608	2.51611366162102	0.711409647219216	3.5368000299913	0.000405006191390471	0.0066695212288188	4
X	18788464	18806057	FBgn0004462	S6KL	X	18795633	18795637	X_18795633_18795637	40.0631904514211	4.05458346584591	1.07489583235134	3.77207106383183	0.000161898128308342	0.00345427657922381	4
X	18788464	18806057	FBgn0004462	S6KL	X	18796671	18796675	X_18796671_18796675	61.6599065707743	-1.0911395617869	0.35334402500206	-3.08803739296436	0.0020148311705561	0.0204452734312539	4
X	18794246	18797687	FBgn0001090	bnb	X	18795150	18795154	X_18795150_18795154	51.3098021878608	2.51611366162102	0.711409647219216	3.5368000299913	0.000405006191390471	0.0066695212288188	4
X	18794246	18797687	FBgn0001090	bnb	X	18795633	18795637	X_18795633_18795637	40.0631904514211	4.05458346584591	1.07489583235134	3.77207106383183	0.000161898128308342	0.00345427657922381	4
X	18794246	18797687	FBgn0001090	bnb	X	18796671	18796675	X_18796671_18796675	61.6599065707743	-1.0911395617869	0.35334402500206	-3.08803739296436	0.0020148311705561	0.0204452734312539	4
X	18813297	18830406	FBgn0259927	CG42450	X	18820559	18820563	X_18820559_18820563	3.36316352646897	4.15246661790046	1.43948120272698	2.88469666018141	0.00391790968237408	0.0323739438964736	4
X	18813297	18830406	FBgn0259927	CG42450	X	18822531	18822535	X_18822531_18822535	91.6384957196376	-1.01998346498946	0.315873488900947	-3.22908854598212	0.00124185437930532	0.0146633022010789	4
X	18813297	18830406	FBgn0259927	CG42450	X	18825799	18825803	X_18825799_18825803	35.0674752096442	2.83225159395628	0.81360232032807	3.48112526622863	0.000499311915457759	0.00772833147862149	4
X	18813297	18830406	FBgn0259927	CG42450	X	18827003	18827007	X_18827003_18827007	53.311915023695	2.55111459655291	0.719007174205195	3.54810729026865	0.000388010132210072	0.00646634899202094	4
X	18843663	18855858	FBgn0085451	CG34422	X	18855064	18855068	X_18855064_18855068	11.1406638271511	2.50870759692889	0.869128913191068	2.88646201829598	0.00389599768342989	0.0322411192649616	4
X	18860284	18861964	FBgn0052544	CG32544	X	18860391	18860395	X_18860391_18860395	151.005715097097	0.935689849882898	0.333137054075567	2.80872343210026	0.00497383550924171	0.0379593371185017	4
X	18860284	18861964	FBgn0052544	CG32544	X	18860679	18860683	X_18860679_18860683	52.161617098658	1.42013587728598	0.509334444984935	2.78821880449885	0.00529987349441074	0.0396348090317304	4
X	18861197	18863776	FBgn0030970	CG7326	X	18862412	18862416	X_18862412_18862416	207.859117385809	-0.987416659759154	0.305809558400885	-3.22886133750192	0.00124284140134618	0.0146704448792025	4
X	18863950	18884075	FBgn0085430	CG34401	X	18870207	18870211	X_18870207_18870211	51.1826465045833	1.59477490258749	0.516803083201527	3.08584633959237	0.00202973686041085	0.0205476516780369	4
X	18930335	19028629	FBgn0264090	CG43759	X	18988151	18988155	X_18988151_18988155	47.5079427501032	1.94690520355314	0.555990879564302	3.50168550440759	0.000462324998653518	0.00731985983778806	4
X	19180173	19182024	FBgn0030991	CG7453	X	19180438	19180442	X_19180438_19180442	68.312023740362	1.29776978896762	0.336688056510259	3.85451685580678	0.00011595839477411	0.00272142292992313	4
X	19193555	19196037	FBgn0030996	CG14194	X	19193730	19193734	X_19193730_19193734	17.6082811151782	-2.59322863787262	0.631807103087567	-4.10446262031531	4.05255787565136e-05	0.00128467255756475	4
X	19196058	19201979	FBgn0030997	CG7990	X	19197570	19197574	X_19197570_19197574	19.7462313550016	2.55678551000539	0.584927753024563	4.37111334995593	1.23614595650542e-05	0.000543902822886644	4
X	19252111	19261240	FBgn0031006	rictor	X	19252490	19252494	X_19252490_19252494	15.8295530929084	2.01159749546249	0.623625183671668	3.22565147805444	0.00125686305967718	0.0147904840419694	4
X	19252111	19261240	FBgn0031006	rictor	X	19260782	19260786	X_19260782_19260786	366.867319210412	0.717941320681227	0.239720828968253	2.99490588185938	0.00274529536874009	0.0252857827721874	4
X	19281232	19298162	FBgn0031011	CG8034	X	19282455	19282459	X_19282455_19282459	106.162701302672	-0.905084090354313	0.312320675346995	-2.89793203523508	0.00375631980758718	0.031440526391055	4
X	19281232	19298162	FBgn0031011	CG8034	X	19294365	19294369	X_19294365_19294369	15.2246440323647	2.06429911555742	0.679688869129385	3.03712361540007	0.00238847483764146	0.0229834333520515	4
X	19281232	19298162	FBgn0031011	CG8034	X	19295450	19295454	X_19295450_19295454	278.53265881919	-1.64263226550648	0.389411374454968	-4.21824418407285	2.46212100751307e-05	0.000893492388180144	4
X	19353181	19471914	FBgn0031016	kek5	X	19383245	19383249	X_19383245_19383249	10.0662365805659	2.3958257927117	0.752713969356116	3.1829166061062	0.00145799600511774	0.0164045869733257	4
X	19353181	19471914	FBgn0031016	kek5	X	19383438	19383442	X_19383438_19383442	25.0969324482179	1.46027608626568	0.483068388619096	3.0229179152874	0.00250350140191127	0.0237558843330185	4
X	19353181	19471914	FBgn0031016	kek5	X	19384132	19384136	X_19384132_19384136	44.0435318468865	1.36919640606237	0.338664482419667	4.04292884887082	5.27876430789031e-05	0.00154693781777313	4
X	19353181	19471914	FBgn0031016	kek5	X	19385206	19385210	X_19385206_19385210	27.1971146097974	2.41971543847053	0.706356460048347	3.42562937458646	0.000613376736824505	0.00892672596849542	4
X	19353181	19471914	FBgn0031016	kek5	X	19393931	19393935	X_19393931_19393935	11.7289883538213	2.10634153875555	0.720005446199117	2.92545223077805	0.0034395597836027	0.0295611710606409	4
X	19353181	19471914	FBgn0031016	kek5	X	19432933	19432937	X_19432933_19432937	31.287844381712	3.45176831333959	0.8316525521487	4.15049326118392	3.31759536394914e-05	0.00111343411073938	4
X	19353181	19471914	FBgn0031016	kek5	X	19434276	19434280	X_19434276_19434280	43.9047636890504	2.70374234803536	0.628258554734907	4.30355038965798	1.68082597032308e-05	0.000676577241795295	4
X	19353181	19471914	FBgn0031016	kek5	X	19446456	19446460	X_19446456_19446460	26.2479479987463	5.17981408033627	1.07724499856877	4.80839000154857	1.52150711411229e-06	0.000118976071910927	4
X	19353181	19471914	FBgn0031016	kek5	X	19455720	19455724	X_19455720_19455724	115.00481064388	1.19396645833438	0.350347926306939	3.40794498463323	0.000654540898989881	0.00934109582063579	4
X	19353181	19471914	FBgn0031016	kek5	X	19456575	19456579	X_19456575_19456579	50.4439146545241	1.07662412275908	0.395656182994302	2.72111032010483	0.00650630442234637	0.0454949559738426	4
X	19474156	19479411	FBgn0052533	CG32533	X	19477116	19477120	X_19477116_19477120	70.6484426001169	1.18246094785792	0.330767354098288	3.57490221815104	0.000350358813336742	0.00600660552155481	4
X	19474156	19479411	FBgn0052533	CG32533	X	19478641	19478645	X_19478641_19478645	61.7045496750392	4.00191541699601	0.691349521513818	5.78855599441681	7.09940830454787e-09	1.91282139588944e-06	4
X	19474156	19479411	FBgn0052533	CG32533	X	19479169	19479173	X_19479169_19479173	60.5170862313516	6.53058105235135	1.27275827990449	5.13104582029622	2.88136752441965e-07	3.41632073699808e-05	4
X	19474156	19479411	FBgn0052533	CG32533	X	19479197	19479201	X_19479197_19479201	152.56989577641	-1.14974861303147	0.329592142950819	-3.48839812362589	0.000485923956677735	0.00757845970617245	4
X	19479984	19484643	FBgn0031020	Nat1	X	19481067	19481071	X_19481067_19481071	28.0456127612899	-1.61176926539421	0.54489862933679	-2.9579249765336	0.0030971749392795	0.0274839677219592	4
X	19479984	19484643	FBgn0031020	Nat1	X	19483653	19483657	X_19483653_19483657	228.464077006727	-0.75041945048617	0.249507080046028	-3.00760784162011	0.00263312681610174	0.0246008391985275	4
X	19485759	19492011	FBgn0020261	pcm	X	19485817	19485821	X_19485817_19485821	20.8160382626614	3.45931927981248	1.03867123759617	3.33052380252534	0.00086682752233897	0.0113814527792043	4
X	19485759	19492011	FBgn0020261	pcm	X	19491127	19491131	X_19491127_19491131	60.6570279154945	-1.19524627470848	0.320686783618892	-3.72714541341663	0.000193660737023488	0.00393161900782347	4
X	19493292	19494401	FBgn0031022	CG12204	X	19493613	19493617	X_19493613_19493617	469.170299813541	-1.06869565419307	0.365657001844572	-2.92267247393593	0.00347041357047544	0.0297552959869044	4
X	19495505	19518402	FBgn0031023	CG14200	X	19496366	19496370	X_19496366_19496370	138.614789722465	2.02253257688591	0.375081526027706	5.39224791555453	6.95816759190947e-08	1.16916501493641e-05	4
X	19495505	19518402	FBgn0031023	CG14200	X	19515110	19515114	X_19515110_19515114	205.10433918426	-0.924172077588265	0.26408040377993	-3.49958597593791	0.000465981305142992	0.00736316824446495	4
X	19495505	19518402	FBgn0031023	CG14200	X	19516764	19516768	X_19516764_19516768	14.3391353577086	3.85172926606363	1.10865943701267	3.47422223405438	0.000512336508699197	0.00787643341860978	4
X	19495505	19518402	FBgn0031023	CG14200	X	19516964	19516968	X_19516964_19516968	30.3068006186336	2.07987693470235	0.616769304445171	3.37221213784845	0.000745669897497416	0.010230982836397	4
X	19495505	19509350	FBgn0027621	Pfrx	X	19496366	19496370	X_19496366_19496370	138.614789722465	2.02253257688591	0.375081526027706	5.39224791555453	6.95816759190947e-08	1.16916501493641e-05	4
X	19518428	19521810	FBgn0027291	l(1)G0156	X	19521448	19521452	X_19521448_19521452	78.9588240696757	1.75840595213567	0.384429356755713	4.5740678260767	4.78344873730816e-06	0.000275417133671265	4
X	19518428	19521810	FBgn0027291	l(1)G0156	X	19521706	19521710	X_19521706_19521710	148.900588679492	1.34498885584891	0.337577742634453	3.98423440287452	6.76980250133912e-05	0.00185527927587651	4
X	19521929	19530896	FBgn0261573	CoRest	X	19522237	19522241	X_19522237_19522241	100.447453864607	1.34592682541624	0.387365583325497	3.47456481255146	0.000511682736074023	0.00787088042056813	4
X	19566019	19569401	FBgn0000257	car	X	19566472	19566476	X_19566472_19566476	33.5279663332626	1.52252424926045	0.53002253626319	2.87256511769231	0.00407154159891061	0.0331874868011691	4
X	19569721	19579800	FBgn0031030	Tao	X	19577874	19577878	X_19577874_19577878	84.0713751824191	1.47727763955201	0.461188723617224	3.2031954900487	0.00135911687821966	0.0155977840267001	4
X	19569721	19579800	FBgn0031030	Tao	X	19578908	19578912	X_19578908_19578912	69.0353911556158	1.46238954712071	0.455351175826362	3.21156422725118	0.00132014457381994	0.0152914533835783	4
X	19598031	19599806	FBgn0261593	RpS10b	X	19599164	19599168	X_19599164_19599168	44.2447851784268	3.96933008467497	0.982439612068923	4.04027895039365	5.33876636740841e-05	0.00156109722525362	4
X	19605199	19611413	FBgn0031037	CG14207	X	19605707	19605711	X_19605707_19605711	67.5133756447739	1.47597094454394	0.359906001278817	4.10099008991106	4.11386179915954e-05	0.00129803299167948	4
X	19605199	19611413	FBgn0031037	CG14207	X	19606375	19606379	X_19606375_19606379	41.2431837539329	3.29459766208837	0.683748990384803	4.81843148351008	1.44691195883041e-06	0.000114937696657905	4
X	19605199	19611413	FBgn0031037	CG14207	X	19608101	19608105	X_19608101_19608105	64.9401073541714	1.57627753161401	0.423918915729843	3.71834677133999	0.000200530870741912	0.00402573346851883	4
X	19605199	19611413	FBgn0031037	CG14207	X	19610133	19610137	X_19610133_19610137	169.499351337349	0.912270869826396	0.299100036867934	3.05005268263876	0.00228801227765329	0.0223016845541601	4
X	19611526	19615617	FBgn0031038	Tyler	X	19613291	19613295	X_19613291_19613295	811.327045524745	-0.946271265892702	0.348713409401797	-2.7136073359381	0.00665550032584332	0.0461837306827809	4
X	19611526	19615617	FBgn0031039	Shawn	X	19613291	19613295	X_19613291_19613295	811.327045524745	-0.946271265892702	0.348713409401797	-2.7136073359381	0.00665550032584332	0.0461837306827809	4
X	19626548	19638369	FBgn0087008	e(y)3	X	19636187	19636191	X_19636187_19636191	21.5025825434156	3.91035086580169	1.21102750902602	3.22895296486421	0.00124244327349966	0.0146680001610732	4
X	19638767	19640746	FBgn0031047	Rcd-1	X	19639912	19639916	X_19639912_19639916	117.045543387316	1.27502543708946	0.380522127915315	3.3507261301062	0.000805999721728645	0.0107988212106398	4
X	19659442	19663971	FBgn0031053	CG14223	X	19662980	19662984	X_19662980_19662984	82.534318531808	2.35154508365555	0.728518865910064	3.22784377137304	0.00124727072922739	0.0147116044168414	4
X	19683808	19687658	FBgn0031057	Ubqn	X	19684692	19684696	X_19684692_19684696	32.411203845812	4.44684826181139	0.83891490766458	5.30071431701075	1.15350467651795e-07	1.71217622635253e-05	4
X	19683808	19687658	FBgn0031057	Ubqn	X	19685240	19685244	X_19685240_19685244	42.6816355448568	4.24406194226499	0.777236951356923	5.46044798160404	4.74934635023568e-08	8.73174717732158e-06	4
X	19746041	19748458	FBgn0052528	parvin	X	19746686	19746690	X_19746686_19746690	55.4323715211969	1.43502296402597	0.507176662336844	2.82943414118075	0.00466303961964541	0.0363435323280182	4
X	19748314	19750167	FBgn0031068	Alr	X	19748688	19748692	X_19748688_19748692	225.025826101929	-1.02228008734163	0.279097919794764	-3.66280081232197	0.000249472525875688	0.00471631282454988	4
X	19748314	19750167	FBgn0031068	Alr	X	19749109	19749113	X_19749109_19749113	240.487520198005	-0.944133293082882	0.253608809759163	-3.72279375459972	0.00019703046490654	0.00397562836243791	4
X	19830215	19852059	FBgn0261811	pico	X	19849947	19849951	X_19849947_19849951	20.6199429019591	1.42048138342128	0.49484407648254	2.87056357937712	0.0040974078810965	0.0333346328555119	4
X	19852214	19859379	FBgn0031078	Nup205	X	19852509	19852513	X_19852509_19852513	48.7004558427235	5.14222980038834	0.908777142307561	5.65840574217263	1.52785588477032e-08	3.50314588657936e-06	4
X	19866146	19908108	FBgn0052529	Hers	X	19870880	19870884	X_19870880_19870884	84.120491077921	-3.58823154974097	0.452283805139175	-7.93358397751346	2.12910476765424e-15	5.70317847564462e-12	4
X	19866146	19908108	FBgn0052529	Hers	X	19879807	19879811	X_19879807_19879811	115.483692813334	-0.986545102272593	0.301689546139074	-3.27006724262767	0.0010752192186988	0.0132414172209327	4
X	19866146	19908108	FBgn0052529	Hers	X	19889321	19889325	X_19889321_19889325	175.533724145162	-1.02533836989672	0.367274179941487	-2.79175184615503	0.00524235436626815	0.0393462828149309	4
X	19866146	19908108	FBgn0052529	Hers	X	19896443	19896447	X_19896443_19896447	36.6940229598264	1.18018282367955	0.402918291292584	2.92908723476777	0.00339958998005269	0.0293329976350378	4
X	19866146	19908108	FBgn0052529	Hers	X	19896917	19896921	X_19896917_19896921	88.1186925603374	1.25309110648448	0.237720545046668	5.27127811455454	1.35477000121183e-07	1.94693041858493e-05	4
X	19866146	19908108	FBgn0052529	Hers	X	19904048	19904052	X_19904048_19904052	47.2925197797815	-1.63059835904016	0.435496101011464	-3.74423182033778	0.000180946530114522	0.00374316885383997	4
X	19886108	19890060	FBgn0086782	amn	X	19889321	19889325	X_19889321_19889325	175.533724145162	-1.02533836989672	0.367274179941487	-2.79175184615503	0.00524235436626815	0.0393462828149309	4
X	20251338	20254691	FBgn0015789	Rab10	X	20251671	20251675	X_20251671_20251675	35.515817667272	1.60265966358281	0.589907582138955	2.71679787157795	0.00659168503345167	0.0458997620347903	4
X	20251338	20254691	FBgn0015789	Rab10	X	20253212	20253216	X_20253212_20253216	145.804779947807	-0.97518866944991	0.312961000825196	-3.11600700048439	0.00183317920522844	0.019163323537308	4
X	20254692	20257199	FBgn0031099	CG17065	X	20256446	20256450	X_20256446_20256450	88.8850645645178	0.992508411397114	0.325276690610448	3.0512743152129	0.00227872283375553	0.0222350560795459	4
X	20391447	20392401	FBgn0027334	l(1)G0004	X	20391671	20391675	X_20391671_20391675	259.099866301535	-0.860419102233837	0.299845735801222	-2.86953923134741	0.00411070334676172	0.0334015127219537	4
X	20392334	20393751	FBgn0031106	Syx16	X	20393164	20393168	X_20393164_20393168	53.8711680435334	3.66202249526891	0.656074599635813	5.58171661774697	2.38156193709924e-08	4.99209187626755e-06	4
X	20419613	20420979	FBgn0011280	Obp19d	X	20420220	20420224	X_20420220_20420224	229.778543234414	1.36405642339705	0.308419499804751	4.42273080742491	9.74611433840834e-06	0.000461779797548699	4
X	20429675	20433210	FBgn0002641	mal	X	20432850	20432854	X_20432850_20432854	97.6505052110446	-1.31290608259809	0.31995502961353	-4.10340817015421	4.0710808429722e-05	0.00128884967538477	4
X	20433950	20445599	FBgn0031116	CG1695	X	20435231	20435235	X_20435231_20435235	298.780343993532	-1.08328715633019	0.383025061761095	-2.82824092854235	0.00468045672531978	0.0364227376201288	4
X	20433950	20445599	FBgn0031116	CG1695	X	20437609	20437613	X_20437609_20437613	28.5402431605307	2.11666083509182	0.740369461854105	2.85892509638508	0.00425079143092883	0.034147616792832	4
X	20449331	20467065	FBgn0052506	CG32506	X	20458031	20458035	X_20458031_20458035	560.507036579929	-1.2570555333849	0.361814470372137	-3.47430972589898	0.000512169466333928	0.00787643341860978	4
X	20449331	20467065	FBgn0052506	CG32506	X	20458423	20458427	X_20458423_20458427	563.228703189248	-1.14798065491986	0.383406198872599	-2.99416300074303	0.00275198879973885	0.0253302162314464	4
X	20449331	20467065	FBgn0052506	CG32506	X	20461735	20461739	X_20461735_20461739	111.721288189839	-0.852671181630079	0.310184951332906	-2.74891215052838	0.00597934094410321	0.0430247339037726	4
X	20449331	20467065	FBgn0052506	CG32506	X	20462937	20462941	X_20462937_20462941	188.811620408233	-0.83901127934738	0.271219300705705	-3.09347925152928	0.00197824385441297	0.0201779997239627	4
X	20761071	20927050	FBgn0085387	shakB	X	20769924	20769928	X_20769924_20769928	160.424710287955	-0.852972367401717	0.317459938004621	-2.68686616888743	0.00721258448319055	0.0487625238320911	4
X	20761071	20927050	FBgn0085387	shakB	X	20790667	20790671	X_20790667_20790671	9.53098201787372	4.90732693146019	1.33885933647211	3.66530433614556	0.000247044628011012	0.00468208003096542	4
X	20761071	20927050	FBgn0085387	shakB	X	20810139	20810143	X_20810139_20810143	16.1439476302726	2.67896189922144	0.858040079864032	3.12218736873686	0.00179512650479673	0.0189027797414638	4
X	20761071	20927050	FBgn0085387	shakB	X	20810365	20810369	X_20810365_20810369	39.7853142517254	2.2257998129355	0.501941345771677	4.43438228726424	9.23366536969417e-06	0.000444255712235185	4
X	20761071	20927050	FBgn0085387	shakB	X	20828567	20828571	X_20828567_20828571	233.1694658648	-0.804947551121554	0.212269962400504	-3.79209353042049	0.000149382628416941	0.00326868147586409	4
X	20761071	20927050	FBgn0085387	shakB	X	20828976	20828980	X_20828976_20828980	205.405802283134	-0.983157838618168	0.271688758985281	-3.61869163188836	0.000296096203717035	0.00532800880749709	4
X	20761071	20927050	FBgn0085387	shakB	X	20845708	20845712	X_20845708_20845712	89.429454665957	-1.00427589912829	0.305809807192365	-3.28398852982688	0.00102349087810917	0.0127840333146093	4
X	20761071	20927050	FBgn0085387	shakB	X	20856991	20856995	X_20856991_20856995	31.1066346394348	2.44388688575231	0.634453504817173	3.85195584419784	0.000117178155686737	0.00273771430151428	4
X	20761071	20927050	FBgn0085387	shakB	X	20866026	20866030	X_20866026_20866030	20.6372232488517	1.97566940456226	0.578746599913229	3.41370369149204	0.000640862330926428	0.00920117742138968	4
X	20761071	20927050	FBgn0085387	shakB	X	20868096	20868100	X_20868096_20868100	116.115339305548	-0.834202786989546	0.30489574010552	-2.73602637642901	0.00621860412732294	0.0441518605882031	4
X	20761071	20927050	FBgn0085387	shakB	X	20876256	20876260	X_20876256_20876260	167.740803233275	-0.954114114056786	0.247130064428613	-3.86077718331351	0.00011302693993546	0.0026713413404301	4
X	20761071	20927050	FBgn0085387	shakB	X	20876611	20876615	X_20876611_20876615	169.849356856116	-0.926668116543387	0.305928711970601	-3.02903284420207	0.00245338009129848	0.0234211329042338	4
X	20761071	20927050	FBgn0085387	shakB	X	20918668	20918672	X_20918668_20918672	67.7219944435512	3.09731528372146	0.84480024994522	3.666328559825	0.000246057746903677	0.00467049386179836	4
X	20761071	20927050	FBgn0085387	shakB	X	20919983	20919987	X_20919983_20919987	74.3074547016582	2.84287677304061	0.5609221132648	5.06822017854473	4.01552753849733e-07	4.41547024789248e-05	4
X	20867989	20869397	FBgn0031134	CG1314	X	20868096	20868100	X_20868096_20868100	116.115339305548	-0.834202786989546	0.30489574010552	-2.73602637642901	0.00621860412732294	0.0441518605882031	4
X	21042125	21044107	FBgn0025814	Mgstl	X	21042179	21042183	X_21042179_21042183	346.667610399012	0.760338452631713	0.258522864145818	2.94108784205195	0.00327061770681921	0.02853611781423	4
X	21042125	21044107	FBgn0025814	Mgstl	X	21042598	21042602	X_21042598_21042602	289.526037269096	0.638535781700057	0.225522312007502	2.83136411655276	0.00463499231202518	0.0361984856522828	4
X	21042125	21044107	FBgn0025814	Mgstl	X	21043826	21043830	X_21043826_21043830	28.2092304558006	3.37192111642438	0.834159253231153	4.04229900149533	5.29296787221392e-05	0.00155031129923767	4
X	21043550	21044024	FBgn0265613	CR44431	X	21043826	21043830	X_21043826_21043830	28.2092304558006	3.37192111642438	0.834159253231153	4.04229900149533	5.29296787221392e-05	0.00155031129923767	4
X	21043550	21044024	FBtr0340439	CR44431-RA	X	21043826	21043830	X_21043826_21043830	28.2092304558006	3.37192111642438	0.834159253231153	4.04229900149533	5.29296787221392e-05	0.00155031129923767	4
X	21053963	21082391	FBgn0031150	bves	X	21059709	21059713	X_21059709_21059713	174.053713464177	-1.10901231575551	0.265812269569305	-4.17216375132886	3.01720665902721e-05	0.00103771548105921	4
X	21205310	21281171	FBgn0052521	CG32521	X	21229646	21229650	X_21229646_21229650	42.6809797379559	1.66877077216764	0.58184183520429	2.86808316487199	0.00412966965822964	0.0335062603029606	4
X	21205310	21281171	FBgn0052521	CG32521	X	21273479	21273483	X_21273479_21273483	37.7876573763711	1.6201433990037	0.421384719920678	3.84480813473416	0.000120646798184173	0.00279775722875934	4
X	21205310	21281171	FBgn0052521	CG32521	X	21277155	21277159	X_21277155_21277159	37.2035078195415	3.83415473465077	0.843161088246109	4.54735730585757	5.43237277461158e-06	0.000302059856769532	4
X	21205310	21281171	FBgn0052521	CG32521	X	21277548	21277552	X_21277548_21277552	262.653873639121	-1.12051361421689	0.386852342913808	-2.89648915081417	0.00377363690213457	0.0315415855229176	4
X	21292308	21306665	FBgn0031170	CG1718	X	21293388	21293392	X_21293388_21293392	202.186137842711	-0.929764567787655	0.292689580942332	-3.17662338643631	0.00149000391824394	0.0166556355942736	4
X	21292308	21306665	FBgn0031170	CG1718	X	21299763	21299767	X_21299763_21299767	71.2352792802437	-1.12546627706552	0.393054085444924	-2.86338781033538	0.00419137214489784	0.0338220707285861	4
X	21292308	21306665	FBgn0031170	CG1718	X	21300432	21300436	X_21300432_21300436	84.0386416816263	-1.00011817990669	0.31337790383638	-3.1914125650316	0.00141578955518053	0.0160712541034138	4
X	21292308	21306665	FBgn0031170	CG1718	X	21301617	21301621	X_21301617_21301621	16.2810875712156	1.93893765518671	0.573950084423092	3.37823394021388	0.000729529892748016	0.0100736608087748	4
X	21324046	21328150	FBgn0031174	CG1486	X	21325666	21325670	X_21325666_21325670	149.044028933773	1.14668999326394	0.340125837715041	3.37136984642913	0.000747953713580699	0.0102506457958672	4
X	21324046	21328150	FBgn0031174	CG1486	X	21326823	21326827	X_21326823_21326827	44.6948588417326	2.43818962710389	0.659071331122146	3.6994320826436	0.00021608245437705	0.00424557374014713	4
X	21328613	21339676	FBgn0015558	tty	X	21332018	21332022	X_21332018_21332022	160.594488607975	-0.853343345422159	0.304691892857861	-2.80067624188558	0.00509956527079849	0.0386144184719707	4
X	21328613	21339676	FBgn0015558	tty	X	21336813	21336817	X_21336813_21336817	63.2045187796217	1.11696059559406	0.409023234566899	2.73079986953986	0.00631808255344609	0.0446097236121331	4
X	21346503	21349843	FBgn0015527	peng	X	21348312	21348316	X_21348312_21348316	12.1341643879792	2.70080080905705	0.789660629653344	3.42020446206453	0.00062574085678349	0.00904949577586701	4
X	21346503	21349843	FBgn0015527	peng	X	21349057	21349061	X_21349057_21349061	60.1589342489098	1.52894218079756	0.571504110816701	2.67529515861686	0.00746634844240455	0.049912734337869	4
X	21350280	21357912	FBgn0003464	sol	X	21350426	21350430	X_21350426_21350430	86.6985996006532	2.11233141609325	0.760157612502013	2.77880715966342	0.00545589038985616	0.0404035991355704	4
X	21358286	21361688	FBgn0011710	Sep1	X	21360954	21360958	X_21360954_21360958	99.1055187645592	0.984860884869612	0.363434871596307	2.70986898022149	0.006730979107101	0.04653348337394	4
X	21363028	21373145	FBgn0024182	waw	X	21364672	21364676	X_21364672_21364676	11.952104009801	2.62916271656617	0.941617263002285	2.79217769243446	0.00523545966284545	0.039315184036609	4
X	21363028	21373145	FBgn0024182	waw	X	21364768	21364772	X_21364768_21364772	28.9691541542437	1.87875229418729	0.667923336596306	2.81282625003237	0.0049108178368806	0.037646770775735	4
X	21363028	21373145	FBgn0024182	waw	X	21371684	21371688	X_21371684_21371688	101.619647627247	0.929923250896791	0.344520352885129	2.69918233599061	0.0069510080760747	0.0475240673844905	4
X	21363028	21373145	FBgn0024251	bbx	X	21364672	21364676	X_21364672_21364676	11.952104009801	2.62916271656617	0.941617263002285	2.79217769243446	0.00523545966284545	0.039315184036609	4
X	21363028	21373145	FBgn0024251	bbx	X	21364768	21364772	X_21364768_21364772	28.9691541542437	1.87875229418729	0.667923336596306	2.81282625003237	0.0049108178368806	0.037646770775735	4
X	21363028	21373145	FBgn0024251	bbx	X	21371684	21371688	X_21371684_21371688	101.619647627247	0.929923250896791	0.344520352885129	2.69918233599061	0.0069510080760747	0.0475240673844905	4
X	21372593	21373553	FBgn0267172	CR45612	X	21373537	21373541	X_21373537_21373541	183.513879622285	1.668691436732	0.317345116684808	5.25828616543473	1.45404130773091e-07	2.05624112889343e-05	4
X	21372593	21373553	FBtr0346293	CR45612-RA	X	21373537	21373541	X_21373537_21373541	183.513879622285	1.668691436732	0.317345116684808	5.25828616543473	1.45404130773091e-07	2.05624112889343e-05	4
X	21373635	21374417	FBgn0267171	CR45611	X	21373923	21373927	X_21373923_21373927	95.9067199233936	2.2292085929546	0.40504311031772	5.50363291257069	3.72043805781386e-08	7.10369387125313e-06	4
X	21373635	21374417	FBtr0346292	CR45611-RA	X	21373923	21373927	X_21373923_21373927	95.9067199233936	2.2292085929546	0.40504311031772	5.50363291257069	3.72043805781386e-08	7.10369387125313e-06	4
X	21374002	21385159	FBgn0003423	slgA	X	21374773	21374777	X_21374773_21374777	757.093383528173	0.754570011875712	0.274603223912939	2.74785561918582	0.00599864178116253	0.0431191685147057	4
X	21374002	21385159	FBgn0003423	slgA	X	21375899	21375903	X_21375899_21375903	103.523115142251	1.77227503231427	0.502545861659268	3.52659362562993	0.000420942305846227	0.00684822000201779	4
X	21374002	21385159	FBgn0003423	slgA	X	21376475	21376479	X_21376475_21376479	83.4637461840118	2.75296040296987	0.543356279935238	5.06658431057058	4.05017407730324e-07	4.44508052163906e-05	4
X	21374002	21385159	FBgn0003423	slgA	X	21376561	21376565	X_21376561_21376565	13.0613368517724	2.26805945441877	0.840032989659545	2.69996474226326	0.00693468247821157	0.0474617506098127	4
X	21374002	21385159	FBgn0003423	slgA	X	21379688	21379692	X_21379688_21379692	292.477242418655	-1.98241749371767	0.319986237385901	-6.19532111728569	5.81663195690662e-10	2.38851022706729e-07	4
X	21374002	21385159	FBgn0003423	slgA	X	21380073	21380077	X_21380073_21380077	598.713658040641	-1.25273987781516	0.314409941781044	-3.98441560314137	6.76463928939729e-05	0.00185472851052285	4
X	21374002	21385159	FBgn0003423	slgA	X	21381738	21381742	X_21381738_21381742	721.935231813718	-1.12924120029613	0.333147200849405	-3.389616354023	0.000699904994699144	0.00978482303731417	4
X	21374002	21385159	FBgn0003423	slgA	X	21384722	21384726	X_21384722_21384726	422.827226063015	-0.660132778495051	0.243043272228563	-2.71611212456952	0.00660535435011438	0.0459726596035665	4
X	22451445	22455422	FBgn0266848	wap	X	22454703	22454707	X_22454703_22454707	169.455654579146	-0.861964447286888	0.318631242338399	-2.70521007595184	0.00682612056255984	0.0469629748497858	4
X	22455803	22470146	FBgn0031187	Usp2	X	22456639	22456643	X_22456639_22456643	27.2682146585872	1.84708297586991	0.609699794354053	3.0294958157675	0.00244962296956308	0.0233978706777664	4
X	22455803	22470146	FBgn0031187	Usp2	X	22458174	22458178	X_22458174_22458178	24.6180681278095	1.77503073774876	0.495171952079918	3.58467544515178	0.000337497631487871	0.00584747137299451	4
X	22455803	22470146	FBgn0031187	Usp2	X	22459168	22459172	X_22459168_22459172	19.1837817345227	2.87988641425106	0.933552121002278	3.08486944591714	0.00203641520500268	0.0206007739818921	4
X	22455803	22470146	FBgn0031187	Usp2	X	22460439	22460443	X_22460439_22460443	34.1364407970889	1.91241583781399	0.548428767544984	3.48708155185737	0.000488322427454397	0.00760652405997428	4
X	22455803	22470146	FBgn0031187	Usp2	X	22466248	22466252	X_22466248_22466252	362.323444141789	-0.723723744758198	0.24153814074598	-2.99631247687429	0.00273266253462448	0.0252171720649491	4
X	22474851	22482357	FBgn0031190	CG12576	X	22481976	22481980	X_22481976_22481980	14.6881791247624	2.30036644256704	0.609158308222864	3.77630315718428	0.000159173242857605	0.00341130368072705	4
X	22482082	22487458	FBgn0031191	Cp110	X	22482925	22482929	X_22482925_22482929	337.912612922363	-0.928346012083659	0.287638854609597	-3.22747082741542	0.00124889775072546	0.0147208944257151	4
X	22515197	22542024	FBgn0031195	CG17600	X	22530932	22530936	X_22530932_22530936	186.901653298288	-0.992810490988301	0.326148590582632	-3.0440434809629	0.00233421400989832	0.0226228930373274	4
X	22515197	22542024	FBgn0031195	CG17600	X	22531876	22531880	X_22531876_22531880	81.7020456521685	-1.09583259586857	0.320637681165695	-3.41766629512981	0.000631604958881059	0.00910800049812795	4
X	22515197	22542024	FBgn0031195	CG17600	X	22537507	22537511	X_22537507_22537511	102.590778635636	2.07955167082676	0.431399125844138	4.82048188381839	1.43211862322419e-06	0.000113959046202993	4
X	22515197	22542024	FBgn0031195	CG17600	X	22541665	22541669	X_22541665_22541669	6.61640748887904	4.5678339330198	1.49791043674457	3.04947066324415	0.00229245021365951	0.0223338195073463	4
X	22529964	22536371	FBgn0262866	S6kII	X	22530932	22530936	X_22530932_22530936	186.901653298288	-0.992810490988301	0.326148590582632	-3.0440434809629	0.00233421400989832	0.0226228930373274	4
X	22529964	22536371	FBgn0262866	S6kII	X	22531876	22531880	X_22531876_22531880	81.7020456521685	-1.09583259586857	0.320637681165695	-3.41766629512981	0.000631604958881059	0.00910800049812795	4
X	22534831	22540383	FBgn0031194	CG17598	X	22537507	22537511	X_22537507_22537511	102.590778635636	2.07955167082676	0.431399125844138	4.82048188381839	1.43211862322419e-06	0.000113959046202993	4
X	22980722	23004648	FBgn0016975	stnB	X	22984133	22984137	X_22984133_22984137	190.480550632441	-0.957865656451033	0.26476164443569	-3.617841468286	0.000297070257656157	0.00533818802195911	4
X	22980722	23004648	FBgn0016975	stnB	X	22984680	22984684	X_22984680_22984684	185.734330605987	-0.901022886923764	0.280983527628102	-3.20667511910634	0.00134278548620723	0.0154727951838543	4
X	22980722	23004648	FBgn0016975	stnB	X	22990570	22990574	X_22990570_22990574	10.8544366871991	4.00173381047548	1.39906149584604	2.86029872336351	0.00423242124493315	0.0340435140391921	4
X	22980722	23004648	FBgn0016975	stnB	X	23003875	23003879	X_23003875_23003879	35.1482001725464	5.26490631241155	0.87968545349449	5.98498735144144	2.16406677952698e-09	7.2565852653932e-07	4
X	22980722	23004648	FBgn0016976	stnA	X	22984133	22984137	X_22984133_22984137	190.480550632441	-0.957865656451033	0.26476164443569	-3.617841468286	0.000297070257656157	0.00533818802195911	4
X	22980722	23004648	FBgn0016976	stnA	X	22984680	22984684	X_22984680_22984684	185.734330605987	-0.901022886923764	0.280983527628102	-3.20667511910634	0.00134278548620723	0.0154727951838543	4
X	22980722	23004648	FBgn0016976	stnA	X	22990570	22990574	X_22990570_22990574	10.8544366871991	4.00173381047548	1.39906149584604	2.86029872336351	0.00423242124493315	0.0340435140391921	4
X	22980722	23004648	FBgn0016976	stnA	X	23003875	23003879	X_23003875_23003879	35.1482001725464	5.26490631241155	0.87968545349449	5.98498735144144	2.16406677952698e-09	7.2565852653932e-07	4
X	23007672	23009452	FBgn0266361	CR45009	X	23009340	23009344	X_23009340_23009344	32.3976589933554	1.61548265236629	0.465631066682928	3.46944774083632	0.000521529516479863	0.00797813059256259	4
X	23007672	23009452	FBtr0344113	CR45009-RA	X	23009340	23009344	X_23009340_23009344	32.3976589933554	1.61548265236629	0.465631066682928	3.46944774083632	0.000521529516479863	0.00797813059256259	4
X	23008766	23011303	FBgn0044872	FucTC	X	23009340	23009344	X_23009340_23009344	32.3976589933554	1.61548265236629	0.465631066682928	3.46944774083632	0.000521529516479863	0.00797813059256259	4
X	23084960	23096735	FBgn0039944	CG17162	X	23091224	23091228	X_23091224_23091228	23.0397460343542	2.07384352091843	0.66809295226967	3.10412422982924	0.00190843180039976	0.0196914976749769	4
X	23084960	23092631	FBgn0039945	CG17159	X	23091224	23091228	X_23091224_23091228	23.0397460343542	2.07384352091843	0.66809295226967	3.10412422982924	0.00190843180039976	0.0196914976749769	4
X	23090324	23093609	FBgn0263457	CR43480	X	23091224	23091228	X_23091224_23091228	23.0397460343542	2.07384352091843	0.66809295226967	3.10412422982924	0.00190843180039976	0.0196914976749769	4
X	23090324	23093609	FBtr0309315	CR43480-RB	X	23091224	23091228	X_23091224_23091228	23.0397460343542	2.07384352091843	0.66809295226967	3.10412422982924	0.00190843180039976	0.0196914976749769	4
X	23090324	23092732	FBtr0309314	CR43480-RA	X	23091224	23091228	X_23091224_23091228	23.0397460343542	2.07384352091843	0.66809295226967	3.10412422982924	0.00190843180039976	0.0196914976749769	4
```
