## Supplementary Data 3 for "Targeted molecular profiling of rare cell populations identifies olfactory sensory neuron fate and wiring determinants": TopHits.IR31a.IR75b.annotated.bed (part 1 of 2)

```
chr1	my.start	my.end	FB.id	gene	chr2	GATC.start	GATC.end	GATC.id	baseMean	log2FoldChange	lfcSE	stat	pvalue	padj	overlap
2L	25402	65404	FBgn0051973	Cda5	2L	33755	33759	2L_33755_33759	27.9885077366278	1.70171017111528	0.552239432707183	3.0814716775533	0.00205980071299995	0.0273996190704081	4
2L	66482	71390	FBgn0067779	dbr	2L	68884	68888	2L_68884_68888	332.04219077745	-1.60378452507833	0.403271652296149	-3.97693345402955	6.98096905913476e-05	0.00316755813870996	4
2L	66482	71390	FBgn0067779	dbr	2L	70109	70113	2L_70109_70113	33.5709746888386	5.30542979247382	1.12578657485636	4.71264261891802	2.44524827221392e-06	0.000337850043049312	4
2L	103962	106732	FBgn0026787	Nhe1	2L	106061	106065	2L_106061_106065	82.845750345485	1.74327722331031	0.619658986675624	2.81328482406545	0.0049038193796625	0.0470348693169533	4
2L	114726	156030	FBgn0031228	ND-15	2L	124224	124228	2L_124224_124228	63.5325456475331	1.98550249663107	0.681274906981152	2.91439252537448	0.00356381495619836	0.0386298403758834	4
2L	114726	156030	FBgn0031228	ND-15	2L	132968	132972	2L_132968_132972	4.71412822481329	4.33152909577719	1.48133351304089	2.92407419237103	0.0034548239138241	0.0378883376205391	4
2L	114726	156030	FBgn0031228	ND-15	2L	152379	152383	2L_152379_152383	65.3710075326747	2.19773961078527	0.582194482075915	3.77492346363169	0.00016005679802613	0.00546275042403308	4
2L	114726	156030	FBgn0031228	ND-15	2L	155607	155611	2L_155607_155611	15.3844798094002	1.67720079565664	0.571781539152081	2.93328951848258	0.00335390977830308	0.0371698308336487	4
2L	122624	130791	FBgn0025683	CG3164	2L	124224	124228	2L_124224_124228	63.5325456475331	1.98550249663107	0.681274906981152	2.91439252537448	0.00356381495619836	0.0386298403758834	4
2L	132077	134472	FBgn0001142	Gs1	2L	132968	132972	2L_132968_132972	4.71412822481329	4.33152909577719	1.48133351304089	2.92407419237103	0.0034548239138241	0.0378883376205391	4
2L	144231	153300	FBgn0259818	CG42399	2L	152379	152383	2L_152379_152383	65.3710075326747	2.19773961078527	0.582194482075915	3.77492346363169	0.00016005679802613	0.00546275042403308	4
2L	159032	203397	FBgn0016977	spen	2L	179843	179847	2L_179843_179847	174.568310443081	1.63228241089588	0.423128840145423	3.85764867820141	0.000114483041437584	0.00438822922157307	4
2L	159032	203397	FBgn0016977	spen	2L	180086	180090	2L_180086_180090	90.7222158040657	1.72449923034858	0.443755115430028	3.88615065017881	0.000101846316806611	0.00405587020558786	4
2L	159032	203397	FBgn0016977	spen	2L	187863	187867	2L_187863_187867	9.82002969837064	2.66420785948614	0.926826742380329	2.87454789300076	0.00404606401114216	0.0417238118286622	4
2L	159032	203397	FBgn0016977	spen	2L	187992	187996	2L_187992_187996	37.7338937846803	1.9779905325902	0.65072179262069	3.03968693690758	0.00236824180090759	0.0298922459098214	4
2L	159032	203397	FBgn0016977	spen	2L	188922	188926	2L_188922_188926	33.8294778951351	1.45959631541956	0.467814876227202	3.12002971600819	0.00180832796290765	0.0253255245665669	4
2L	159032	203397	FBgn0016977	spen	2L	189739	189743	2L_189739_189743	46.6551972960489	1.1835672114669	0.360182538302717	3.28602051905182	0.00101613607580152	0.0176834522093599	4
2L	159032	203397	FBgn0016977	spen	2L	194291	194295	2L_194291_194295	12.7254254485958	2.89409182888651	0.841252905310888	3.44021614738673	0.000581249783591108	0.0124106995385266	4
2L	159032	203397	FBgn0016977	spen	2L	202664	202668	2L_202664_202668	39.7811539608149	3.3471591075718	0.858065611031247	3.90081954636206	9.58675931497642e-05	0.00389959630130281	4
2L	159032	203397	FBgn0016977	spen	2L	203039	203043	2L_203039_203043	44.2225877244626	4.56628207661163	0.982331754917221	4.64841134754563	3.34501330292784e-06	0.000419877428749392	4
2L	204743	207297	FBgn0031232	CG11617	2L	205472	205476	2L_205472_205476	56.019124079368	1.42317110699175	0.484606798640286	2.93675431501352	0.0033166674929475	0.0368848536865272	4
2L	210735	250823	FBgn0266557	kis	2L	213427	213431	2L_213427_213431	39.4571778211076	2.26359911251112	0.700485117288338	3.23147352690916	0.00123153731242672	0.0199799867622076	4
2L	210735	250823	FBgn0266557	kis	2L	213710	213714	2L_213710_213714	32.8626221937722	2.38292968438068	0.76105431486424	3.13109017035894	0.00174158677844956	0.0247454540597255	4
2L	210735	250823	FBgn0266557	kis	2L	213811	213815	2L_213811_213815	20.2373421195607	2.01891706099188	0.694747987320025	2.90597036312377	0.0036611612418913	0.0392109458618338	4
2L	210735	250823	FBgn0266557	kis	2L	214028	214032	2L_214028_214032	21.3268942247816	2.06584598094457	0.660807809486772	3.12624329084283	0.00177055008891069	0.0250044226240586	4
2L	210735	250823	FBgn0266557	kis	2L	214189	214193	2L_214189_214193	43.717122072136	2.0868170330737	0.563526849140181	3.70313683590715	0.000212949944610126	0.00653518227521184	4
2L	210735	250823	FBgn0266557	kis	2L	214553	214557	2L_214553_214557	41.1615437140891	1.67450432750925	0.564807064979242	2.96473686562471	0.00302941927803698	0.0348247553914406	4
2L	210735	250823	FBgn0266557	kis	2L	215950	215954	2L_215950_215954	85.5187688613854	1.91212571168815	0.594989114770417	3.213715451628	0.00131029453385709	0.020742347742746	4
2L	210735	250823	FBgn0266557	kis	2L	217232	217236	2L_217232_217236	9.42302485464846	3.86354328019847	1.18514479524183	3.25997573942862	0.00111421744053816	0.0187339476268038	4
2L	210735	250823	FBgn0266557	kis	2L	219500	219504	2L_219500_219504	139.529530925331	1.83253980514525	0.612224448028653	2.99324832754716	0.00276025057065879	0.0328884949491268	4
2L	210735	250823	FBgn0266557	kis	2L	240243	240247	2L_240243_240247	42.4057937369459	1.72847715366721	0.427121452885	4.04680481861114	5.19214993561415e-05	0.0025870920636439	4
2L	210735	250823	FBgn0266557	kis	2L	246200	246204	2L_246200_246204	73.347035632	2.94413907039381	0.630598557023764	4.66880083628682	3.02962899011649e-06	0.000392671826405914	4
2L	252589	271744	FBgn0031238	CG3645	2L	253993	253997	2L_253993_253997	25.5283614367676	1.9023519887722	0.569714807210867	3.33913032396942	0.000840411265352584	0.0156984478621536	4
2L	274740	278234	FBgn0086855	CG17078	2L	277947	277951	2L_277947_277951	43.961671749037	1.30547574203984	0.436516601031935	2.99066688174898	0.00278368978881648	0.0330447156904575	4
2L	277582	282167	FBgn0003444	smo	2L	277947	277951	2L_277947_277951	43.961671749037	1.30547574203984	0.436516601031935	2.99066688174898	0.00278368978881648	0.0330447156904575	4
2L	283385	291795	FBgn0031245	CG3625	2L	285235	285239	2L_285235_285239	93.9296519824271	0.938250527526372	0.328519070099467	2.85600019275074	0.00429014873723416	0.0432972126095946	4
2L	283385	291795	FBgn0031245	CG3625	2L	285480	285484	2L_285480_285484	88.4168984137721	1.33073800840264	0.335529585859287	3.96608246928401	7.30635912897987e-05	0.00325583632121018	4
2L	283385	291795	FBgn0031245	CG3625	2L	290905	290909	2L_290905_290909	118.169141727147	1.93449878655268	0.530516286643637	3.64644561393482	0.000265892721434036	0.00755002195661528	4
2L	295122	297449	FBgn0024352	Hop	2L	295810	295814	2L_295810_295814	32.5510671126093	1.81027417541609	0.565064206417082	3.20366102623019	0.00135692135091358	0.021197619781213	4
2L	295122	297449	FBgn0024352	Hop	2L	296023	296027	2L_296023_296027	63.4471436094386	2.10050599155198	0.543869034089378	3.86215404792983	0.000112391656756317	0.00433626566558865	4
2L	295122	297449	FBgn0024352	Hop	2L	296262	296266	2L_296262_296266	40.1062560463176	2.28164054457208	0.655648722904682	3.47997405449654	0.000501462342912778	0.0113034410280409	4
2L	297880	305233	FBgn0020622	Pi3K21B	2L	298749	298753	2L_298749_298753	564.420795705035	-0.946706200380018	0.305412326526434	-3.0997642143238	0.00193674752785712	0.0264170239690363	4
2L	305935	355566	FBgn0004611	Plc21C	2L	329009	329013	2L_329009_329013	105.383634951726	1.55126494780257	0.304687390483077	5.09133294076613	3.5555506182911e-07	8.73164479525004e-05	4
2L	325522	329761	FBgn0264086	CG43755	2L	329009	329013	2L_329009_329013	105.383634951726	1.55126494780257	0.304687390483077	5.09133294076613	3.5555506182911e-07	8.73164479525004e-05	4
2L	408030	414777	FBgn0264855	AP-2alpha	2L	410392	410396	2L_410392_410396	29.9477273895832	3.09532189293456	0.817614495475822	3.78579625246638	0.000153217177194392	0.00529316543647947	4
2L	421771	422489	FBgn0031254	CG13692	2L	422254	422258	2L_422254_422258	13.2294858640837	2.62496513893544	0.935592248569838	2.80567217497581	0.00502117479511664	0.0477490327472755	4
2L	422873	425321	FBgn0031255	BBS8	2L	424131	424135	2L_424131_424135	110.381444147589	-0.923763519200493	0.323568365989866	-2.85492531500878	0.00430469504832249	0.0434029458374665	4
2L	448254	453024	FBgn0015924	crq	2L	452708	452712	2L_452708_452712	51.5205511883751	2.55880308078692	0.703113024208111	3.6392485883316	0.000273434746610841	0.00767711669727846	4
2L	458876	472200	FBgn0031258	CG4297	2L	460984	460988	2L_460984_460988	7.37827874233514	3.41577753165243	1.22716207675653	2.78347709430572	0.00537796597183619	0.0497085099589054	4
2L	458876	472200	FBgn0031258	CG4297	2L	466269	466273	2L_466269_466273	607.275217151004	0.794564537779179	0.246358194397661	3.22524095340879	0.00125866685513626	0.0202373510429913	4
2L	458876	472200	FBgn0031258	CG4297	2L	466503	466507	2L_466503_466507	667.498777212551	1.07495844859455	0.185628769634651	5.79090434478582	7.00084417974126e-09	3.99989303164314e-06	4
2L	458876	472200	FBgn0031258	CG4297	2L	468630	468634	2L_468630_468634	56.6987178807626	2.61285469590204	0.59750125534988	4.37296938292125	1.22567918884581e-05	0.000995193956280289	4
2L	542786	544653	FBgn0031260	Spp	2L	544206	544210	2L_544206_544210	20.3191370138211	2.74016483809309	0.852424399477207	3.21455467461236	0.00130647031867793	0.0207127942977618	4
2L	553742	560310	FBgn0260933	rempA	2L	558890	558894	2L_558890_558894	25.8693326228524	2.94216944440661	0.708761620062914	4.15114103405521	3.30821819641999e-05	0.00193152164962877	4
2L	560568	563819	FBgn0031264	CG11835	2L	561127	561131	2L_561127_561131	27.7583529564143	2.60155218624389	0.730664703269645	3.56052807067623	0.000370109741733954	0.00930956519844211	4
2L	737212	744395	FBgn0026438	Eaat2	2L	738773	738777	2L_738773_738777	93.2069499831581	1.08338246134585	0.368666501098987	2.93865175739133	0.00329643231911677	0.0367145087878872	4
2L	813314	815950	FBgn0031281	Saf6	2L	814209	814213	2L_814209_814213	22.8887370714058	2.70178399154891	0.871245706441901	3.10105860100336	0.00192830124829728	0.0263531758407003	4
2L	833584	851071	FBgn0020304	drongo	2L	838552	838556	2L_838552_838556	56.4073993307655	2.32390759205427	0.626049766918851	3.71201734247351	0.000205613895170381	0.00639231804684097	4
2L	851251	852730	FBgn0031287	CG4291	2L	851917	851921	2L_851917_851921	49.9448787782644	2.18206172866671	0.615114269633738	3.54740872775719	0.000389040525028067	0.00961884765275057	4
2L	851251	852730	FBgn0031287	CG4291	2L	852176	852180	2L_852176_852180	26.7217734826328	1.68889890379071	0.531206251529638	3.17936563985726	0.00147597778550914	0.0223403606600747	4
2L	870465	877038	FBgn0053526	PNUTS	2L	873795	873799	2L_873795_873799	123.812949392169	1.20443741683825	0.402496892725854	2.99241419898017	0.0027678045685142	0.03294949338958	4
2L	870465	877038	FBgn0053526	PNUTS	2L	874211	874215	2L_874211_874215	124.879168033738	1.25264921074545	0.382801170765946	3.27232335324112	0.00106667505015735	0.0182088422986732	4
2L	870465	877038	FBgn0053526	PNUTS	2L	876056	876060	2L_876056_876060	25.4818522255589	2.92918058465883	0.725396133384175	4.03804273258721	5.38990361314716e-05	0.00265777310111345	4
2L	870465	877038	FBgn0053526	PNUTS	2L	876609	876613	2L_876609_876613	25.725555797769	1.89746397488497	0.627870013843901	3.0220649705318	0.00251056656721421	0.0310003342352666	4
2L	1008378	1048053	FBgn0031294	IA-2	2L	1008798	1008802	2L_1008798_1008802	33.246107473678	4.79405752033893	1.01956579328334	4.70205802501522	2.57552280139896e-06	0.000350851835372297	4
2L	1008378	1048053	FBgn0031294	IA-2	2L	1017108	1017112	2L_1017108_1017112	4.34659155506788	4.09606797278592	1.43736133898896	2.84971347265198	0.00437586298952083	0.0437844910832437	4
2L	1008378	1048053	FBgn0031294	IA-2	2L	1038109	1038113	2L_1038109_1038113	41.9876727731272	1.8577319047896	0.514909284473474	3.60788193339579	0.000308706903905551	0.00827442953850331	4
2L	1008378	1048053	FBgn0031294	IA-2	2L	1041569	1041573	2L_1041569_1041573	238.134061621064	-1.01707778714633	0.245947607348098	-4.13534328759223	3.54424413635163e-05	0.00202291979226877	4
2L	1037246	1038685	FBgn0031296	CG4415	2L	1038109	1038113	2L_1038109_1038113	41.9876727731272	1.8577319047896	0.514909284473474	3.60788193339579	0.000308706903905551	0.00827442953850331	4
2L	1049674	1077815	FBgn0003310	S	2L	1050780	1050784	2L_1050780_1050784	49.0298954817196	3.36149954599303	0.774085339809995	4.34254386837779	1.40842351102185e-05	0.0010926234447282	4
2L	1049674	1077815	FBgn0003310	S	2L	1055191	1055195	2L_1055191_1055195	1426.4429431549	-1.24068758376421	0.333271266740122	-3.72275592762599	0.000197059996483821	0.00622269720735768	4
2L	1049674	1077815	FBgn0003310	S	2L	1055736	1055740	2L_1055736_1055740	1139.4799954431	-1.48131448566882	0.34558188734887	-4.28643554508229	1.81562849597809e-05	0.00129403149632597	4
2L	1049674	1077815	FBgn0003310	S	2L	1055761	1055765	2L_1055761_1055765	131.998823370881	1.89609509912868	0.440070572380501	4.30861597691484	1.642793253724e-05	0.00120672835899247	4
2L	1049674	1077815	FBgn0003310	S	2L	1056001	1056005	2L_1056001_1056005	133.682880045503	2.01553359420669	0.447583300615824	4.50314743966888	6.69543987438928e-06	0.000669146623091184	4
2L	1049674	1077815	FBgn0003310	S	2L	1056082	1056086	2L_1056082_1056086	63.3687326329341	3.00084220262021	0.495044901886062	6.06175761266778	1.34642018563329e-09	1.06556074104498e-06	4
2L	1049674	1077815	FBgn0003310	S	2L	1058315	1058319	2L_1058315_1058319	21.1401988833573	3.81229647980821	0.960283453822202	3.96996997567143	7.188168920052e-05	0.0032321072646402	4
2L	1103254	1108373	FBgn0261938	mtRNApol	2L	1103548	1103552	2L_1103548_1103552	76.9934520177902	2.63268624915786	0.694034269220456	3.7933087253961	0.00014865314718254	0.00518767910925277	4
2L	1103254	1108373	FBgn0261938	mtRNApol	2L	1104980	1104984	2L_1104980_1104984	22.9736742244077	2.3958243501566	0.568612498838001	4.21345706443778	2.51491412265403e-05	0.00161240143317745	4
2L	1134693	1141156	FBgn0031306	CG4577	2L	1134908	1134912	2L_1134908_1134912	48.4762210495499	4.77950442612196	1.08610654598472	4.40058523152406	1.07959311317132e-05	0.000919715598241316	4
2L	1134693	1141156	FBgn0031306	CG4577	2L	1136219	1136223	2L_1136219_1136223	68.2849134194857	3.0142560316527	0.810255725216624	3.72012926023673	0.000199120841334605	0.00626526140472556	4
2L	1151678	1158262	FBgn0261458	capt	2L	1154796	1154800	2L_1154796_1154800	10.4603363302782	4.22240247581042	1.42459006959967	2.96394209528428	0.00303725433203417	0.0348760922844642	4
2L	1151678	1158262	FBgn0261458	capt	2L	1155372	1155376	2L_1155372_1155376	58.0370718278011	2.32211853347699	0.659733350897381	3.51978345541938	0.000431899260126834	0.0102805766803015	4
2L	1151678	1158262	FBgn0261458	capt	2L	1156730	1156734	2L_1156730_1156734	65.0374504924385	1.15736542710363	0.399297915150327	2.89850105194741	0.00374951050989796	0.0398050253766088	4
2L	1151678	1158262	FBgn0261458	capt	2L	1156905	1156909	2L_1156905_1156909	38.8499119654171	2.44812896939823	0.717094940226486	3.41395376269845	0.000640274407702353	0.0132053320791134	4
2L	1173009	1177589	FBgn0031318	CG4887	2L	1177181	1177185	2L_1177181_1177185	73.19901551018	-1.29712257892495	0.408039179952072	-3.17891673803802	0.0014782654777918	0.0223550334783329	4
2L	1177690	1182454	FBgn0031319	CG4896	2L	1180213	1180217	2L_1180213_1180217	21.2080760175676	2.66225044582345	0.672109075906199	3.9610392736238	7.46242563713645e-05	0.00330108055040992	4
2L	1256417	1296596	FBgn0041097	robo3	2L	1263572	1263576	2L_1263572_1263576	39.3549576226752	-2.29070315479546	0.798402271300256	-2.86910901576581	0.00411629896971001	0.0421948433039975	4
2L	1651258	1704682	FBgn0086758	chinmo	2L	1666230	1666234	2L_1666230_1666234	39.7365141634421	4.01451203049291	0.806485471827646	4.97778592513921	6.43157323544879e-07	0.000131548873317238	4
2L	1651258	1704682	FBgn0086758	chinmo	2L	1666833	1666837	2L_1666833_1666837	64.8957367428021	5.16442839430311	0.826712344946406	6.24694723124996	4.18552384525543e-10	3.97211533495899e-07	4
2L	1651258	1704682	FBgn0086758	chinmo	2L	1667627	1667631	2L_1667627_1667631	40.3794867828051	4.46121679462081	0.7781963443151	5.73276503701284	9.88064665087096e-09	5.28147682208978e-06	4
2L	1651258	1704682	FBgn0086758	chinmo	2L	1701327	1701331	2L_1701327_1701331	42.7666333303994	3.26409451598168	0.841949522173592	3.87682922790316	0.000105826580206182	0.00415964578607196	4
2L	1704902	1706962	FBgn0011570	cpb	2L	1705029	1705033	2L_1705029_1705033	551.078521813456	-1.40144956269369	0.299618836560106	-4.67744144121108	2.90476487910628e-06	0.000380896648523885	4
2L	1704902	1706962	FBgn0011570	cpb	2L	1705426	1705430	2L_1705426_1705430	477.766889689043	-1.52434297038079	0.328205214641967	-4.64448126469795	3.40931984214211e-06	0.00042490776357285	4
2L	1707132	1710421	FBgn0031356	CG17660	2L	1710304	1710308	2L_1710304_1710308	59.1396248320229	1.87139589237287	0.55686624854393	3.36058415690682	0.000777778315443467	0.0149640645971074	4
2L	1710462	1711465	FBgn0031357	mRpL48	2L	1710721	1710725	2L_1710721_1710725	55.0265566200905	2.12602521142864	0.58522776842838	3.63281670167163	0.000280344170107173	0.0078026398342728	4
2L	1710462	1711465	FBgn0031357	mRpL48	2L	1710894	1710898	2L_1710894_1710898	50.3429035212718	2.51936304872103	0.703130248568108	3.58306736746371	0.000339582983260888	0.00881086445922049	4
2L	1711302	1715851	FBgn0086698	frtz	2L	1715613	1715617	2L_1715613_1715617	17.2742570313853	-2.77286320058905	0.666339233692291	-4.16133864011606	3.16387513629957e-05	0.00187724510463801	4
2L	1716244	1724388	FBgn0031359	Rim2	2L	1716840	1716844	2L_1716840_1716844	122.816191888703	1.70068481328744	0.573675475541516	2.96454160199562	0.00303134252783042	0.0348343094884861	4
2L	1716244	1724388	FBgn0031359	Rim2	2L	1718705	1718709	2L_1718705_1718709	33.1191857458356	2.21079415115662	0.694027115533781	3.18545789015215	0.00144525135413048	0.0220461384073208	4
2L	1716244	1724388	FBgn0031359	Rim2	2L	1719812	1719816	2L_1719812_1719816	126.025248624627	-1.78101683950683	0.470312914750843	-3.78687631924877	0.000152552985042152	0.00527673118161168	4
2L	1716244	1724388	FBgn0031359	Rim2	2L	1719966	1719970	2L_1719966_1719970	97.3361604555378	2.08956256099357	0.502411869327815	4.15906288955559	3.19555915285545e-05	0.00189038509452608	4
2L	1716244	1724388	FBgn0031359	Rim2	2L	1720889	1720893	2L_1720889_1720893	69.9120829474546	1.20098809078072	0.390917791478914	3.07222673656566	0.00212468270024675	0.027964028232537	4
2L	1716244	1724388	FBgn0031359	Rim2	2L	1722269	1722273	2L_1722269_1722273	91.0781653964193	1.34870377379959	0.46853510185974	2.87855438887338	0.00399502386151282	0.0413701456071501	4
2L	1724768	1729636	FBgn0000579	Eno	2L	1727659	1727663	2L_1727659_1727663	444.733121826638	-2.24264523698736	0.279123915054559	-8.03458649019377	9.389502618907e-16	6.37254161529922e-12	4
2L	1724768	1729636	FBgn0000579	Eno	2L	1728200	1728204	2L_1728200_1728204	658.887292261247	-1.43870321783346	0.333671557748583	-4.31173465170652	1.61978751301046e-05	0.0011961060004168	4
2L	1724768	1729636	FBgn0000579	Eno	2L	1728542	1728546	2L_1728542_1728546	229.712967434052	-1.41337184866798	0.34343706577304	-4.11537364345527	3.86552713552577e-05	0.00212983812640821	4
2L	1724768	1729636	FBgn0000579	Eno	2L	1729035	1729039	2L_1729035_1729039	217.943142090017	-1.15679272288273	0.333846575755775	-3.46504294753941	0.000530146809769516	0.0116900059607807	4
2L	1724768	1729636	FBgn0000579	Eno	2L	1729373	1729377	2L_1729373_1729377	55.8999671401424	-1.31276147215695	0.402763251623809	-3.25938741149877	0.00111653087059371	0.0187596451233504	4
2L	1728732	1729762	FBgn0260648	Rrp40	2L	1729035	1729039	2L_1729035_1729039	217.943142090017	-1.15679272288273	0.333846575755775	-3.46504294753941	0.000530146809769516	0.0116900059607807	4
2L	1728732	1729762	FBgn0260648	Rrp40	2L	1729373	1729377	2L_1729373_1729377	55.8999671401424	-1.31276147215695	0.402763251623809	-3.25938741149877	0.00111653087059371	0.0187596451233504	4
2L	1731033	1732356	FBgn0031361	CG17652	2L	1731779	1731783	2L_1731779_1731783	126.897483573313	1.46501711459905	0.469084333869545	3.12314227702705	0.0017893122856959	0.0251627639530441	4
2L	1732524	1750612	FBgn0264494	CG17646	2L	1734073	1734077	2L_1734073_1734077	54.5996828245238	1.51085054058632	0.374391142008616	4.03548687738866	5.44891852253198e-05	0.00267267652673327	4
2L	1752308	1752848	FBgn0031364	CG17648	2L	1752546	1752550	2L_1752546_1752550	19.749694033127	1.84996885901578	0.530396989121023	3.48789472218076	0.000486839730361373	0.0110910419987637	4
2L	1945150	1945709	FBgn0040719	CG15357	2L	1945347	1945351	2L_1945347_1945351	16.2499689594847	2.77389949925266	0.737978523966323	3.75878078991258	0.000170743348220296	0.00569738907491881	4
2L	1975463	1980755	FBgn0031377	CG15356	2L	1979942	1979946	2L_1979942_1979946	89.3753930722347	-1.30946166727144	0.357797190296958	-3.65978745161369	0.000252424538637017	0.00731030787832524	4
2L	1975463	1980755	FBgn0031377	CG15356	2L	1980495	1980499	2L_1980495_1980499	84.8281725405705	-1.59901409210145	0.384324747522406	-4.16058060900237	3.17439548293817e-05	0.00188034867264537	4
2L	1981176	1982099	FBgn0031378	CG15362	2L	1981226	1981230	2L_1981226_1981230	30.818145403207	3.97468632979776	1.16103108808941	3.42341076873187	0.000618405511097005	0.0129079615194653	4
2L	1997102	2006313	FBgn0053543	CG33543	2L	2006120	2006124	2L_2006120_2006124	74.6599736053312	1.48255845280037	0.491657057658141	3.01543205717841	0.00256613424130001	0.0314280462447746	4
2L	2006763	2007193	FBgn0040718	CG15353	2L	2007095	2007099	2L_2007095_2007099	66.0368442167553	1.66272077355273	0.458173908861266	3.6290167148217	0.000284502821310704	0.007867637390335	4
2L	2006867	2007688	FBgn0267276	CR45712	2L	2007095	2007099	2L_2007095_2007099	66.0368442167553	1.66272077355273	0.458173908861266	3.6290167148217	0.000284502821310704	0.007867637390335	4
2L	2006867	2007688	FBtr0346492	CR45712-RA	2L	2007095	2007099	2L_2007095_2007099	66.0368442167553	1.66272077355273	0.458173908861266	3.6290167148217	0.000284502821310704	0.007867637390335	4
2L	2009859	2030788	FBgn0031384	CG4238	2L	2017768	2017772	2L_2017768_2017772	170.325629364683	1.07010440661887	0.350228181291748	3.05544917222822	0.00224723689329523	0.0289623032155975	4
2L	2009859	2030788	FBgn0031384	CG4238	2L	2027356	2027360	2L_2027356_2027360	40.3812906797121	2.15525124971595	0.708042054123624	3.04395937665539	0.00233486666535859	0.029644886322735	4
2L	2032519	2036041	FBgn0259192	CG42296	2L	2032774	2032778	2L_2032774_2032778	16.3816028975776	2.67951523074607	0.754433016819174	3.55169401525319	0.000382759689763952	0.00951765731512856	4
2L	2037714	2044372	FBgn0003557	Su(dx)	2L	2041168	2041172	2L_2041168_2041172	40.6696977307597	1.2825512454272	0.452023668588901	2.83735417977334	0.00454891201751144	0.0448872616568703	4
2L	2058790	2109878	FBgn0053516	dpr3	2L	2083536	2083540	2L_2083536_2083540	13.0472578676242	4.85991518497944	1.37030913528355	3.54658307373379	0.000390261677234152	0.00963573333316077	4
2L	2058790	2109878	FBgn0053516	dpr3	2L	2086268	2086272	2L_2086268_2086272	139.304394593492	1.1433054114536	0.369618255764565	3.09320601356294	0.00198006627833438	0.0267714762547369	4
2L	2058790	2109878	FBgn0053516	dpr3	2L	2086576	2086580	2L_2086576_2086580	80.246470799052	0.862332360770126	0.303662218227829	2.83977495061022	0.00451453709604825	0.0446812354483124	4
2L	2058790	2109878	FBgn0053516	dpr3	2L	2099331	2099335	2L_2099331_2099335	44.4380545306373	4.96985799810447	1.06601441095293	4.66209269503386	3.13010141199864e-06	0.00040128186773961	4
2L	2083362	2084419	FBgn0264864	CR44055	2L	2083536	2083540	2L_2083536_2083540	13.0472578676242	4.85991518497944	1.37030913528355	3.54658307373379	0.000390261677234152	0.00963573333316077	4
2L	2083362	2084419	FBtr0334780	CR44055-RA	2L	2083536	2083540	2L_2083536_2083540	13.0472578676242	4.85991518497944	1.37030913528355	3.54658307373379	0.000390261677234152	0.00963573333316077	4
2L	2189914	2192386	FBgn0031395	CG10874	2L	2190394	2190398	2L_2190394_2190398	519.84983911147	-1.56340214998644	0.318472478187926	-4.90906516909101	9.1511566781048e-07	0.000171511055039757	4
2L	2189914	2192386	FBgn0031395	CG10874	2L	2190817	2190821	2L_2190817_2190821	566.768431475696	-1.56043851012968	0.330205062250045	-4.72566501402712	2.2936348965334e-06	0.000322877766732807	4
2L	2190191	2191272	FBgn0264874	CR44065	2L	2190394	2190398	2L_2190394_2190398	519.84983911147	-1.56340214998644	0.318472478187926	-4.90906516909101	9.1511566781048e-07	0.000171511055039757	4
2L	2190191	2191272	FBgn0264874	CR44065	2L	2190817	2190821	2L_2190817_2190821	566.768431475696	-1.56043851012968	0.330205062250045	-4.72566501402712	2.2936348965334e-06	0.000322877766732807	4
2L	2190191	2191272	FBtr0334811	CR44065-RA	2L	2190394	2190398	2L_2190394_2190398	519.84983911147	-1.56340214998644	0.318472478187926	-4.90906516909101	9.1511566781048e-07	0.000171511055039757	4
2L	2190191	2191272	FBtr0334811	CR44065-RA	2L	2190817	2190821	2L_2190817_2190821	566.768431475696	-1.56043851012968	0.330205062250045	-4.72566501402712	2.2936348965334e-06	0.000322877766732807	4
2L	2214972	2216311	FBgn0031398	CG10880	2L	2215588	2215592	2L_2215588_2215592	16.7961823275444	1.85441279505478	0.624837978885922	2.96782983384137	0.00299910315157883	0.0346272881508225	4
2L	2308761	2357356	FBgn0031413	CG9967	2L	2349239	2349243	2L_2349239_2349243	70.4824871345402	1.1665162790196	0.34719953357669	3.35978642310571	0.000780027485507779	0.0149931699147546	4
2L	2308761	2357356	FBgn0031413	CG9967	2L	2350071	2350075	2L_2350071_2350075	96.59914170923	1.49548262924932	0.298008276113213	5.01825871668473	5.21419273569387e-07	0.000113599912882797	4
2L	2311680	2358944	FBgn0031414	eys	2L	2349239	2349243	2L_2349239_2349243	70.4824871345402	1.1665162790196	0.34719953357669	3.35978642310571	0.000780027485507779	0.0149931699147546	4
2L	2311680	2358944	FBgn0031414	eys	2L	2350071	2350075	2L_2350071_2350075	96.59914170923	1.49548262924932	0.298008276113213	5.01825871668473	5.21419273569387e-07	0.000113599912882797	4
2L	2365345	2370137	FBgn0261647	Axud1	2L	2365678	2365682	2L_2365678_2365682	65.5902379250664	1.96181168726045	0.584387581934734	3.35703862968045	0.000787821047522375	0.0150718302340859	4
2L	2575280	2576997	FBgn0031434	insv	2L	2576660	2576664	2L_2576660_2576664	168.409806697255	0.75614330858122	0.236225528926588	3.20093815438638	0.00136980929877671	0.0213196153371689	4
2L	2577687	2579179	FBgn0031435	Elba2	2L	2579048	2579052	2L_2579048_2579052	140.692370462823	1.29136980813672	0.419808716935697	3.07609098153749	0.00209733837142809	0.0277325884421794	4
2L	2581281	2585430	FBgn0026479	Drp1	2L	2584377	2584381	2L_2584377_2584381	29.8655943460544	2.11579050508818	0.389352745230176	5.43412247892942	5.50667488628941e-08	2.14116919141941e-05	4
2L	2609994	2611283	FBgn0031440	CG15395	2L	2610951	2610955	2L_2610951_2610955	144.499883730258	-0.947009501352336	0.241763211007419	-3.91709515027609	8.96223813999852e-05	0.00372886046721354	4
2L	2746880	2753068	FBgn0250906	Pgk	2L	2747528	2747532	2L_2747528_2747532	21.514412429641	3.07024870319691	0.918935899217269	3.34109126198257	0.000834497880291598	0.0156303242693529	4
2L	2752445	2757975	FBgn0031453	Bacc	2L	2755786	2755790	2L_2755786_2755790	594.142998762989	-0.893462663284399	0.303200513051207	-2.94677160765063	0.00321110278284224	0.0361313829763181	4
2L	2752445	2757975	FBgn0031453	Bacc	2L	2756282	2756286	2L_2756282_2756286	465.514132683015	-1.02610869952406	0.321009574156784	-3.19650497097914	0.00139103429589347	0.0215277958179187	4
2L	2763416	2765665	FBgn0031457	CG3077	2L	2765550	2765554	2L_2765550_2765554	289.430669185743	-0.827149632840147	0.279098008324887	-2.96365293971319	0.00304010948569597	0.0348985970803919	4
2L	2766233	2767281	FBgn0031458	aph-1	2L	2767242	2767246	2L_2767242_2767246	110.116241268968	1.19177091323835	0.304400618365151	3.91513959347066	9.03519174749285e-05	0.0037473792409458	4
2L	2770135	2770904	FBgn0031459	CG2862	2L	2770754	2770758	2L_2770754_2770758	17.9913574604163	2.38926866466921	0.829116759541392	2.88170349612855	0.00395531737432387	0.0411330635854073	4
2L	2772327	2799979	FBgn0004242	Syt1	2L	2779513	2779517	2L_2779513_2779517	157.384532018372	1.84844002460767	0.436079684285387	4.23876665485287	2.24751116421142e-05	0.00149544959273601	4
2L	2772327	2799979	FBgn0004242	Syt1	2L	2779727	2779731	2L_2779727_2779731	34.0610889283048	4.5902907668558	0.634225561254846	7.23763128968452	4.56588682041861e-13	1.16205451535079e-09	4
2L	2772327	2799979	FBgn0004242	Syt1	2L	2785860	2785864	2L_2785860_2785864	69.4079967651516	2.66943408666326	0.807929047662584	3.30404519355528	0.000953004678791677	0.016999171622725	4
2L	2772327	2799979	FBgn0004242	Syt1	2L	2790836	2790840	2L_2790836_2790840	53.107931467457	2.55976398616065	0.813032312090557	3.14841605689533	0.00164157863432119	0.0238531963474525	4
2L	2772327	2799979	FBgn0004242	Syt1	2L	2791977	2791981	2L_2791977_2791981	58.5231979579714	2.85148701906671	0.828431422939072	3.44203145862132	0.000577363101607061	0.0123563142043626	4
2L	2772327	2799979	FBgn0004242	Syt1	2L	2792040	2792044	2L_2792040_2792044	36.867162148355	1.63321857748845	0.565967625120906	2.88571025089916	0.00390531513537773	0.0408148257081262	4
2L	2772327	2799979	FBgn0004242	Syt1	2L	2793516	2793520	2L_2793516_2793520	12.0226199468124	3.07632982976312	1.00865126716797	3.04994394980601	0.00228884077436152	0.0292580610293308	4
2L	2885929	2954406	FBgn0041111	lilli	2L	2890646	2890650	2L_2890646_2890650	117.685371841176	2.77458766229354	0.94419344584318	2.93857966766099	0.00329719905651901	0.0367193964045245	4
2L	2885929	2954406	FBgn0041111	lilli	2L	2899429	2899433	2L_2899429_2899433	49.9077467224684	3.54153890178308	0.825926627357067	4.28795825740098	1.80322968819732e-05	0.00128660064853931	4
2L	2954762	2968434	FBgn0010263	Rbp9	2L	2960994	2960998	2L_2960994_2960998	103.369645573144	1.7471272635699	0.566207263054033	3.08566734758253	0.00203095899889107	0.0271839652869791	4
2L	2954762	2968434	FBgn0010263	Rbp9	2L	2965602	2965606	2L_2965602_2965606	132.654149105099	1.64867645510069	0.534174278577967	3.08640180034437	0.00202594852838906	0.0271388958745306	4
2L	2972891	2974858	FBgn0260639	gammaTub23C	2L	2972966	2972970	2L_2972966_2972970	358.568771738486	-1.16022270573666	0.32008228335792	-3.62476389997283	0.000289225553642537	0.00795004658476411	4
2L	2972891	2974858	FBgn0260639	gammaTub23C	2L	2973334	2973338	2L_2973334_2973338	497.118751191768	-0.887180222680089	0.30735359879745	-2.88651320873178	0.00389536396086146	0.0407666059203949	4
2L	2979562	2987723	FBgn0250786	Chd1	2L	2981644	2981648	2L_2981644_2981648	14.352508974281	2.37810036974613	0.817330932666106	2.90959301147314	0.00361899684543629	0.0389558108349834	4
2L	2979562	2987723	FBgn0250786	Chd1	2L	2981834	2981838	2L_2981834_2981838	11.1774422491861	3.41761203587052	0.954220879401426	3.58157331247494	0.000341531268089137	0.00884297497342425	4
2L	2979562	2987723	FBgn0250786	Chd1	2L	2981952	2981956	2L_2981952_2981956	10.9796960138964	4.13141045834879	1.22528988950318	3.37178205234677	0.000746835234773682	0.0145829509177469	4
2L	2992870	2998726	FBgn0025681	CG3558	2L	2995060	2995064	2L_2995060_2995064	290.647232628059	-0.78392842143154	0.21757987864076	-3.60294539333696	0.000314631644833738	0.00837996261130666	4
2L	3029253	3030616	FBgn0031494	CG17219	2L	3029461	3029465	2L_3029461_3029465	58.6409804241118	1.66678599683686	0.472390225363508	3.52840915697241	0.000418065413570253	0.0100525636846655	4
2L	3030412	3030903	FBgn0264996	CR44147	2L	3030625	3030629	2L_3030625_3030629	20.3034311545425	2.23084473905689	0.796906090092186	2.79938221930118	0.0051200491502093	0.0482834559498662	4
2L	3030412	3030903	FBtr0335483	CR44147-RA	2L	3030625	3030629	2L_3030625_3030629	20.3034311545425	2.23084473905689	0.796906090092186	2.79938221930118	0.0051200491502093	0.0482834559498662	4
2L	3030539	3032300	FBgn0031495	GABPI	2L	3030625	3030629	2L_3030625_3030629	20.3034311545425	2.23084473905689	0.796906090092186	2.79938221930118	0.0051200491502093	0.0482834559498662	4
2L	3032210	3035348	FBgn0031496	CG17258	2L	3032428	3032432	2L_3032428_3032432	361.190838216946	-0.911229025447981	0.279037323014461	-3.26561699920249	0.00109225872667857	0.0184961371720868	4
2L	3056598	3068177	FBgn0283427	FASN1	2L	3062688	3062692	2L_3062688_3062692	84.1167685641502	-1.88961799153707	0.349904527751569	-5.40038165175927	6.64992698823244e-08	2.46441357799555e-05	4
2L	3068345	3144786	FBgn0015600	toc	2L	3072241	3072245	2L_3072241_3072245	27.0595303903672	1.68321818501254	0.557316004401376	3.02022222889601	0.00252589278945426	0.0311112453474202	4
2L	3068345	3144786	FBgn0015600	toc	2L	3128110	3128114	2L_3128110_3128114	60.4412925641428	2.07564708702284	0.597744259488262	3.47246678504255	0.000515698821185977	0.0115091891866726	4
2L	3171035	3172799	FBgn0264745	CR44003	2L	3171120	3171124	2L_3171120_3171124	399.058492770114	-1.30519714421979	0.399515611318825	-3.26694904339597	0.00108713246332125	0.0184400027577	4
2L	3171035	3172799	FBgn0264745	CR44003	2L	3171513	3171517	2L_3171513_3171517	310.334835813749	-1.28038824520807	0.405651658515205	-3.15637374661461	0.00159744026656088	0.0234498200288943	4
2L	3175112	3200496	FBgn0085422	CG34393	2L	3191280	3191284	2L_3191280_3191284	219.716861995522	0.962315046233691	0.343956043603028	2.79778496157007	0.00514543565783422	0.0484248788149208	4
2L	3358640	3373372	FBgn0085423	CG34394	2L	3364324	3364328	2L_3364324_3364328	36.9850897159262	1.55606267514268	0.545852480313	2.85070184942717	0.0043622852580588	0.0437061797616379	4
2L	3373567	3375711	FBgn0031528	CG15412	2L	3375704	3375708	2L_3375704_3375708	66.2600988075588	1.7231412263253	0.484524706374814	3.5563536877567	0.000376037749465543	0.00941532103236995	4
2L	3377002	3378590	FBgn0016698	Ptpa	2L	3377053	3377057	2L_3377053_3377057	311.608548525663	-0.862622549215896	0.269189734857497	-3.20451502235978	0.00135290230091113	0.0211654235558156	4
2L	3404460	3426719	FBgn0031530	pgant2	2L	3405813	3405817	2L_3405813_3405817	13.6242941388929	2.20582704729167	0.696278703670303	3.16802314312368	0.00153479302269605	0.0228890362576236	4
2L	3404460	3426719	FBgn0031530	pgant2	2L	3422129	3422133	2L_3422129_3422133	33.1865960413746	3.9733445261519	0.969151109415677	4.09981940643655	4.13472659252129e-05	0.00222479769621218	4
2L	3449683	3452106	FBgn0031534	Snx1	2L	3451908	3451912	2L_3451908_3451912	94.3587584502112	1.41665316163697	0.436018050359325	3.24906998797298	0.00115782987182991	0.0192028793619763	4
2L	3462218	3466112	FBgn0005616	msl-2	2L	3465062	3465066	2L_3465062_3465066	207.892536718143	-0.916216326653832	0.32398994376311	-2.82791594088407	0.00468521070487694	0.0457280941000834	4
2L	3466157	3467334	FBgn0021967	ND-PDSW	2L	3467022	3467026	2L_3467022_3467026	4.09141187515458	4.58029380332868	1.46403114698192	3.12854942517507	0.00175671463314659	0.0248827539996169	4
2L	3514872	3517264	FBgn0031544	CG17593	2L	3516362	3516366	2L_3516362_3516366	54.1381886088084	1.44783274633544	0.45501599082713	3.18193816376336	0.00146293049274064	0.0222206119426243	4
2L	3718185	3729145	FBgn0003386	Shaw	2L	3718620	3718624	2L_3718620_3718624	80.2555426069783	1.20006033581637	0.424227631418468	2.82881228599794	0.0046721093897947	0.0456592780321307	4
2L	3718185	3729145	FBgn0003386	Shaw	2L	3721864	3721868	2L_3721864_3721868	177.987139258744	-0.790858569445332	0.280175549686208	-2.82272514618453	0.00476173746500498	0.0461936178292879	4
2L	3718185	3729145	FBgn0003386	Shaw	2L	3723698	3723702	2L_3723698_3723702	584.17055572378	-1.16280466381159	0.327618921226549	-3.54925979079061	0.000386315745112097	0.0095816144502238	4
2L	3718185	3729145	FBgn0003386	Shaw	2L	3724847	3724851	2L_3724847_3724851	67.2678057385772	1.66382827092158	0.557405363381796	2.98495202993219	0.00283622798279033	0.0334327090853475	4
2L	3730466	3754617	FBgn0031568	CG10019	2L	3735513	3735517	2L_3735513_3735517	21.2542645482514	2.45314096845505	0.834307513273612	2.94033186735853	0.00327860881547836	0.0365796642710094	4
2L	3803545	3810671	FBgn0021800	Reph	2L	3807432	3807436	2L_3807432_3807436	465.633277638992	-0.761053503552198	0.247880100551759	-3.07024848649875	0.00213880743809487	0.0280720983056607	4
2L	3810801	3813410	FBgn0031573	CG3407	2L	3811160	3811164	2L_3811160_3811164	48.4461288375299	1.7198248529937	0.446678449532016	3.85025258056564	0.00011799607626898	0.0044700993257332	4
2L	3810801	3813410	FBgn0031573	CG3407	2L	3812236	3812240	2L_3812236_3812240	152.23988601048	1.08115475390597	0.384626042616912	2.81092446717864	0.00493993812860431	0.0472631519009407	4
2L	3810801	3813410	FBgn0031573	CG3407	2L	3812506	3812510	2L_3812506_3812510	60.9644887314747	1.55637634802603	0.434618585651616	3.58101654970088	0.000342259971377426	0.00885058757758781	4
2L	3836840	3839185	FBgn0004567	slp2	2L	3837205	3837209	2L_3837205_3837209	9.60452090813505	-3.21710862855939	0.895024046948123	-3.59443820479369	0.000325092290122067	0.00855983363999165	4
2L	3867697	3871425	FBgn0031575	Cep97	2L	3868503	3868507	2L_3868503_3868507	25.73814501222	1.27883441876321	0.431495033551006	2.96372917259091	0.00303935651641919	0.034894174744354	4
2L	3871271	3872458	FBgn0051957	CG31957	2L	3872007	3872011	2L_3872007_3872011	78.9140140648556	-2.37244463902882	0.438766025898329	-5.407083727988	6.40592020106671e-08	2.40723947931595e-05	4
2L	4186250	4187793	FBgn0051961	CG31961	2L	4186504	4186508	2L_4186504_4186508	21.35246031277	1.95277490128392	0.622060577053183	3.13920375815259	0.00169407607308482	0.0243169349394724	4
2L	4224650	4227097	FBgn0031590	CG3702	2L	4226629	4226633	2L_4226629_4226633	57.0820278283292	3.73055053380027	0.540075766081321	6.90745774591662	4.93415852049568e-12	8.63350532312388e-09	4
2L	4224650	4227097	FBgn0031590	CG3702	2L	4226866	4226870	2L_4226866_4226870	71.1581436401642	2.26105768030513	0.450154760230425	5.02284520805186	5.09115761669639e-07	0.000112226130621674	4
2L	4227699	4228561	FBgn0003941	RpL40	2L	4228029	4228033	2L_4228029_4228033	21.7998895048782	3.01188337645819	0.744803372028516	4.04386377609321	5.25774752693536e-05	0.00260971318224401	4
2L	4283148	4323781	FBgn0010473	tutl	2L	4283679	4283683	2L_4283679_4283683	121.678422418772	4.14367676596936	0.944837977913397	4.38559505738789	1.15669130711113e-05	0.000958419097224409	4
2L	4283148	4323781	FBgn0010473	tutl	2L	4285567	4285571	2L_4285567_4285571	25.686450616741	2.73166645023428	0.720620540885684	3.79071410714563	0.000150214779739394	0.00522247028467756	4
2L	4283148	4323781	FBgn0010473	tutl	2L	4285721	4285725	2L_4285721_4285725	74.3439816830142	1.82736757271477	0.565696861282236	3.2302946998376	0.00123662680600826	0.0200262903731925	4
2L	4283148	4323781	FBgn0010473	tutl	2L	4286934	4286938	2L_4286934_4286938	11.657740303146	2.70241848196232	0.912058432843903	2.96298831812329	0.00304668131388279	0.0349438133708318	4
2L	4283148	4323781	FBgn0010473	tutl	2L	4287819	4287823	2L_4287819_4287823	198.137291277621	1.22077341137383	0.43502556483017	2.8062107380986	0.00501278966669272	0.0477013708055816	4
2L	4283148	4323781	FBgn0010473	tutl	2L	4306248	4306252	2L_4306248_4306252	25.2925091056087	2.14166248753681	0.666364819406695	3.21394891381521	0.00130922964530895	0.0207342834090588	4
2L	4283148	4323781	FBgn0010473	tutl	2L	4307129	4307133	2L_4307129_4307133	44.4856888784536	2.34039669779141	0.688826977446372	3.39765539739421	0.000679659746500119	0.0137570135060454	4
2L	4283148	4323781	FBgn0010473	tutl	2L	4307424	4307428	2L_4307424_4307428	39.7060854514004	2.12756213181306	0.655855982559334	3.24394712923212	0.00117885625684746	0.019435656741892	4
2L	4283148	4323781	FBgn0010473	tutl	2L	4308438	4308442	2L_4308438_4308442	50.8546147589132	1.62990969759858	0.512747035299628	3.17877936953089	0.0014789661874415	0.0223599041516613	4
2L	4283148	4323781	FBgn0010473	tutl	2L	4317442	4317446	2L_4317442_4317446	67.4186928519016	2.85092036275475	0.659629912181181	4.32199982157827	1.54621314020603e-05	0.00116052519561838	4
2L	4283148	4323781	FBgn0010473	tutl	2L	4320254	4320258	2L_4320254_4320258	118.423558159585	1.37961588939204	0.461957257820192	2.98645787253553	0.00282229721008208	0.0333254904883726	4
2L	4283148	4323781	FBgn0010473	tutl	2L	4322683	4322687	2L_4322683_4322687	71.5365100470931	1.60753247956974	0.48131011178178	3.33991005013121	0.00083805529154573	0.0156714310329484	4
2L	4324554	4331830	FBgn0028482	bdl	2L	4325012	4325016	2L_4325012_4325016	475.305420660569	-1.33642934982409	0.351472154723516	-3.80237618219113	0.000143314896095697	0.00507234629169799	4
2L	4324554	4331830	FBgn0028482	bdl	2L	4325410	4325414	2L_4325410_4325414	461.801272370553	-1.20199281684436	0.275629957978405	-4.36089322677522	1.29532568145219e-05	0.00103366276546073	4
2L	4324554	4331830	FBgn0028482	bdl	2L	4326089	4326093	2L_4326089_4326093	683.932965028866	-1.22320779918917	0.296758207755461	-4.12190048066721	3.75759536203097e-05	0.00209660528263077	4
2L	4324554	4331830	FBgn0028482	bdl	2L	4326577	4326581	2L_4326577_4326581	409.926058824705	-1.55558198186585	0.302757428929745	-5.13804727224982	2.77608056864829e-07	7.32747237351275e-05	4
2L	4394196	4400487	FBgn0022153	l(2)k05819	2L	4395185	4395189	2L_4395185_4395189	41.3712098926136	1.38303440825277	0.373764548828839	3.70028247084	0.000215359616239167	0.00658746888421707	4
2L	4394196	4400487	FBgn0022153	l(2)k05819	2L	4398240	4398244	2L_4398240_4398244	252.809628463326	-2.54274211486712	0.326333092483496	-7.79186105679957	6.6029320943499e-15	3.28630864972281e-11	4
2L	4403992	4441282	FBgn0031602	CG15431	2L	4421350	4421354	2L_4421350_4421354	319.36400672918	-0.96666939715644	0.203089174400279	-4.75982730251876	1.93758677042054e-06	0.000284747700925706	4
2L	4403992	4441282	FBgn0031602	CG15431	2L	4421983	4421987	2L_4421983_4421987	167.840226714087	-1.13010816816945	0.247287149017764	-4.57002384741095	4.87668719070479e-06	0.000536715970535912	4
2L	4403992	4441282	FBgn0031602	CG15431	2L	4427316	4427320	2L_4427316_4427320	67.2996094388822	1.23864356207251	0.420156978584116	2.94804947961738	0.00319785876242322	0.0360432204440462	4
2L	4403992	4441282	FBgn0031602	CG15431	2L	4428072	4428076	2L_4428072_4428076	106.731908385979	1.34767968986332	0.345473357241428	3.90096562184829	9.58097574643613e-05	0.0038981000290888	4
2L	4403992	4441282	FBgn0031602	CG15431	2L	4428392	4428396	2L_4428392_4428396	50.5890335806738	1.78940572626126	0.54502840240008	3.28314215989746	0.00102656883116928	0.0177872150247943	4
2L	4441429	4442060	FBgn0259958	Sfp24F	2L	4441874	4441878	2L_4441874_4441878	13.0143911182521	4.27569685695772	1.16367449882453	3.67430657050298	0.000238496239386185	0.00705451031081084	4
2L	4442870	4444680	FBgn0027609	morgue	2L	4444178	4444182	2L_4444178_4444182	22.8206777213081	2.40755364135124	0.580107876743068	4.15018264338713	3.32210082193094e-05	0.0019365562477575	4
2L	4446670	4448635	FBgn0025684	MFS18	2L	4447026	4447030	2L_4447026_4447030	44.7435103737803	2.10214324362506	0.491101016224829	4.28047015619019	1.8649889669943e-05	0.00131640713511129	4
2L	4446670	4448635	FBgn0025684	MFS18	2L	4447431	4447435	2L_4447431_4447435	107.19016980058	1.08364339432343	0.384081589585709	2.82138853750398	0.00478162508855311	0.0463015474901769	4
2L	4457186	4458364	FBgn0261606	RpL27A	2L	4457838	4457842	2L_4457838_4457842	63.5486994316382	1.89308077734918	0.478907634069367	3.95291417942814	7.720513310193e-05	0.00337986748347145	4
2L	4458595	4459638	FBgn0053002	mRpL27	2L	4459131	4459135	2L_4459131_4459135	255.773194178497	-0.794155723530936	0.268103975095678	-2.96211842158449	0.00305530249367021	0.0349929395857753	4
2L	4465174	4468022	FBgn0031611	CG17840	2L	4465718	4465722	2L_4465718_4465722	28.5011251688298	2.04887234084853	0.687382429046642	2.98068768456911	0.00287601940784797	0.0337207328404087	4
2L	4815613	4818245	FBgn0031631	CG3225	2L	4817512	4817516	2L_4817512_4817516	252.755866518854	-1.31667038072098	0.387966627293087	-3.39377226826861	0.000689369934365016	0.0138820460429715	4
2L	4821774	4828945	FBgn0031632	CG15628	2L	4822584	4822588	2L_4822584_4822588	44.9313077221032	2.38796547710558	0.793444834480497	3.00961752264616	0.00261576859623487	0.0318100583804601	4
2L	4830846	4835300	FBgn0031634	Ir25a	2L	4831060	4831064	2L_4831060_4831064	262.986990721382	-0.976003657838597	0.250346590376127	-3.89860974887744	9.67465499984529e-05	0.00392323638665644	4
2L	4852864	4876792	FBgn0051660	pog	2L	4860404	4860408	2L_4860404_4860408	12.9036920337281	1.8838005175591	0.670962161386221	2.80761066118414	0.00499105283909523	0.0475551404413189	4
2L	4852864	4876792	FBgn0051660	pog	2L	4871419	4871423	2L_4871419_4871423	58.1908146799374	1.74189651788546	0.497166639304753	3.5036472284652	0.000458932883710699	0.0107038073083297	4
2L	4852864	4876792	FBgn0051660	pog	2L	4873683	4873687	2L_4873683_4873687	30.3799447093427	3.8611702672144	0.954911068110985	4.04348676662907	5.26621298701663e-05	0.00261230990933146	4
2L	4876891	4883107	FBgn0000286	Cf2	2L	4877723	4877727	2L_4877723_4877727	20.3452918455048	2.48798133559827	0.803020018423487	3.09828058892324	0.00194647042350187	0.0264963922287998	4
2L	4876891	4883107	FBgn0000286	Cf2	2L	4882095	4882099	2L_4882095_4882099	12.0381599419005	6.88560035695029	1.30234508617532	5.28707823298329	1.24285494985102e-07	3.96800516311211e-05	4
2L	4876891	4883107	FBgn0000286	Cf2	2L	4882337	4882341	2L_4882337_4882341	275.666851280945	-0.75331633070949	0.267790915739335	-2.81307649525632	0.00490699763875784	0.0470490241841241	4
2L	4933047	4936450	FBgn0031649	hoe2	2L	4934781	4934785	2L_4934781_4934785	85.5456587506007	-1.62598594938965	0.325687726972145	-4.99246921124761	5.96122188784614e-07	0.000124866033375383	4
2L	4933047	4936450	FBgn0031649	hoe2	2L	4935727	4935731	2L_4935727_4935731	528.843922882246	-1.57876991314998	0.420647843646833	-3.75318674990163	0.000174600680109899	0.00577821686355243	4
2L	4942742	4944305	FBgn0031650	CG14044	2L	4944195	4944199	2L_4944195_4944199	108.859773788727	2.10926414407745	0.504493476514582	4.18095424870471	2.90288274056933e-05	0.00177344993981917	4
2L	4944256	4945361	FBgn0031651	mRpL24	2L	4944837	4944841	2L_4944837_4944841	39.8598300470818	2.19090259345227	0.695592277739994	3.1496936690709	0.00163441738740843	0.0237976569370501	4
2L	4967832	4968935	FBgn0262467	Scox	2L	4968714	4968718	2L_4968714_4968718	548.559563920232	-0.906457189862033	0.28996744972299	-3.12606532467001	0.0017716219342432	0.0250163829359213	4
2L	4969004	4970216	FBgn0031657	CG3756	2L	4969144	4969148	2L_4969144_4969148	331.182205802096	-1.11828256978378	0.331507512244451	-3.37332497297727	0.000742662450556023	0.014529674433043	4
2L	4992808	5009720	FBgn0053113	Rtnl1	2L	4996286	4996290	2L_4996286_4996290	92.1558154456266	1.54784393556564	0.379176167857315	4.08212347393124	4.46260753741837e-05	0.00233577196151666	4
2L	4992808	5009720	FBgn0053113	Rtnl1	2L	5000714	5000718	2L_5000714_5000718	211.517886272645	-1.53489315368152	0.371742921308288	-4.12891023796691	3.64486652103576e-05	0.00205572858251528	4
2L	4992808	5009720	FBgn0053113	Rtnl1	2L	5008199	5008203	2L_5008199_5008203	439.580211016003	-0.835124951596048	0.265723800262258	-3.14283082949972	0.00167322512336328	0.0241351974756427	4
2L	4992808	5009720	FBgn0053113	Rtnl1	2L	5008576	5008580	2L_5008576_5008580	436.195711075452	-0.866130475705767	0.293055631044161	-2.95551555388898	0.00312146957534606	0.035473985403432	4
2L	5009931	5010834	FBgn0031668	CG31917	2L	5010521	5010525	2L_5010521_5010525	68.358298159815	2.12269887455434	0.747300577516293	2.84048873829228	0.00450444633856239	0.0446175460222371	4
2L	5009931	5010834	FBgn0265968	Tfb5	2L	5010521	5010525	2L_5010521_5010525	68.358298159815	2.12269887455434	0.747300577516293	2.84048873829228	0.00450444633856239	0.0446175460222371	4
2L	5040648	5044712	FBgn0031673	CG31650	2L	5041000	5041004	2L_5041000_5041004	4.19323475239587	4.42395817752541	1.41329318325149	3.13024801219761	0.00174658775030466	0.0247879106946634	4
2L	5052843	5054575	FBgn0031676	CG14040	2L	5053451	5053455	2L_5053451_5053455	76.9371955626301	1.18232741909236	0.396953074987358	2.97850676463462	0.0028965663566532	0.0338889033694064	4
2L	5060815	5070750	FBgn0028572	qtc	2L	5062401	5062405	2L_5062401_5062405	12.9375141868632	4.43985898601769	1.3813036988599	3.21425258593187	0.00130784570403558	0.020717764679438	4
2L	5060815	5070750	FBgn0028572	qtc	2L	5069376	5069380	2L_5069376_5069380	47.3609020001853	1.53087416558088	0.373543758376096	4.09824587147712	4.16292952919413e-05	0.00223587251286576	4
2L	5072170	5093592	FBgn0031681	pgant5	2L	5076757	5076761	2L_5076757_5076761	113.959638868109	0.999229777027962	0.325334360441654	3.0713933064785	0.00213062294482539	0.0280127003861096	4
2L	5072170	5093592	FBgn0031681	pgant5	2L	5078555	5078559	2L_5078555_5078559	176.549969084746	-0.732986136923259	0.250138776151554	-2.93031791472089	0.00338615377892812	0.0373884196117726	4
2L	5072170	5093592	FBgn0031681	pgant5	2L	5080492	5080496	2L_5080492_5080496	256.557294308257	-0.840024193897028	0.270513327324569	-3.10529688945471	0.00190088121614533	0.0261028537949387	4
2L	5093976	5095910	FBgn0031682	CG5828	2L	5094633	5094637	2L_5094633_5094637	314.059546761257	-1.260361910446	0.295828450759105	-4.26044860530445	2.04016993912619e-05	0.0014040776741063	4
2L	5096227	5099294	FBgn0031683	CG4230	2L	5097123	5097127	2L_5097123_5097127	134.024368169277	2.50106371587876	0.660442526568989	3.78695134741221	0.000152506946943072	0.0052766311921535	4
2L	5096227	5099294	FBgn0031683	CG4230	2L	5097859	5097863	2L_5097859_5097863	110.18064910568	2.92402409462622	0.518699223592731	5.63722473762961	1.72812522546014e-08	8.28785915140538e-06	4
2L	5096227	5099294	FBgn0031683	CG4230	2L	5098042	5098046	2L_5098042_5098046	80.1506353002338	1.66785400547883	0.513797980453605	3.24612798984996	0.00116986231690075	0.0193415202000419	4
2L	5100877	5207002	FBgn0261836	Msp300	2L	5110117	5110121	2L_5110117_5110121	8.39822704822474	3.47143155389637	1.17911910251024	2.94408897837886	0.00323906862402105	0.036323076432812	4
2L	5100877	5207002	FBgn0261836	Msp300	2L	5111797	5111801	2L_5111797_5111801	79.4138786024161	0.992125727653801	0.289743158342795	3.42415583970414	0.000616712443013804	0.0128810254335981	4
2L	5100877	5207002	FBgn0261836	Msp300	2L	5123849	5123853	2L_5123849_5123853	35.4755626215596	1.79639245078171	0.604459096032333	2.97190076644263	0.00295962325917075	0.0343609943749258	4
2L	5100877	5207002	FBgn0261836	Msp300	2L	5124222	5124226	2L_5124222_5124226	44.9829607295842	2.18007328966224	0.546228409877065	3.99113859740999	6.57568356831372e-05	0.00304347204328274	4
2L	5100877	5207002	FBgn0261836	Msp300	2L	5129520	5129524	2L_5129520_5129524	25.7594544448513	1.37354570334832	0.491535669598864	2.7943968023099	0.00519966335850346	0.048724644521529	4
2L	5100877	5207002	FBgn0261836	Msp300	2L	5130191	5130195	2L_5130191_5130195	27.2469672590224	1.78690693039428	0.499356931628106	3.57841619333937	0.00034568267613212	0.00891542053492429	4
2L	5100877	5207002	FBgn0261836	Msp300	2L	5136627	5136631	2L_5136627_5136631	33.989063730934	1.99300594100425	0.686092388464514	2.90486525504915	0.00367411234695488	0.0392857786694568	4
2L	5100877	5207002	FBgn0261836	Msp300	2L	5153781	5153785	2L_5153781_5153785	32.3747983694115	2.48535438308697	0.64957383603334	3.82613068017629	0.000130173204701112	0.00477316668914438	4
2L	5100877	5207002	FBgn0261836	Msp300	2L	5159633	5159637	2L_5159633_5159637	69.0345192792253	1.21580379745616	0.342792757674815	3.54676045580144	0.000389999025324391	0.00963243402126466	4
2L	5100877	5207002	FBgn0261836	Msp300	2L	5195147	5195151	2L_5195147_5195151	22.0793488844684	1.90910414487657	0.654960113000717	2.91484031925236	0.00355870573340261	0.0385959531140187	4
2L	5100877	5207002	FBgn0261836	Msp300	2L	5197931	5197935	2L_5197931_5197935	328.589931968739	-1.36918429076092	0.351708481636714	-3.89295215284337	9.90316900141632e-05	0.00398201625088009	4
2L	5100877	5207002	FBgn0261836	Msp300	2L	5198465	5198469	2L_5198465_5198469	526.178879142287	-1.40964338298696	0.279863550418047	-5.03689523298515	4.7314357614608e-07	0.000106395293037797	4
2L	5100877	5207002	FBgn0261836	Msp300	2L	5198825	5198829	2L_5198825_5198829	283.766225634799	-1.05098870388261	0.367396615152021	-2.86063796055317	0.00422789556127076	0.0428970320363834	4
2L	5100877	5207002	FBgn0261836	Msp300	2L	5201396	5201400	2L_5201396_5201400	62.950248523195	1.35423303313162	0.394200573863581	3.43539082112111	0.000591699829546956	0.0125457952971829	4
2L	5100877	5207002	FBgn0261836	Msp300	2L	5202288	5202292	2L_5202288_5202292	75.6431454227043	1.21741369051807	0.40267971883259	3.02328037291641	0.00250050458092271	0.0309357846476008	4
2L	5100877	5207002	FBgn0261836	Msp300	2L	5202857	5202861	2L_5202857_5202861	145.801107743076	0.789876772469864	0.271437014838503	2.90998179794976	0.0036144980592964	0.0389197515665295	4
2L	5271728	5278548	FBgn0000228	Bsg25D	2L	5278230	5278234	2L_5278230_5278234	34.7195777467493	2.44700252104968	0.677830128539362	3.61005275218831	0.000306134738622276	0.0082385045655365	4
2L	5278865	5283283	FBgn0031696	Bub1	2L	5279332	5279336	2L_5279332_5279336	55.1319571309574	1.93182573254579	0.670557102417856	2.88092650958453	0.00396508080449418	0.0411892656863141	4
2L	5315290	5326683	FBgn0031698	Ncoa6	2L	5319273	5319277	2L_5319273_5319277	54.9880456263035	1.73513369787655	0.55555698588465	3.12323261512693	0.00178876313476978	0.0251616576438251	4
2L	5315290	5326683	FBgn0031698	Ncoa6	2L	5325159	5325163	2L_5325159_5325163	33.4603182037671	4.87141510189001	1.40201941426371	3.47457036067387	0.000511672154506906	0.0114498897291573	4
2L	5327227	5327969	FBgn0015031	cype	2L	5327641	5327645	2L_5327641_5327645	197.676922761378	-1.06606235880405	0.333764661323667	-3.19405402170556	0.0014028986222166	0.0216318757812038	4
2L	5327975	5328879	FBgn0031700	CG14022	2L	5328349	5328353	2L_5328349_5328353	35.1578406672155	1.61798686068206	0.551744850327265	2.93249109569825	0.00336254564722681	0.0372360574028404	4
2L	5404280	5416593	FBgn0016660	H15	2L	5407796	5407800	2L_5407796_5407800	15.3867522296796	-1.73646349702954	0.565043951394866	-3.07314766000576	0.00211813651455902	0.0279070934029202	4
2L	5404280	5416593	FBgn0016660	H15	2L	5413377	5413381	2L_5413377_5413381	53.0135496242776	-1.93922477372315	0.466461379427331	-4.15731046395291	3.22016241063862e-05	0.00189742203268482	4
2L	5404280	5416593	FBgn0016660	H15	2L	5413999	5414003	2L_5413999_5414003	85.7593548800501	-1.80151055115559	0.389453217895406	-4.62574314032094	3.73257645819584e-06	0.000447763230644215	4
2L	5404280	5416593	FBgn0016660	H15	2L	5415354	5415358	2L_5415354_5415358	69.8921862418264	-5.57054920134363	0.503529745962394	-11.0629992488262	1.89647870332182e-28	2.12374322873439e-23	4
2L	5435582	5439277	FBgn0051647	CR31647	2L	5436299	5436303	2L_5436299_5436303	31.3386243090814	-5.02284450818849	0.727697120900318	-6.90238337342072	5.11372019622393e-12	8.81003516298219e-09	4
2L	5435582	5439277	FBtr0308924	CR31647-RC	2L	5436299	5436303	2L_5436299_5436303	31.3386243090814	-5.02284450818849	0.727697120900318	-6.90238337342072	5.11372019622393e-12	8.81003516298219e-09	4
2L	5461639	5467610	FBgn0261963	mid	2L	5465892	5465896	2L_5465892_5465896	103.172475146262	-1.2153708095639	0.418825540757551	-2.90185457020028	0.00370960710122705	0.0395302262689063	4
2L	5521281	5523898	FBgn0031710	CG7371	2L	5523753	5523757	2L_5523753_5523757	175.347404793557	-0.791943637109266	0.233155787762171	-3.39662868638322	0.000682214709808478	0.0137855450624362	4
2L	5524139	5525809	FBgn0031711	CG6907	2L	5524483	5524487	2L_5524483_5524487	148.819879003277	-0.840384219668515	0.216060677726002	-3.88957504212891	0.000100419913663535	0.00401763965764219	4
2L	5525905	5535958	FBgn0051989	Cap-D3	2L	5527054	5527058	2L_5527054_5527058	95.5650894842221	-1.99360303428285	0.425603509354043	-4.68417903157949	2.8108424828354e-06	0.00037250648423266	4
2L	5525905	5535958	FBgn0051989	Cap-D3	2L	5530068	5530072	2L_5530068_5530072	143.283851437364	1.45883266678949	0.286999022472354	5.08305796382989	3.71406298773935e-07	9.03178659256263e-05	4
2L	5526957	5527854	FBgn0051648	CG31648	2L	5527054	5527058	2L_5527054_5527058	95.5650894842221	-1.99360303428285	0.425603509354043	-4.68417903157949	2.8108424828354e-06	0.00037250648423266	4
2L	5528123	5530682	FBgn0051915	CG31915	2L	5530068	5530072	2L_5530068_5530072	143.283851437364	1.45883266678949	0.286999022472354	5.08305796382989	3.71406298773935e-07	9.03178659256263e-05	4
2L	5539326	5542314	FBgn0014189	Hel25E	2L	5540474	5540478	2L_5540474_5540478	93.859913742369	-1.94920091298322	0.332299776457408	-5.86579062364507	4.46997571045304e-09	2.79564107932863e-06	4
2L	5542480	5546642	FBgn0002525	Lam	2L	5545007	5545011	2L_5545007_5545011	171.43550258886	-0.944193271565592	0.301343656863395	-3.1332774062459	0.00172865979799528	0.0246382606920959	4
2L	5601723	5617946	FBgn0031725	DIP-eta	2L	5604774	5604778	2L_5604774_5604778	47.3594621826237	2.93667550947798	0.744135371885438	3.94642644393753	7.93262765225119e-05	0.00343978086619892	4
2L	5601723	5617946	FBgn0031725	DIP-eta	2L	5605073	5605077	2L_5605073_5605077	95.9452520088662	1.82666116779265	0.456973189801695	3.99730489350006	6.40677585754017e-05	0.00299214178840621	4
2L	5601723	5617946	FBgn0031725	DIP-eta	2L	5611063	5611067	2L_5611063_5611067	25.6708163403964	1.6072108574756	0.476448086489468	3.3733178976911	0.000742681535944936	0.014529674433043	4
2L	5601723	5617946	FBgn0031725	DIP-eta	2L	5613700	5613704	2L_5613700_5613704	79.4899286909021	1.73455975293904	0.518394109074841	3.34602520085471	0.000819789446494449	0.0154693557134571	4
2L	5706374	5713791	FBgn0031730	CG7236	2L	5707810	5707814	2L_5707810_5707814	14.7309069998431	2.19324152360859	0.616653148297121	3.5566858446522	0.000375562825370999	0.00941174460804291	4
2L	5706374	5713791	FBgn0031730	CG7236	2L	5711970	5711974	2L_5711970_5711974	464.258694055849	1.18145543825575	0.242208052812469	4.8778536656273	1.07246439783618e-06	0.000190640132196526	4
2L	5706374	5713791	FBgn0031730	CG7236	2L	5712259	5712263	2L_5712259_5712263	369.121199875709	1.03049324583629	0.300348015047404	3.43099735709474	0.000601366459690982	0.0126894895305832	4
2L	5706374	5713791	FBgn0031730	CG7236	2L	5712627	5712631	2L_5712627_5712631	149.332388110046	1.46808137307696	0.417109930237236	3.51965097604359	0.000432115024354767	0.0102836580235537	4
2L	5706374	5713791	FBgn0031730	CG7236	2L	5712934	5712938	2L_5712934_5712938	74.3397476582209	1.64230806640159	0.468615202586534	3.50459835134847	0.000457296622191669	0.0106864933829718	4
2L	5767002	5800253	FBgn0031738	CG9171	2L	5769207	5769211	2L_5769207_5769211	22.889153577984	2.27866039172478	0.513653303967352	4.4361836556387	9.15677344999686e-06	0.000822959502116953	4
2L	5767002	5800253	FBgn0031738	CG9171	2L	5770873	5770877	2L_5770873_5770877	26.2080148038114	-1.91762400067615	0.472896526143973	-4.05506045119971	5.01213389299852e-05	0.00252145753624562	4
2L	5767002	5800253	FBgn0031738	CG9171	2L	5771088	5771092	2L_5771088_5771092	30.063419622073	-1.5472742844778	0.448913082455817	-3.44671239254893	0.00056745232698687	0.012215737607242	4
2L	5767002	5800253	FBgn0031738	CG9171	2L	5771115	5771119	2L_5771115_5771119	97.6611780462829	-1.04349165846362	0.288869939862317	-3.61232345241938	0.000303465708880523	0.0081906850350499	4
2L	5767002	5800253	FBgn0031738	CG9171	2L	5774303	5774307	2L_5774303_5774307	81.9021909041931	0.995570169005177	0.281391533135864	3.53802460902221	0.00040313248438712	0.00982356360904474	4
2L	5767002	5800253	FBgn0031738	CG9171	2L	5774441	5774445	2L_5774441_5774445	6.89505853764092	3.45684417569779	1.10711524530597	3.12238873988447	0.00179389895883177	0.0252069871455346	4
2L	5767002	5800253	FBgn0031738	CG9171	2L	5775747	5775751	2L_5775747_5775751	110.098497659622	1.43543386433174	0.338534279352777	4.24014332337645	2.23377114592854e-05	0.00148896137571482	4
2L	5767002	5800253	FBgn0031738	CG9171	2L	5776483	5776487	2L_5776483_5776487	92.1510668146403	1.42052132557179	0.350743001371919	4.05003469781427	5.12100392374256e-05	0.00255898234223304	4
2L	5767002	5800253	FBgn0031738	CG9171	2L	5776738	5776742	2L_5776738_5776742	25.8153675926488	2.82452720025803	0.851553243751548	3.31691203219951	0.000910182693061357	0.0165188494517783	4
2L	5767002	5800253	FBgn0031738	CG9171	2L	5783591	5783595	2L_5783591_5783595	62.1469348767671	1.6867354057955	0.515258958260174	3.27356832667391	0.00106198711833816	0.0181572010015689	4
2L	5767002	5800253	FBgn0031738	CG9171	2L	5783908	5783912	2L_5783908_5783912	39.4903559245434	2.08890406964082	0.722743060863093	2.8902443797195	0.00384942450841695	0.0404743466915459	4
2L	5769752	5771537	FBgn0051912	CR31912	2L	5770873	5770877	2L_5770873_5770877	26.2080148038114	-1.91762400067615	0.472896526143973	-4.05506045119971	5.01213389299852e-05	0.00252145753624562	4
2L	5769752	5771537	FBgn0051912	CR31912	2L	5771088	5771092	2L_5771088_5771092	30.063419622073	-1.5472742844778	0.448913082455817	-3.44671239254893	0.00056745232698687	0.012215737607242	4
2L	5769752	5771537	FBgn0051912	CR31912	2L	5771115	5771119	2L_5771115_5771119	97.6611780462829	-1.04349165846362	0.288869939862317	-3.61232345241938	0.000303465708880523	0.0081906850350499	4
2L	5769752	5771537	FBtr0340166	CR31912-RB	2L	5770873	5770877	2L_5770873_5770877	26.2080148038114	-1.91762400067615	0.472896526143973	-4.05506045119971	5.01213389299852e-05	0.00252145753624562	4
2L	5769752	5771537	FBtr0340166	CR31912-RB	2L	5771088	5771092	2L_5771088_5771092	30.063419622073	-1.5472742844778	0.448913082455817	-3.44671239254893	0.00056745232698687	0.012215737607242	4
2L	5769752	5771537	FBtr0340166	CR31912-RB	2L	5771115	5771119	2L_5771115_5771119	97.6611780462829	-1.04349165846362	0.288869939862317	-3.61232345241938	0.000303465708880523	0.0081906850350499	4
2L	5769752	5771213	FBtr0332036	CR31912-RA	2L	5770873	5770877	2L_5770873_5770877	26.2080148038114	-1.91762400067615	0.472896526143973	-4.05506045119971	5.01213389299852e-05	0.00252145753624562	4
2L	5769752	5771213	FBtr0332036	CR31912-RA	2L	5771088	5771092	2L_5771088_5771092	30.063419622073	-1.5472742844778	0.448913082455817	-3.44671239254893	0.00056745232698687	0.012215737607242	4
2L	5769752	5771213	FBtr0332036	CR31912-RA	2L	5771115	5771119	2L_5771115_5771119	97.6611780462829	-1.04349165846362	0.288869939862317	-3.61232345241938	0.000303465708880523	0.0081906850350499	4
2L	5802220	5804030	FBgn0031740	CG7239	2L	5802673	5802677	2L_5802673_5802677	7.28009205627265	3.85068341896566	1.37350948821289	2.8035360891288	0.00505455750753543	0.0479298057195557	4
2L	5922876	5923653	FBgn0031751	CG9016	2L	5923085	5923089	2L_5923085_5923089	57.6832807556807	2.04551198002014	0.45131736393542	4.53231394020293	5.8341056735499e-06	0.000610297592427815	4
2L	5922876	5923653	FBgn0031751	CG9016	2L	5923106	5923110	2L_5923106_5923110	67.7624083231178	1.29623649095992	0.343669392578851	3.77175424681589	0.000162103870895886	0.00550089661408165	4
2L	5922876	5923653	FBgn0031751	CG9016	2L	5923385	5923389	2L_5923385_5923389	71.3195317841047	1.36357065044531	0.361647303274162	3.77044329682613	0.000162957826525142	0.0055190043147371	4
2L	5943643	5948968	FBgn0001128	Gpdh	2L	5947910	5947914	2L_5947910_5947914	82.2044406455303	1.96431596137284	0.385148839794038	5.10014767907201	3.39388573022949e-07	8.43939817886424e-05	4
2L	5947647	5948397	FBgn0266321	CR44986	2L	5947910	5947914	2L_5947910_5947914	82.2044406455303	1.96431596137284	0.385148839794038	5.10014767907201	3.39388573022949e-07	8.43939817886424e-05	4
2L	5947647	5948397	FBtr0344051	CR44986-RA	2L	5947910	5947914	2L_5947910_5947914	82.2044406455303	1.96431596137284	0.385148839794038	5.10014767907201	3.39388573022949e-07	8.43939817886424e-05	4
2L	5949450	5955235	FBgn0031752	CG9044	2L	5953838	5953842	2L_5953838_5953842	109.127064392692	1.11783123423818	0.359531324546329	3.10913447012915	0.00187636299081319	0.0258866200544203	4
2L	5949450	5955235	FBgn0031752	CG9044	2L	5954655	5954659	2L_5954655_5954659	556.826683569526	-0.855916091005361	0.300755422527264	-2.84588747831395	0.00442878412946747	0.0441296211738417	4
2L	5949450	5955235	FBgn0031752	CG9044	2L	5954853	5954857	2L_5954853_5954857	228.823878099531	-1.32956934315342	0.336181629393854	-3.95491373383689	7.65622723022832e-05	0.00335960471017348	4
2L	5972115	5981018	FBgn0000308	chic	2L	5979121	5979125	2L_5979121_5979125	64.7723185332788	1.65862016758697	0.326558085444989	5.07909692490642	3.79233208623309e-07	9.14270441719448e-05	4
2L	5989400	5999501	FBgn0031759	lid	2L	5989923	5989927	2L_5989923_5989927	85.6696422428306	2.79741492070164	0.732209301902847	3.82051267777095	0.000133174559124118	0.00483885569165336	4
2L	5989400	5999501	FBgn0031759	lid	2L	5992664	5992668	2L_5992664_5992668	32.4088315148923	1.58272044427639	0.547261263754885	2.89207468004766	0.00382706965825449	0.040345366446236	4
2L	5989400	5999501	FBgn0031759	lid	2L	5999341	5999345	2L_5999341_5999345	35.7026996913259	2.31570697294591	0.751416257112557	3.08178982158891	0.00205760064368374	0.027381454079101	4
2L	5989400	5999501	FBgn0031759	lid	2L	5999493	5999497	2L_5999493_5999497	16.0605080823746	3.89457677017538	1.24977429443378	3.11622409543944	0.00183183008128767	0.0255110986081181	4
2L	6000228	6003738	FBgn0031760	Tsp26A	2L	6000394	6000398	2L_6000394_6000398	101.256017763039	1.32794776859198	0.470145879762689	2.82454409525459	0.00473479327870922	0.0460239332603909	4
2L	6025870	6034423	FBgn0031765	CG9109	2L	6032197	6032201	2L_6032197_6032201	57.5326449236223	1.8712248288119	0.56802037423411	3.29429174320545	0.00098670030081227	0.0173582834240847	4
2L	6025870	6034423	FBgn0031765	CG9109	2L	6032909	6032913	2L_6032909_6032913	86.7057247452137	1.09773418688519	0.261318310390194	4.20075495378063	2.66026404061592e-05	0.00167456817421199	4
2L	6025870	6034423	FBgn0031765	CG9109	2L	6033578	6033582	2L_6033578_6033582	73.1110978093485	0.82929970911698	0.280456224138208	2.95696667693958	0.00310681691938266	0.0353713127787402	4
2L	6036997	6037902	FBgn0031766	CG9117	2L	6037640	6037644	2L_6037640_6037644	92.3301928245684	1.41896787670095	0.398238599365114	3.56310985163949	0.000366487223340816	0.00925132985277937	4
2L	6048002	6050474	FBgn0031768	CG12393	2L	6048881	6048885	2L_6048881_6048885	142.767742590793	1.26792441690628	0.365250380941105	3.47138424233629	0.000517782518168433	0.0115320402989886	4
2L	6050800	6053877	FBgn0031769	CG9135	2L	6053044	6053048	2L_6053044_6053048	218.34229099406	-1.00107969254004	0.321099781179246	-3.11765921752906	0.00182293452414401	0.0254362455030193	4
2L	6050800	6053877	FBgn0031769	CG9135	2L	6053352	6053356	2L_6053352_6053356	242.815345250693	-0.76565196213409	0.265434596609877	-2.88452210794288	0.00392008233116769	0.0409081950297574	4
2L	6054302	6060169	FBgn0031770	CG13995	2L	6055763	6055767	2L_6055763_6055767	95.7822297337852	1.95145966283921	0.661576236088726	2.94971245396652	0.00318069804140408	0.0359239232596645	4
2L	6054302	6060169	FBgn0031770	CG13995	2L	6058952	6058956	2L_6058952_6058956	154.887099330958	1.29816395535237	0.306267986898292	4.23865376365136	2.24864145084633e-05	0.00149575729082774	4
2L	6054302	6060169	FBgn0031770	CG13995	2L	6059569	6059573	2L_6059569_6059573	244.791057883877	1.74643818273286	0.359721585866479	4.85497187644752	1.20403830146912e-06	0.000205694009355556	4
2L	6054302	6060169	FBgn0031770	CG13995	2L	6059877	6059881	2L_6059877_6059881	46.9338117717353	2.54896990116246	0.736151329581397	3.46256238185687	0.000535057865465224	0.0117623974238957	4
2L	6060842	6062757	FBgn0031771	ND-51	2L	6061089	6061093	2L_6061089_6061093	162.063074996836	0.747977856894526	0.257544203686434	2.90426981538752	0.00368110774516047	0.03932490619415	4
2L	6060842	6062757	FBgn0031771	ND-51	2L	6062574	6062578	2L_6062574_6062578	118.777639133688	1.00963648481879	0.324963253045674	3.10692509185611	0.00189044294756934	0.0260119155258223	4
2L	6063562	6065953	FBgn0031773	Fbw5	2L	6065247	6065251	2L_6065247_6065251	93.9947955577521	1.64764038641165	0.501791578523844	3.28351542139992	0.0010252103544898	0.0177760538409861	4
2L	6078453	6079736	FBgn0031778	CR9162	2L	6079404	6079408	2L_6079404_6079408	77.6401566878036	1.46178704957999	0.494529981051297	2.95591188722764	0.00311746137431292	0.0354492522147006	4
2L	6078453	6079736	FBtr0308942	CR9162-RB	2L	6079404	6079408	2L_6079404_6079408	77.6401566878036	1.46178704957999	0.494529981051297	2.95591188722764	0.00311746137431292	0.0354492522147006	4
2L	6100377	6124653	FBgn0266521	stai	2L	6110369	6110373	2L_6110369_6110373	24.3958106569458	3.17768103487539	0.990137265912862	3.20933384114748	0.00133042918858092	0.0209573944351458	4
2L	6100377	6124653	FBgn0266521	stai	2L	6112971	6112975	2L_6112971_6112975	140.89032470823	-1.18555940591971	0.314309338483558	-3.77195094374115	0.000161976105972284	0.00549906056181514	4
2L	6100377	6124653	FBgn0266521	stai	2L	6119003	6119007	2L_6119003_6119007	73.4503692773405	3.95306144825244	0.507268091093762	7.79284468638453	6.55171363909623e-15	3.28630864972281e-11	4
2L	6100377	6124653	FBgn0266521	stai	2L	6119495	6119499	2L_6119495_6119499	51.3735972134114	1.68244637997324	0.556948590788135	3.02082886607616	0.00252083791828432	0.0310637967562247	4
2L	6100377	6124653	FBgn0266521	stai	2L	6120535	6120539	2L_6120535_6120539	71.9280626977949	1.80279993510935	0.595398498417889	3.02788794378859	0.0024626938790086	0.0306474501305728	4
2L	6118512	6120522	FBgn0051642	CG31642	2L	6119003	6119007	2L_6119003_6119007	73.4503692773405	3.95306144825244	0.507268091093762	7.79284468638453	6.55171363909623e-15	3.28630864972281e-11	4
2L	6118512	6120522	FBgn0051642	CG31642	2L	6119495	6119499	2L_6119495_6119499	51.3735972134114	1.68244637997324	0.556948590788135	3.02082886607616	0.00252083791828432	0.0310637967562247	4
2L	6125879	6127775	FBgn0031782	WDR79	2L	6126339	6126343	2L_6126339_6126343	33.4544696706234	1.54433168854167	0.509411430259385	3.03159999326148	0.00243261333730571	0.0304286574317983	4
2L	6127872	6130651	FBgn0261683	B9d2	2L	6130061	6130065	2L_6130061_6130065	56.8993634934674	1.8767396542553	0.344835030672839	5.44242750103846	5.25593540361344e-08	2.05079457237124e-05	4
2L	6127872	6130651	FBgn0261697	tectonic	2L	6130061	6130065	2L_6130061_6130065	56.8993634934674	1.8767396542553	0.344835030672839	5.44242750103846	5.25593540361344e-08	2.05079457237124e-05	4
2L	6179133	6211114	FBgn0085409	CG34380	2L	6180160	6180164	2L_6180160_6180164	27.3080593256442	2.12598761937857	0.637651084391403	3.33409237656624	0.000855782313180326	0.0158717288287561	4
2L	6179133	6211114	FBgn0085409	CG34380	2L	6184911	6184915	2L_6184911_6184915	298.300236988419	-0.854525552180006	0.28357036659369	-3.01345151979298	0.00258294306240906	0.0315634007452296	4
2L	6179133	6211114	FBgn0085409	CG34380	2L	6205611	6205615	2L_6205611_6205615	42.8393400693953	2.29551103676118	0.583691509878829	3.9327470040428	8.39806128439978e-05	0.00357040355292932	4
2L	6253123	6323466	FBgn0053531	Ddr	2L	6253291	6253295	2L_6253291_6253295	172.057321074728	1.06628797790223	0.350975305167602	3.03807123237075	0.00238097665796247	0.0299820195183786	4
2L	6253123	6323466	FBgn0053531	Ddr	2L	6254069	6254073	2L_6254069_6254073	186.674807364688	1.8076275678198	0.304943234835151	5.92775100846879	3.0711169223973e-09	2.05322042913002e-06	4
2L	6253123	6323466	FBgn0053531	Ddr	2L	6254224	6254228	2L_6254224_6254228	52.903602239416	3.25836432029451	0.597684031518791	5.45165028420551	4.99045221853267e-08	1.97126141972595e-05	4
2L	6253123	6323466	FBgn0053531	Ddr	2L	6273671	6273675	2L_6273671_6273675	19.6627055779102	1.61748265637388	0.564985610382601	2.86287407440084	0.00419817375060244	0.0427115644772043	4
2L	6253123	6323466	FBgn0053531	Ddr	2L	6283565	6283569	2L_6283565_6283569	33.3037475170581	2.96409705970418	0.719734635226252	4.11831932858476	3.81645610675328e-05	0.00211365040766867	4
2L	6253123	6323466	FBgn0053531	Ddr	2L	6306009	6306013	2L_6306009_6306013	16.5236743186265	1.46560233892682	0.511202080903068	2.86697256070974	0.00414418941754471	0.0423713545697157	4
2L	6253123	6323466	FBgn0053531	Ddr	2L	6317150	6317154	2L_6317150_6317154	72.6737290439752	2.17067632164911	0.757419732324256	2.86588298272619	0.00415847928402441	0.0424533851789801	4
2L	6253123	6323466	FBgn0053531	Ddr	2L	6320410	6320414	2L_6320410_6320414	12.1933054439351	4.1804740312097	1.45199490098444	2.87912445723837	0.0039878092609664	0.0413317449558453	4
2L	6323767	6332789	FBgn0265778	PDZ-GEF	2L	6324976	6324980	2L_6324976_6324980	54.6991177585245	3.2470018753661	0.508764036972225	6.38213717834651	1.74633416935781e-10	1.90790841418811e-07	4
2L	6323767	6332789	FBgn0265778	PDZ-GEF	2L	6325270	6325274	2L_6325270_6325274	92.2981702208983	1.85379213526691	0.483371533608418	3.8351288943893	0.000125498463002928	0.00465433254899433	4
2L	6323767	6332789	FBgn0265778	PDZ-GEF	2L	6325754	6325758	2L_6325754_6325758	68.6422690097529	1.47484987181943	0.481911525038184	3.06041626977602	0.00221029552839755	0.0286444426923165	4
2L	6448464	6455929	FBgn0031814	retm	2L	6453798	6453802	2L_6453798_6453802	20.2647259288135	4.77801316312181	1.17333319963354	4.07217077349734	4.65770088971169e-05	0.002408615320171	4
2L	6466217	6467698	FBgn0031817	CG9531	2L	6467135	6467139	2L_6467135_6467139	29.9704770612104	3.15219068263129	0.83413867498781	3.77897677826455	0.000157474107039634	0.00539694006600545	4
2L	6480661	6480930	FBgn0267019	CR45463	2L	6480677	6480681	2L_6480677_6480681	51.2737450145732	4.12919734658349	1.02741119379898	4.01903091138737	5.84380045194067e-05	0.00280305934159758	4
2L	6480661	6480930	FBtr0345975	CR45463-RA	2L	6480677	6480681	2L_6480677_6480681	51.2737450145732	4.12919734658349	1.02741119379898	4.01903091138737	5.84380045194067e-05	0.00280305934159758	4
2L	6491061	6496988	FBgn0051638	CG31638	2L	6492001	6492005	2L_6492001_6492005	57.2681613472629	1.17714948708751	0.412887709168024	2.85101605339498	0.00435797691818302	0.0436766911189285	4
2L	6498647	6526996	FBgn0051637	CG31637	2L	6506742	6506746	2L_6506742_6506746	9.66492232481589	4.69074613761937	1.4519320213243	3.23069266930346	0.00123490643620432	0.0200119261434076	4
2L	6498647	6526996	FBgn0051637	CG31637	2L	6522160	6522164	2L_6522160_6522164	19.17766477867	1.93518089603657	0.621263943998744	3.11490939516117	0.00184001419723042	0.0255732144348502	4
2L	6498647	6526996	FBgn0051637	CG31637	2L	6522676	6522680	2L_6522676_6522680	50.6080549954081	1.37939251033581	0.377417022436265	3.65482325474271	0.000257359214240982	0.00740017603490949	4
2L	6562325	6564709	FBgn0263916	Ent2	2L	6562324	6562328	2L_6562324_6562328	214.529742048161	-1.26682044348387	0.277870817857652	-4.55902657663332	5.13912682192717e-06	0.00055841234260953	3
2L	6564112	6566181	FBgn0031834	CG13766	2L	6565585	6565589	2L_6565585_6565589	391.505104820955	-0.847010168284686	0.271498972001289	-3.11975460548213	0.00181001760724823	0.0253365133401603	4
2L	6568400	6601068	FBgn0031835	CG11319	2L	6573086	6573090	2L_6573086_6573090	205.612662630145	1.17463696480895	0.281191689554688	4.17735306000391	2.94921064012119e-05	0.00179149948314625	4
2L	6568400	6601068	FBgn0031835	CG11319	2L	6573798	6573802	2L_6573798_6573802	193.188048328589	0.863032840560165	0.238833705299954	3.61353034102231	0.000302055990544611	0.00816937254369097	4
2L	6568400	6601068	FBgn0031835	CG11319	2L	6573802	6573806	2L_6573802_6573806	207.078236233804	0.784988643702929	0.278288415662145	2.82077369923994	0.00479079858647839	0.0463522665742874	4
2L	6568400	6601068	FBgn0031835	CG11319	2L	6588083	6588087	2L_6588083_6588087	69.7051829434102	2.96705392736868	0.875373773218789	3.38947089591077	0.000700276420493969	0.0140065625514151	4
2L	6632798	6649114	FBgn0051635	CG31635	2L	6634796	6634800	2L_6634796_6634800	40.4354089846176	2.85360827830542	0.656032702893144	4.34979577347415	1.36264377895899e-05	0.00106970641164427	4
2L	6632798	6649114	FBgn0051635	CG31635	2L	6642638	6642642	2L_6642638_6642642	34.55250501451	1.90158635543648	0.483201389297046	3.93539091061571	8.3061387105424e-05	0.00354478080903973	4
2L	6632798	6649114	FBgn0051635	CG31635	2L	6646192	6646196	2L_6646192_6646196	129.524568734027	0.894479128849422	0.31899740162898	2.80403264817114	0.00504677944155674	0.047894578440133	4
2L	6632798	6649114	FBgn0051635	CG31635	2L	6648279	6648283	2L_6648279_6648283	28.2951158112412	2.15706305492659	0.582654105740148	3.70213310723428	0.000213794397213761	0.00655570779857262	4
2L	6656459	6658152	FBgn0051636	CG31636	2L	6657461	6657465	2L_6657461_6657465	5.63818163335614	4.81009229206843	1.43297217919036	3.35672413039181	0.000788717656175826	0.0150811285045425	4
2L	6674682	6676635	FBgn0000351	cort	2L	6674981	6674985	2L_6674981_6674985	82.5897047600174	1.15891753540776	0.306957909146581	3.7754933196862	0.000159691304451845	0.00545373320893051	4
2L	6719394	6723359	FBgn0025777	homer	2L	6722021	6722025	2L_6722021_6722025	28.3203170322868	1.7354135802155	0.618307433174256	2.80671634708687	0.00500492914063441	0.0476549173046708	4
2L	6719394	6723359	FBgn0025777	homer	2L	6722383	6722387	2L_6722383_6722387	69.6952077831539	2.20522355165426	0.642286108551477	3.43339755024068	0.000596067417714549	0.0126037982763665	4
2L	6732866	6736149	FBgn0031853	TTLL3B	2L	6735782	6735786	2L_6735782_6735786	103.13152355296	-1.55747683875921	0.450226017093855	-3.45932216181665	0.000541536755893289	0.0118559494239641	4
2L	6736364	6740188	FBgn0031854	TTLL3A	2L	6737801	6737805	2L_6737801_6737805	13.4438405798202	5.08382909333034	1.34336454201408	3.78440023860407	0.000154079695918372	0.00530935947684677	4
2L	6742502	6756133	FBgn0031855	CG11221	2L	6742872	6742876	2L_6742872_6742876	53.031363006589	3.30557943295765	0.851210819477456	3.88338512307314	0.000103012211654756	0.00409066241270936	4
2L	6742502	6756133	FBgn0031855	CG11221	2L	6743173	6743177	2L_6743173_6743177	69.4321639547668	2.0092472652303	0.719763515552052	2.79153808412925	0.00524581839131684	0.0489782477758904	4
2L	6742502	6756133	FBgn0031855	CG11221	2L	6744856	6744860	2L_6744856_6744860	112.100526348093	1.13935149374537	0.400933780582837	2.84174481902995	0.00448673883528352	0.0444871660533468	4
2L	6742502	6756133	FBgn0031855	CG11221	2L	6745468	6745472	2L_6745468_6745472	75.9242240853544	-1.9783340342772	0.4185575807285	-4.72655167500228	2.28364696739921e-06	0.000321673937325472	4
2L	6742502	6756133	FBgn0031855	CG11221	2L	6745795	6745799	2L_6745795_6745799	37.2623030868556	1.32886521938153	0.320846154926819	4.14175204837541	3.44662834875326e-05	0.00198644109980757	4
2L	6742502	6756133	FBgn0031855	CG11221	2L	6746467	6746471	2L_6746467_6746471	56.2556836455352	1.52168042670755	0.326745201950778	4.6570857586358	3.20716872147935e-06	0.000408589281594747	4
2L	6742502	6756133	FBgn0031855	CG11221	2L	6749808	6749812	2L_6749808_6749812	68.0646319647132	2.06569906462075	0.375232383409814	5.50511937655624	3.68918197979993e-08	1.54440190742028e-05	4
2L	6742502	6756133	FBgn0031855	CG11221	2L	6750098	6750102	2L_6750098_6750102	37.1210440703832	2.09025830608008	0.537809849072719	3.8866121728415	0.000101652964301761	0.00405105150458584	4
2L	6742502	6756133	FBgn0031855	CG11221	2L	6754174	6754178	2L_6754174_6754178	18.1652537158859	2.25425583537498	0.751291175495132	3.00050886913364	0.00269528904283185	0.0324014214702777	4
2L	6744663	6745622	FBgn0051910	CG31910	2L	6744856	6744860	2L_6744856_6744860	112.100526348093	1.13935149374537	0.400933780582837	2.84174481902995	0.00448673883528352	0.0444871660533468	4
2L	6744663	6745622	FBgn0051910	CG31910	2L	6745468	6745472	2L_6745468_6745472	75.9242240853544	-1.9783340342772	0.4185575807285	-4.72655167500228	2.28364696739921e-06	0.000321673937325472	4
2L	6774041	6778444	FBgn0031858	CG17378	2L	6775784	6775788	2L_6775784_6775788	17.3556477124228	2.90996029942231	0.997655314670116	2.91679927589472	0.00353643274668779	0.0384506157084045	4
2L	6774041	6778444	FBgn0031858	CG17378	2L	6777019	6777023	2L_6777019_6777023	24.1218852940849	2.37966952292086	0.78880402465588	3.01680702498824	0.00255452378217106	0.031336192965814	4
2L	6852315	6853866	FBgn0017551	Rca1	2L	6853402	6853406	2L_6853402_6853406	31.0410947249585	1.46374522899318	0.526127701247946	2.78211017120228	0.00540067032224819	0.0498422585323455	4
2L	6920704	6932057	FBgn0004838	Hrb27C	2L	6921197	6921201	2L_6921197_6921201	49.461100786539	3.90208189822805	0.993134221716661	3.92905793889893	8.52792924733875e-05	0.00360372590516739	4
2L	6949310	6950207	FBgn0031873	Gas41	2L	6950030	6950034	2L_6950030_6950034	150.234900783558	-0.659178491073385	0.228500110735116	-2.88480600273111	0.0039165492546667	0.0408852032042285	4
2L	6950421	6954586	FBgn0020616	SA	2L	6950577	6950581	2L_6950577_6950581	300.939063689431	-1.04758512771499	0.264064086250477	-3.96716245131988	7.27334180593006e-05	0.00324823239132351	4
2L	7037823	7056010	FBgn0262872	milt	2L	7040042	7040046	2L_7040042_7040046	97.8804596692541	0.801808860100218	0.283903226377349	2.82423299774162	0.00473939177682793	0.0460566389586853	4
2L	7037823	7056010	FBgn0262872	milt	2L	7040796	7040800	2L_7040796_7040800	27.2347970111509	4.22634789008019	1.01417078819352	4.1672940487749	3.08236782070588e-05	0.00184578480801512	4
2L	7037823	7056010	FBgn0262872	milt	2L	7046612	7046616	2L_7046612_7046616	143.783918977837	-2.40739043291336	0.352146867763079	-6.83632499191511	8.12505073706894e-12	1.32827973607965e-08	4
2L	7037823	7056010	FBgn0262872	milt	2L	7052193	7052197	2L_7052193_7052197	17.5505606769924	2.98891215528636	0.818844126323239	3.65016009665616	0.000262076909116903	0.00747944430806669	4
2L	7037823	7056010	FBgn0262872	milt	2L	7054021	7054025	2L_7054021_7054025	383.857689241203	-4.65489309715445	0.442474329902032	-10.520142712426	6.97678286565645e-26	5.2085637602416e-21	4
2L	7037823	7056010	FBgn0262872	milt	2L	7054157	7054161	2L_7054157_7054161	794.508668932199	-3.18739626881531	0.360705176687039	-8.8365692394285	9.87028200712512e-19	1.47374496685986e-14	4
2L	7037823	7056010	FBgn0262872	milt	2L	7054343	7054347	2L_7054343_7054347	421.943400234358	-2.29326398882556	0.333716530139576	-6.87189210515407	6.33558681972242e-12	1.05892714421849e-08	4
2L	7037823	7056010	FBgn0262872	milt	2L	7054391	7054395	2L_7054391_7054395	546.604733390246	-1.47248071117644	0.262107972841762	-5.61784021757091	1.93359181326767e-08	9.05984848623685e-06	4
2L	7064431	7065837	FBgn0031886	Nuf2	2L	7065648	7065652	2L_7065648_7065652	17.7042249866238	2.57806191054577	0.762672916018281	3.38029823322581	0.000724072157387316	0.0143127526083601	4
2L	7194908	7204264	FBgn0031896	CG4502	2L	7195737	7195741	2L_7195737_7195741	34.8028441619057	2.00275768466271	0.551413730306591	3.63204174032655	0.00028118762494529	0.00781446194268789	4
2L	7194908	7204264	FBgn0031896	CG4502	2L	7195994	7195998	2L_7195994_7195998	42.5333959410411	1.7417514765952	0.527266924751146	3.3033581186934	0.000955342991914166	0.0170286751985706	4
2L	7220369	7223081	FBgn0263133	ico	2L	7221473	7221477	2L_7221473_7221477	60.3613095095796	1.43165513696207	0.496944256596868	2.8809169599146	0.00396520093942049	0.0411892656863141	4
2L	7223328	7249343	FBgn0259111	Ndae1	2L	7224003	7224007	2L_7224003_7224007	9.64664908541876	4.64258592815354	1.17335086216996	3.95669026020715	7.59953646656558e-05	0.00334127480134922	4
2L	7255419	7277171	FBgn0010453	Wnt4	2L	7273536	7273540	2L_7273536_7273540	92.2757787896667	2.11718635313403	0.449365339250405	4.71150346545587	2.45895915091961e-06	0.000339325757334573	4
2L	7363379	7377528	FBgn0031903	Wnt10	2L	7371224	7371228	2L_7371224_7371228	5.92897707265711	3.74279768027574	1.22066135669935	3.06620477475933	0.00216794783286535	0.0283039621250829	4
2L	7363379	7377528	FBgn0031903	Wnt10	2L	7372151	7372155	2L_7372151_7372155	188.495681714938	1.2435741609063	0.291591476635905	4.26478227434298	2.00097228542205e-05	0.00138617927574735	4
2L	7363379	7377528	FBgn0031903	Wnt10	2L	7372618	7372622	2L_7372618_7372622	60.1860615996635	2.81293445231307	0.45532783235854	6.17782233460764	6.49917906204729e-10	5.77619697218073e-07	4
2L	7363379	7377528	FBgn0031903	Wnt10	2L	7373292	7373296	2L_7373292_7373296	45.5052663458468	1.85384484798619	0.455662596400885	4.06845956334587	4.73249717866343e-05	0.00243045905896288	4
2L	7363379	7377528	FBgn0031903	Wnt10	2L	7373564	7373568	2L_7373564_7373568	42.9611166766762	1.85048554085752	0.457009609441714	4.04911735470526	5.14111615085175e-05	0.00256674177654439	4
2L	7363379	7377528	FBgn0031903	Wnt10	2L	7374456	7374460	2L_7374456_7374460	47.2993372279216	3.13010162361141	0.552381719913708	5.6665554104513	1.4569672982655e-08	7.23531252529112e-06	4
2L	7363379	7377528	FBgn0031903	Wnt10	2L	7375093	7375097	2L_7375093_7375097	70.4425560897686	2.2714240156298	0.394605009228564	5.75619660802163	8.60301837597551e-09	4.71098341469953e-06	4
2L	7363379	7377528	FBgn0031903	Wnt10	2L	7375204	7375208	2L_7375204_7375208	316.57138657278	1.12206369612593	0.294422925917203	3.81106088335483	0.000138371679160197	0.00495352689011575	4
2L	7363379	7377528	FBgn0031903	Wnt10	2L	7375503	7375507	2L_7375503_7375507	312.508239789054	1.11362398104736	0.29555415685043	3.76791851928149	0.00016461441115827	0.00555243913010304	4
2L	7363379	7377528	FBgn0031903	Wnt10	2L	7375797	7375801	2L_7375797_7375801	281.365110666205	-1.60635863578107	0.261129247623294	-6.15158451380524	7.67126289136582e-10	6.711366156213e-07	4
2L	7377702	7384344	FBgn0002938	ninaC	2L	7378834	7378838	2L_7378834_7378838	10.8501259065006	2.5972180461052	0.71240917786726	3.64568302429862	0.000266682530929904	0.00756139276266002	4
2L	7377702	7384344	FBgn0002938	ninaC	2L	7379039	7379043	2L_7379039_7379043	17.7176819412938	3.47145735432135	0.69904230964896	4.96601894678538	6.83412809575583e-07	0.000137398488978649	4
2L	7377702	7384344	FBgn0002938	ninaC	2L	7379202	7379206	2L_7379202_7379206	8.47973875009625	5.02111023794967	1.19950251695941	4.18599391577564	2.83920953118901e-05	0.00175163801862803	4
2L	7377702	7384344	FBgn0002938	ninaC	2L	7379372	7379376	2L_7379372_7379376	87.922441560425	1.22304792817903	0.269898996582375	4.53150231629613	5.85656949063094e-06	0.000610650977238427	4
2L	7377702	7384344	FBgn0002938	ninaC	2L	7380248	7380252	2L_7380248_7380252	20.373925400704	4.59655199786729	0.704122364025294	6.52805852038264	6.66276665059875e-11	8.47863555928778e-08	4
2L	7377702	7384344	FBgn0002938	ninaC	2L	7380430	7380434	2L_7380430_7380434	41.7149360170008	4.98222125312344	0.601676678354906	8.28056235575848	1.22594953763397e-16	1.09828896038107e-12	4
2L	7412417	7422736	FBgn0028387	chm	2L	7414565	7414569	2L_7414565_7414569	107.82825785899	1.10244155844873	0.367047291875757	3.00354091380109	0.0026685766536895	0.0321970105800181	4
2L	7412417	7422736	FBgn0028387	chm	2L	7419178	7419182	2L_7419178_7419182	147.340476379785	1.16236148315752	0.411230652461179	2.82654387799375	0.00470532971934134	0.0458680398195912	4
2L	7423820	7425932	FBgn0264439	CR43857	2L	7425019	7425023	2L_7425019_7425023	182.809045989886	-0.854429884707769	0.273079036611413	-3.12887395279488	0.00175477565536592	0.0248647247377793	4
2L	7423820	7425932	FBtr0332524	CR43857-RA	2L	7425019	7425023	2L_7425019_7425023	182.809045989886	-0.854429884707769	0.273079036611413	-3.12887395279488	0.00175477565536592	0.0248647247377793	4
2L	7423820	7425932	FBtr0332525	CR43857-RB	2L	7425019	7425023	2L_7425019_7425023	182.809045989886	-0.854429884707769	0.273079036611413	-3.12887395279488	0.00175477565536592	0.0248647247377793	4
2L	7472513	7496307	FBgn0260486	Ziz	2L	7488438	7488442	2L_7488438_7488442	215.468602643076	0.969248036705143	0.324423239344676	2.98760359665661	0.00281173983250202	0.033243780555666	4
2L	7472513	7496307	FBgn0260486	Ziz	2L	7494522	7494526	2L_7494522_7494526	47.6491411299797	1.15730858746138	0.288949040480254	4.0052342293224	6.19560582286013e-05	0.00291798836609806	4
2L	7497805	7578980	FBgn0264895	RapGAP1	2L	7501237	7501241	2L_7501237_7501241	8.00255589256599	4.71416716143814	1.42118482363313	3.31706832429211	0.000909673677463478	0.0165167696045387	4
2L	7497805	7578980	FBgn0264895	RapGAP1	2L	7536136	7536140	2L_7536136_7536140	91.1537372614002	1.30864502148447	0.334858605416609	3.90805253416241	9.30430778290872e-05	0.00382499614760411	4
2L	7497805	7578980	FBgn0264895	RapGAP1	2L	7560994	7560998	2L_7560994_7560998	33.8509346698773	3.15315912553469	0.566153139609244	5.56944562333609	2.55551126442203e-08	1.13561545904525e-05	4
2L	7497805	7578980	FBgn0264895	RapGAP1	2L	7562360	7562364	2L_7562360_7562364	41.3597931580916	1.25859891772651	0.405133544300165	3.10662727249761	0.00189234829939978	0.0260285924935006	4
2L	7497805	7578980	FBgn0264895	RapGAP1	2L	7570908	7570912	2L_7570908_7570912	69.2063967184015	-2.58769445449984	0.418741526307414	-6.17969389689839	6.42260084922534e-10	5.7538025775938e-07	4
2L	7642005	7675078	FBgn0264087	Slob	2L	7649004	7649008	2L_7649004_7649008	95.7482940785593	1.72220796409943	0.472482675881158	3.64501822397529	0.000267372854407658	0.00757115097574653	4
2L	7642005	7675078	FBgn0264087	Slob	2L	7651248	7651252	2L_7651248_7651252	59.4416578266103	1.90366599334767	0.511969511856273	3.71831905858116	0.0002005528666625	0.00629269037374617	4
2L	7642005	7675078	FBgn0264087	Slob	2L	7655183	7655187	2L_7655183_7655187	235.895811521791	-1.21791791035375	0.403702753042089	-3.01686798312909	0.00255401015529614	0.0313329312254169	4
2L	7642005	7675078	FBgn0264087	Slob	2L	7662366	7662370	2L_7662366_7662370	14.1480542729783	5.62422343914227	1.38332417190829	4.06573061712907	4.78822186395507e-05	0.00244617629152469	4
2L	7754174	7765915	FBgn0267689	CG46025	2L	7756351	7756355	2L_7756351_7756355	37.3472163248753	1.61302319671577	0.52468851558783	3.07424909978949	0.00211033145873479	0.0278386503603755	4
2L	7754174	7765915	FBgn0267689	CG46025	2L	7756609	7756613	2L_7756609_7756613	29.5754147532251	1.62219557541813	0.527890440660281	3.0729777439976	0.00211934293265436	0.0279115094960589	4
2L	7801668	7810703	FBgn0031952	cdc14	2L	7802569	7802573	2L_7802569_7802573	23.4274623399427	5.95017245212456	1.35911089874122	4.37798891733962	1.19779439690451e-05	0.000981582208896864	4
2L	7801668	7810703	FBgn0031952	cdc14	2L	7803133	7803137	2L_7803133_7803137	13.3718101579195	2.41162669279247	0.795638054374346	3.03106001470589	0.00243696804451541	0.0304542139284669	4
2L	7801668	7810703	FBgn0031952	cdc14	2L	7805642	7805646	2L_7805642_7805646	21.3165462475182	2.87238606872461	0.824276931637184	3.48473426645516	0.000492626015152993	0.0111773853445214	4
2L	7801668	7810703	FBgn0031952	cdc14	2L	7805885	7805889	2L_7805885_7805889	37.9893839163134	1.82274389550957	0.528471396642123	3.44908713525686	0.000562485162299382	0.0121548348278959	4
2L	7825347	7827315	FBgn0020618	Rack1	2L	7827106	7827110	2L_7827106_7827110	217.657381507232	-0.77913447598043	0.267868876940207	-2.90864129076984	0.00363003104214725	0.0390230950569547	4
2L	7844905	7855475	FBgn0031955	CG14535	2L	7853063	7853067	2L_7853063_7853067	273.544381042495	-1.1589027130727	0.361691909540551	-3.20411566447484	0.00135478037769984	0.0211809866202412	4
2L	7844905	7855475	FBgn0031955	CG14535	2L	7853443	7853447	2L_7853443_7853447	256.052894872211	-1.07737659684561	0.37701225816853	-2.85766993911378	0.00426764045821848	0.0431556181373405	4
2L	7891187	7984196	FBgn0085450	Snoo	2L	7968841	7968845	2L_7968841_7968845	31.5444365649715	-6.93846236584823	2.36980473145798	-2.92786248324328	0.00341300962784471	0.0375819209187683	4
2L	7891187	7984196	FBgn0085450	Snoo	2L	7969144	7969148	2L_7969144_7969148	39.2431104255249	-6.23782973530168	2.22374939944962	-2.80509563570677	0.00503016524390432	0.0477996953278255	4
2L	7983946	7986785	FBgn0031968	CG7231	2L	7984738	7984742	2L_7984738_7984742	75.6574026239282	3.99124909880548	0.753025836626878	5.30028174953993	1.15624108926524e-07	3.73679434400385e-05	4
2L	7983946	7986785	FBgn0031968	CG7231	2L	7984911	7984915	2L_7984911_7984915	160.502325301777	1.49258841318969	0.301586799449059	4.94911718920178	7.45508517241944e-07	0.000147369202189873	4
2L	7986786	7994184	FBgn0031969	pes	2L	7987909	7987913	2L_7987909_7987913	21.1638005571867	1.5760200916476	0.522574351898513	3.01587723531	0.00256236981023127	0.0313942165912509	4
2L	8026914	8039788	FBgn0031976	CG7367	2L	8029794	8029798	2L_8029794_8029798	48.2042208125167	1.79834404961648	0.490158219182431	3.66890522128971	0.000243591358001668	0.00715118962872718	4
2L	8029462	8030565	FBgn0031977	baf	2L	8029794	8029798	2L_8029794_8029798	48.2042208125167	1.79834404961648	0.490158219182431	3.66890522128971	0.000243591358001668	0.00715118962872718	4
2L	8083420	8116531	FBgn0261822	Bsg	2L	8087738	8087742	2L_8087738_8087742	55.5036866271577	2.12392557341563	0.659696576924965	3.2195491801941	0.00128392335256029	0.0204874070055944	4
2L	8083420	8116531	FBgn0261822	Bsg	2L	8088923	8088927	2L_8088923_8088927	83.1859298641696	2.32211479306779	0.657643445844105	3.5309631803405	0.00041404938007302	0.00999691977797152	4
2L	8083420	8116531	FBgn0261822	Bsg	2L	8089267	8089271	2L_8089267_8089271	19.7343152465902	3.79222537488701	1.00916103953266	3.7578000203448	0.000171413784459954	0.00571097471093131	4
2L	8083420	8116531	FBgn0261822	Bsg	2L	8113138	8113142	2L_8113138_8113142	29.5280347380017	3.51830807948926	0.811188333860931	4.33722716738729	1.44291473658405e-05	0.0011074593294894	4
2L	8134247	8159638	FBgn0031990	PAPLA1	2L	8157062	8157066	2L_8157062_8157066	119.487501669277	-0.871253623608691	0.277667503405223	-3.13775869672873	0.0017024496765836	0.0243907036621719	4
2L	8134247	8159638	FBgn0031990	PAPLA1	2L	8157373	8157377	2L_8157373_8157377	143.738873731163	1.30881622239746	0.306949286025336	4.26394939485029	2.00844949977165e-05	0.00138979811591859	4
2L	8134247	8159638	FBgn0031990	PAPLA1	2L	8158599	8158603	2L_8158599_8158603	68.8110258408154	1.92437094402639	0.649092342704568	2.96471059265333	0.00302967798894111	0.0348247553914406	4
2L	8145758	8158786	FBgn0263256	CG43394	2L	8157062	8157066	2L_8157062_8157066	119.487501669277	-0.871253623608691	0.277667503405223	-3.13775869672873	0.0017024496765836	0.0243907036621719	4
2L	8145758	8158786	FBgn0263256	CG43394	2L	8157373	8157377	2L_8157373_8157377	143.738873731163	1.30881622239746	0.306949286025336	4.26394939485029	2.00844949977165e-05	0.00138979811591859	4
2L	8145758	8158786	FBgn0263256	CG43394	2L	8158599	8158603	2L_8158599_8158603	68.8110258408154	1.92437094402639	0.649092342704568	2.96471059265333	0.00302967798894111	0.0348247553914406	4
2L	8161796	8162452	FBgn0031992	CG8498	2L	8161944	8161948	2L_8161944_8161948	47.6016611776652	1.73363553521788	0.555375698360472	3.12155454467265	0.00179898918811448	0.0252579119542651	4
2L	8197193	8198813	FBgn0031996	CG8460	2L	8197721	8197725	2L_8197721_8197725	13.9318188331812	3.90811019006212	1.35361014131256	2.88717561341002	0.00388717202597229	0.0407145048468847	4
2L	8209626	8211122	FBgn0003607	Su(var)205	2L	8210036	8210040	2L_8210036_8210040	405.249322840982	-1.17268262264188	0.399461782954333	-2.93565660767088	0.00332842552780049	0.036975255499528	4
2L	8209626	8211122	FBgn0003607	Su(var)205	2L	8210445	8210449	2L_8210445_8210449	407.901808299147	-1.12882157298055	0.3777818282934	-2.98802506748383	0.00280786523406689	0.0332168214922648	4
2L	8220980	8239878	FBgn0032006	Pvr	2L	8224964	8224968	2L_8224964_8224968	31.8042898856836	1.38865598131061	0.465159962152879	2.98532998171974	0.00283272560564112	0.0334086396235211	4
2L	8220980	8239878	FBgn0032006	Pvr	2L	8232521	8232525	2L_8232521_8232525	131.594760382179	-1.26226290731897	0.276894694183789	-4.55863883936014	5.14862228582193e-06	0.00055841234260953	4
2L	8308427	8309961	FBgn0032016	CG7818	2L	8309047	8309051	2L_8309047_8309051	68.1033792249033	0.850476831799264	0.283306051719328	3.00197198978945	0.0026823685560663	0.03230598184537	4
2L	8309876	8311195	FBgn0032017	CG7810	2L	8310198	8310202	2L_8310198_8310202	98.140530188701	1.60060280275647	0.365082773776763	4.38421891616061	1.1640267242499e-05	0.000964140433986972	4
2L	8342695	8344378	FBgn0032024	CG14273	2L	8343297	8343301	2L_8343297_8343301	67.0322006978591	2.35204715089742	0.666788173647434	3.52742781569049	0.000419618159567295	0.0100751093850566	4
2L	8342695	8344378	FBgn0032024	CG14273	2L	8343795	8343799	2L_8343795_8343799	88.1176932440766	2.47645488097465	0.525421053176561	4.71327683959871	2.43764661294962e-06	0.000337424226800054	4
2L	8342695	8344378	FBgn0032024	CG14273	2L	8344084	8344088	2L_8344084_8344088	92.5187189118334	2.68286905550957	0.523059360125037	5.1291865895837	2.90996803624203e-07	7.61275067186666e-05	4
2L	8342695	8344378	FBgn0032024	CG14273	2L	8344218	8344222	2L_8344218_8344222	5.95265892157985	5.16673293861955	1.45673881650476	3.54678057595556	0.000389969243586429	0.00963243402126466	4
2L	8342695	8344378	FBgn0032024	CG14273	2L	8344338	8344342	2L_8344338_8344342	57.5740520392008	2.75793994121964	0.677791604635921	4.0690087076264	4.72135830068671e-05	0.00242696455021781	4
2L	8343320	8345015	FBgn0266911	CR45371	2L	8343795	8343799	2L_8343795_8343799	88.1176932440766	2.47645488097465	0.525421053176561	4.71327683959871	2.43764661294962e-06	0.000337424226800054	4
2L	8343320	8345015	FBgn0266911	CR45371	2L	8344084	8344088	2L_8344084_8344088	92.5187189118334	2.68286905550957	0.523059360125037	5.1291865895837	2.90996803624203e-07	7.61275067186666e-05	4
2L	8343320	8345015	FBgn0266911	CR45371	2L	8344218	8344222	2L_8344218_8344222	5.95265892157985	5.16673293861955	1.45673881650476	3.54678057595556	0.000389969243586429	0.00963243402126466	4
2L	8343320	8345015	FBgn0266911	CR45371	2L	8344338	8344342	2L_8344338_8344342	57.5740520392008	2.75793994121964	0.677791604635921	4.0690087076264	4.72135830068671e-05	0.00242696455021781	4
2L	8343320	8345015	FBtr0345780	CR45371-RA	2L	8343795	8343799	2L_8343795_8343799	88.1176932440766	2.47645488097465	0.525421053176561	4.71327683959871	2.43764661294962e-06	0.000337424226800054	4
2L	8343320	8345015	FBtr0345780	CR45371-RA	2L	8344084	8344088	2L_8344084_8344088	92.5187189118334	2.68286905550957	0.523059360125037	5.1291865895837	2.90996803624203e-07	7.61275067186666e-05	4
2L	8343320	8345015	FBtr0345780	CR45371-RA	2L	8344218	8344222	2L_8344218_8344222	5.95265892157985	5.16673293861955	1.45673881650476	3.54678057595556	0.000389969243586429	0.00963243402126466	4
2L	8343320	8345015	FBtr0345780	CR45371-RA	2L	8344338	8344342	2L_8344338_8344342	57.5740520392008	2.75793994121964	0.677791604635921	4.0690087076264	4.72135830068671e-05	0.00242696455021781	4
2L	8355678	8362469	FBgn0032026	CG7627	2L	8357478	8357482	2L_8357478_8357482	126.810580398229	-1.85389638004764	0.312288382784873	-5.936488458249	2.9119140472626e-09	1.97628076794928e-06	4
2L	8355678	8362469	FBgn0032026	CG7627	2L	8358800	8358804	2L_8358800_8358804	65.3281130185145	0.995195294495541	0.348127149032397	2.85871210349908	0.00425364635581542	0.0430647718755292	4
2L	8355678	8362469	FBgn0032026	CG7627	2L	8359056	8359060	2L_8359056_8359060	62.2499388147337	0.991518932168708	0.334704719701098	2.96236913854745	0.00305281546367209	0.0349774595226328	4
2L	8355678	8362469	FBgn0032026	CG7627	2L	8360976	8360980	2L_8360976_8360980	40.111738815955	1.44784465150736	0.450248071542042	3.2156598617928	0.00130144985777317	0.0206576535981495	4
2L	8366038	8370090	FBgn0260439	Pp2A-29B	2L	8367724	8367728	2L_8367724_8367728	73.9372712121552	1.95941288449629	0.535949153606778	3.65596786805245	0.000256213448588978	0.00738442259419577	4
2L	8366038	8370090	FBgn0260439	Pp2A-29B	2L	8367878	8367882	2L_8367878_8367882	13.3466708536276	3.17575054637855	0.914789523997886	3.47156418287305	0.000517435622599055	0.0115309137364134	4
2L	8370454	8374250	FBgn0032029	CG17292	2L	8372995	8372999	2L_8372995_8372999	178.630759616214	1.54883177994294	0.390542094319854	3.96585106309807	7.31345212072201e-05	0.00325762955423412	4
2L	8370454	8374250	FBgn0032029	CG17292	2L	8373552	8373556	2L_8373552_8373556	54.5344210278581	1.2235059144396	0.426022032638998	2.87193107563142	0.00407971936892236	0.0419526157710693	4
2L	8431086	8433598	FBgn0001137	grk	2L	8431748	8431752	2L_8431748_8431752	84.1499617778581	4.97465508677208	0.835450982817429	5.9544547664494	2.60940284864457e-09	1.7926997785349e-06	4
2L	8434058	8437365	FBgn0027490	D12	2L	8437117	8437121	2L_8437117_8437121	216.160455376707	-0.91328632692223	0.25486253888651	-3.58344671175435	0.000339089966730997	0.00880215143472894	4
2L	8437405	8437996	FBgn0043002	Chrac-14	2L	8437522	8437526	2L_8437522_8437526	145.329909889737	-1.27608333195423	0.319406282593136	-3.99517292394566	6.46470499325627e-05	0.00301014674267074	4
2L	8438169	8442342	FBgn0002887	mus201	2L	8438813	8438817	2L_8438813_8438817	91.2847500188128	0.91580330234873	0.315218928877661	2.90529285664872	0.00366909621824116	0.0392597631716481	4
2L	8464488	8466694	FBgn0029173	fu2	2L	8464639	8464643	2L_8464639_8464643	25.8284863287752	2.72538219834102	0.861629284398317	3.16305660414523	0.00156121972808423	0.0231364850684735	4
2L	8542147	8672041	FBgn0011259	Sema-1a	2L	8557791	8557795	2L_8557791_8557795	18.9277987916241	2.57918547296803	0.776269924828327	3.32253690433572	0.00089202870834388	0.016322433348708	4
2L	8542147	8672041	FBgn0011259	Sema-1a	2L	8604706	8604710	2L_8604706_8604710	57.113890397192	0.996089442273287	0.342542155090697	2.90793243246089	0.00363826937688868	0.0390666544028011	4
2L	8542147	8672041	FBgn0011259	Sema-1a	2L	8613104	8613108	2L_8613104_8613108	221.998720288738	-0.899188450783026	0.266725922782029	-3.37120757294316	0.000748394452752177	0.0145962466673783	4
2L	8542147	8672041	FBgn0011259	Sema-1a	2L	8623411	8623415	2L_8623411_8623415	96.1340893861007	-4.05655561900817	0.531283824552107	-7.63538325757988	2.25149642410137e-14	8.87118226081160e-11	4
2L	8542147	8672041	FBgn0011259	Sema-1a	2L	8623759	8623763	2L_8623759_8623763	88.7620052816909	-3.9684771034437	0.503770751331088	-7.87754567520643	3.33874154302224e-15	1.82382421260015e-11	4
2L	8684823	8685955	FBgn0032059	PrBP	2L	8685611	8685615	2L_8685611_8685615	64.5394017206274	1.57271859494157	0.497400478372083	3.1618759195585	0.00156756342969898	0.0231921309723472	4
2L	8898786	8933594	FBgn0085427	CG34398	2L	8933057	8933061	2L_8933057_8933061	24.0732053894072	2.47735326446255	0.777146001276156	3.18775784781042	0.00143380556613058	0.0219482695119655	4
2L	8937390	8939743	FBgn0032075	Tsp29Fb	2L	8938189	8938193	2L_8938189_8938193	70.9112303755304	2.09692153458001	0.624526298371669	3.35761927087351	0.000786168177887987	0.0150556415816194	4
2L	8939725	8942105	FBgn0032076	CG9510	2L	8940590	8940594	2L_8940590_8940594	483.276764132857	-0.865487573446818	0.279575219448731	-3.09572348777332	0.00196333355562688	0.0266226602638446	4
2L	8943455	8951216	FBgn0032078	C1GalTA	2L	8943500	8943504	2L_8943500_8943504	331.877364519428	-0.902998569753223	0.284513277550928	-3.17383630572947	0.00150438508209626	0.0226220366376967	4
2L	8943455	8951216	FBgn0032078	C1GalTA	2L	8949616	8949620	2L_8949616_8949620	49.5591049648804	-3.01024992453471	0.508374528167826	-5.921323272005	3.19361379163775e-09	2.12244540080632e-06	4
2L	8967535	8970627	FBgn0032082	CG18088	2L	8970480	8970484	2L_8970480_8970484	58.4456640133598	1.20769658851339	0.355066910847861	3.40132113586575	0.000670609975917341	0.0136503230461037	4
2L	8993818	8997379	FBgn0013746	alien	2L	8996615	8996619	2L_8996615_8996619	25.843203657722	-1.84835561022751	0.466464242630257	-3.96248081054438	7.41749706604477e-05	0.0032870490015648	4
2L	8993818	8997379	FBgn0013746	alien	2L	8997001	8997005	2L_8997001_8997005	17.7190705174533	2.20750819330208	0.548537394836126	4.02435315091247	5.71321304298997e-05	0.00276401266631343	4
2L	9125737	9163721	FBgn0052982	CG32982	2L	9132544	9132548	2L_9132544_9132548	26.4826754793249	3.36242128494428	0.870926091265851	3.86074239670229	0.000113043034207368	0.00435403052418925	4
2L	9166778	9250211	FBgn0041092	tai	2L	9172187	9172191	2L_9172187_9172191	18.0301899179926	2.27987074464605	0.620207725605944	3.6759792735871	0.000236938760264177	0.00702030206642239	4
2L	9166778	9250211	FBgn0041092	tai	2L	9175820	9175824	2L_9175820_9175824	10.1901321689515	4.22411212794276	1.1187831523342	3.77563079952508	0.000159603245474788	0.00545155712662069	4
2L	9166778	9250211	FBgn0041092	tai	2L	9183349	9183353	2L_9183349_9183353	33.0168664107905	1.45799482485276	0.449802287354324	3.24141265138619	0.00118938877749663	0.0195496724152053	4
2L	9166778	9250211	FBgn0041092	tai	2L	9197084	9197088	2L_9197084_9197088	58.5228164125148	1.51023777338187	0.477568332051067	3.16234907556723	0.00156501836474985	0.0231682509153236	4
2L	9166778	9250211	FBgn0041092	tai	2L	9215204	9215208	2L_9215204_9215208	43.805042628801	3.66283872168631	0.609636692041206	6.00823206592482	1.87557252863354e-09	1.40640179364594e-06	4
2L	9166778	9250211	FBgn0041092	tai	2L	9224215	9224219	2L_9224215_9224219	12.1429969128501	2.27915880387086	0.799216100064168	2.851742856141	0.00434802583386905	0.0436162798280228	4
2L	9166778	9250211	FBgn0041092	tai	2L	9249161	9249165	2L_9249161_9249165	28.3476637077884	-3.66785404230621	1.31337901291895	-2.79268513218778	0.00522725461040938	0.0488613946594714	4
2L	9250048	9251042	FBgn0032104	aust	2L	9250897	9250901	2L_9250897_9250901	41.8927712971341	2.43649604185409	0.440899141800408	5.52619819558886	3.27244436580728e-08	1.39985352581495e-05	4
2L	9256563	9302494	FBgn0267252	Ggamma30A	2L	9263563	9263567	2L_9263563_9263567	126.709296664501	0.871300393673276	0.271513566909713	3.20904919628938	0.00133174703099982	0.020964489325743	4
2L	9256563	9302494	FBgn0267252	Ggamma30A	2L	9271877	9271881	2L_9271877_9271881	91.2527561518355	-1.89993751144855	0.336675257451528	-5.64323474742451	1.66884555822737e-08	8.07181468736452e-06	4
2L	9256563	9302494	FBgn0267252	Ggamma30A	2L	9279943	9279947	2L_9279943_9279947	10.234930199496	4.99865616358372	1.34724177923588	3.71028885878141	0.0002070228968061	0.00641642471072989	4
2L	9256563	9302494	FBgn0267252	Ggamma30A	2L	9291470	9291474	2L_9291470_9291474	18.2732167190741	3.31210778969427	0.977690270262436	3.38768615218521	0.000704848682013631	0.0140660112950679	4
2L	9256563	9302494	FBgn0267252	Ggamma30A	2L	9291696	9291700	2L_9291696_9291700	120.836987488052	1.7609955171162	0.328706129353561	5.35735527834362	8.44489616206575e-08	2.91429593024558e-05	4
2L	9256563	9302494	FBgn0267252	Ggamma30A	2L	9291956	9291960	2L_9291956_9291960	248.128401144476	1.85323522578888	0.292540045715283	6.33497961367162	2.37372657540506e-10	2.47272753448254e-07	4
2L	9256563	9302494	FBgn0267252	Ggamma30A	2L	9292338	9292342	2L_9292338_9292342	111.691467345978	1.78055495834823	0.330503061912944	5.38740835876805	7.1480901185437e-08	2.59471037209056e-05	4
2L	9491176	9494876	FBgn0004868	Gdi	2L	9492113	9492117	2L_9492113_9492117	4.8866673341185	5.05070590510856	1.46072034126128	3.45768163996913	0.000544844815669491	0.0119016150230224	4
2L	9495474	9520696	FBgn0032120	CG33298	2L	9509801	9509805	2L_9509801_9509805	11.7076897229852	2.3397838111522	0.828011566706254	2.82578638419222	0.00471647058005502	0.0459175729799254	4
2L	9495474	9520696	FBgn0032120	CG33298	2L	9512496	9512500	2L_9512496_9512500	48.2537852088448	2.31839205142067	0.538634731521489	4.30420081689102	1.67589598521893e-05	0.00122308480397951	4
2L	9495474	9520696	FBgn0032120	CG33298	2L	9513268	9513272	2L_9513268_9513272	95.2318494911347	1.48749215526108	0.389985656605734	3.81422272861922	0.000136612219771939	0.00491828147012728	4
2L	9495474	9520696	FBgn0032120	CG33298	2L	9513855	9513859	2L_9513855_9513859	66.5614243418095	1.48827643367988	0.5120591377192	2.90645420431109	0.00365550403364133	0.0391768999127323	4
2L	9521210	9540060	FBgn0032123	Oatp30B	2L	9527426	9527430	2L_9527426_9527430	8.81329682896952	6.23744422066023	1.52955246603049	4.07795375391583	4.54338005613775e-05	0.00236368687812545	4
2L	9521210	9540060	FBgn0032123	Oatp30B	2L	9539049	9539053	2L_9539049_9539053	118.809149771201	-3.77338346920257	1.32255004018085	-2.85311205970444	0.00432933520043186	0.0435201174522048	4
2L	9521210	9540060	FBgn0032123	Oatp30B	2L	9539570	9539574	2L_9539570_9539574	188.058697161682	-1.71212789594848	0.609387414091351	-2.80958854147227	0.00496048724811374	0.047362640043411	4
2L	9545811	9547424	FBgn0032127	CG13114	2L	9546345	9546349	2L_9546345_9546349	234.26665706638	-1.05936307456856	0.327327871684591	-3.23639740519668	0.0012104873100815	0.0197687918460714	4
2L	9547720	9566750	FBgn0032129	jp	2L	9548524	9548528	2L_9548524_9548528	178.767441575534	-5.82848133109545	1.96451250847229	-2.9668843063911	0.00300834135902539	0.0346946029431946	4
2L	9547720	9566750	FBgn0032129	jp	2L	9552376	9552380	2L_9552376_9552380	385.021766466225	-1.27206200801221	0.272753945770534	-4.66377124048056	3.10466499250604e-06	0.000398642194117779	4
2L	9547720	9566750	FBgn0032129	jp	2L	9552673	9552677	2L_9552673_9552677	380.798190839467	-1.27531571476119	0.268345462061968	-4.75251455702535	2.00902300356493e-06	0.000293130198722753	4
2L	9547720	9566750	FBgn0032129	jp	2L	9553902	9553906	2L_9553902_9553906	31.2810294058223	3.46080222853558	0.907210585592378	3.81477275893534	0.00013630830692414	0.00491084499600845	4
2L	9547720	9566750	FBgn0032129	jp	2L	9555189	9555193	2L_9555189_9555193	74.5511280669211	1.69563427081347	0.41553495227662	4.0806056422534	4.49185082538047e-05	0.0023450497757762	4
2L	9547720	9566750	FBgn0032129	jp	2L	9560559	9560563	2L_9560559_9560563	153.232949305175	0.896065468794378	0.312912986129012	2.86362506037041	0.00418823444913591	0.0426491909097764	4
2L	9547720	9566750	FBgn0032129	jp	2L	9560755	9560759	2L_9560755_9560759	29.0904127570451	1.90634130890947	0.606794337719963	3.14165968666183	0.00167993172163914	0.0241945384798632	4
2L	9613166	9616404	FBgn0040070	Trx-2	2L	9616100	9616104	2L_9616100_9616104	136.751316019872	1.47332212069279	0.406448831008367	3.62486494803686	0.000289112493443417	0.00794791430207952	4
2L	9616469	9623109	FBgn0032135	GlcAT-S	2L	9617619	9617623	2L_9617619_9617623	36.0948985863366	2.08580134124814	0.565125807810354	3.69086195042096	0.000223495416272242	0.00675240764821869	4
2L	9616469	9623109	FBgn0032135	GlcAT-S	2L	9617827	9617831	2L_9617827_9617831	172.692414390249	1.18086342572873	0.335903468668489	3.51548446465777	0.000438952440521196	0.0103953218220435	4
2L	9616469	9623109	FBgn0032135	GlcAT-S	2L	9618375	9618379	2L_9618375_9618379	204.97051905077	1.00603642635769	0.2362623350574	4.25813291870359	2.06141374311978e-05	0.00141318840466883	4
2L	9663744	9668501	FBgn0267927	CR46208	2L	9664288	9664292	2L_9664288_9664292	15.0837491583523	2.73156750792813	0.890637010146848	3.06698180831016	0.00216232016467639	0.0282598097871318	4
2L	9663744	9668501	FBtr0347488	CR46208-RA	2L	9664288	9664292	2L_9664288_9664292	15.0837491583523	2.73156750792813	0.890637010146848	3.06698180831016	0.00216232016467639	0.0282598097871318	4
2L	9682315	9699297	FBgn0000273	Pka-C1	2L	9687902	9687906	2L_9687902_9687906	140.021263294558	1.56354884472432	0.420633035557124	3.71713277977183	0.000201496557215854	0.00630593093812673	4
2L	9682315	9699297	FBgn0000273	Pka-C1	2L	9687953	9687957	2L_9687953_9687957	355.430199650972	-1.48350630043451	0.368497537682741	-4.02582418803497	5.67760990563525e-05	0.00275058892004199	4
2L	9700810	9708883	FBgn0011207	pelo	2L	9707606	9707610	2L_9707606_9707610	12.0894192724692	2.68825141304845	0.651948681708259	4.12340953892965	3.73305107169679e-05	0.00208915604541408	4
2L	9711512	9746495	FBgn0028704	Nckx30C	2L	9712078	9712082	2L_9712078_9712082	64.0796269866975	3.10252453426633	0.800970440723684	3.87345696735471	0.000107302360495809	0.00419996291037485	4
2L	9711512	9746495	FBgn0028704	Nckx30C	2L	9719035	9719039	2L_9719035_9719039	23.1037291975016	2.67731808602563	0.811010624702676	3.30121209818572	0.000962680780823454	0.0171075372903829	4
2L	9711512	9746495	FBgn0028704	Nckx30C	2L	9727835	9727839	2L_9727835_9727839	216.434964496266	-1.10304454341676	0.37280059161843	-2.95880577503416	0.00308833681266577	0.0352451225947676	4
2L	9711512	9746495	FBgn0028704	Nckx30C	2L	9742205	9742209	2L_9742205_9742209	188.73366198633	1.50361118120549	0.438743428390914	3.42708536221265	0.000610097250117997	0.0128001546432953	4
2L	9711512	9746495	FBgn0028704	Nckx30C	2L	9742443	9742447	2L_9742443_9742447	39.7668804074237	1.98513799063143	0.642158656243453	3.09135129041822	0.00199247757351423	0.02687277036657	4
2L	9711512	9746495	FBgn0028704	Nckx30C	2L	9742504	9742508	2L_9742504_9742508	21.7475583152523	2.16247638210473	0.729047686443257	2.96616589328281	0.00301537790903394	0.0347412313127332	4
2L	9711512	9746495	FBgn0028704	Nckx30C	2L	9742693	9742697	2L_9742693_9742697	457.131081480596	-1.30952022592178	0.355310759744717	-3.68556310217748	0.000228197530932934	0.00683911634021898	4
2L	9711512	9746495	FBgn0028704	Nckx30C	2L	9743163	9743167	2L_9743163_9743167	423.398729462381	-1.2751985813345	0.341053930069833	-3.7389939505268	0.00018475817256461	0.00597368754652489	4
2L	9711512	9746495	FBgn0028704	Nckx30C	2L	9743450	9743454	2L_9743450_9743454	13.3575428561481	-3.58797635963212	0.974258142555426	-3.68277790342204	0.000230706146616803	0.0068921653380453	4
2L	9711512	9746495	FBgn0028704	Nckx30C	2L	9744293	9744297	2L_9744293_9744297	113.180439058916	2.0397642917083	0.673692223245314	3.0277391089396	0.00246390702693678	0.0306573861242526	4
2L	9793317	9886250	FBgn0032151	nAChRalpha6	2L	9822047	9822051	2L_9822047_9822051	20.0106785358997	6.51309384471404	1.41002905580619	4.61912030670186	3.85370377837772e-06	0.000456185240027443	4
2L	9793317	9886250	FBgn0032151	nAChRalpha6	2L	9845794	9845798	2L_9845794_9845798	16.7839636377332	3.74178014531762	1.30699694825142	2.86288361294462	0.00419804737390359	0.0427115644772043	4
2L	9793317	9886250	FBgn0032151	nAChRalpha6	2L	9860822	9860826	2L_9860822_9860826	87.290941317336	-1.31792249645282	0.347959078347252	-3.78757899553227	0.000152122327226533	0.00526834409493504	4
2L	9888005	9890119	FBgn0029174	FKBP59	2L	9888410	9888414	2L_9888410_9888414	442.85826114799	-1.26993303088585	0.360423913126611	-3.52344277012425	0.000425979080915716	0.0101874273161185	4
2L	9888005	9890119	FBgn0029174	FKBP59	2L	9888884	9888888	2L_9888884_9888888	389.135792165123	-1.12179606572385	0.334364087447134	-3.35501361491525	0.000793610785319525	0.0151386276088628	4
2L	9888005	9890119	FBgn0029174	FKBP59	2L	9889983	9889987	2L_9889983_9889987	34.0379304436325	2.08608812292703	0.516044680583734	4.04245640235514	5.28941496605398e-05	0.00262091681792525	4
2L	9896265	9897552	FBgn0004867	RpS2	2L	9896659	9896663	2L_9896659_9896663	19.0105952277263	2.70639344312111	0.766594507821847	3.53041068714526	0.000414915072843514	0.0100040137926088	4
2L	9912911	9915044	FBgn0024285	Srp54	2L	9913073	9913077	2L_9913073_9913077	292.279669432115	-0.770687513944183	0.26680320939743	-2.88859911274968	0.00386962058595195	0.0406143458875394	4
2L	9922737	9924865	FBgn0032163	TbCMF46	2L	9924773	9924777	2L_9924773_9924777	16.942837023767	2.22374557287792	0.796953174699063	2.7903089459649	0.00526577680044468	0.0490970497758292	4
2L	9925161	9930378	FBgn0259712	CG42366	2L	9925602	9925606	2L_9925602_9925606	176.187108603405	1.7267395565349	0.29213438344234	5.91077139290492	3.40509330901801e-09	2.21694341029313e-06	4
2L	9925161	9930378	FBgn0259712	CG42366	2L	9925843	9925847	2L_9925843_9925847	144.065117179966	1.23547273514033	0.344917500898111	3.58193693252257	0.000341056138013484	0.00883556086374747	4
2L	9925161	9930378	FBgn0259712	CG42366	2L	9928918	9928922	2L_9928918_9928922	7.91157570951696	5.49792263600165	1.43816982644938	3.82286050985728	0.000131912410877953	0.00481329861959963	4
2L	9930580	9931131	FBgn0259713	CG42367	2L	9930782	9930786	2L_9930782_9930786	368.194212029477	-0.975158722569676	0.308756005207224	-3.15834738798098	0.00158666360583376	0.0233513134319733	4
2L	9930580	9931131	FBgn0259713	CG42367	2L	9930942	9930946	2L_9930942_9930946	402.616784317195	-1.09421230116277	0.246642112833186	-4.43643742990003	9.14599031329381e-06	0.00082282903306314	4
2L	9964147	9967229	FBgn0015664	Dref	2L	9965852	9965856	2L_9965852_9965856	30.7395170523906	2.3112127646204	0.657580955973861	3.51471973697527	0.000440218307611618	0.0104167325621607	4
2L	10003832	10008889	FBgn0043456	CG4747	2L	10003963	10003967	2L_10003963_10003967	35.6619980291602	1.67806508905321	0.527230985291161	3.18278920599954	0.00145863764050012	0.0221881779235428	4
2L	10003832	10008889	FBgn0043456	CG4747	2L	10005429	10005433	2L_10005429_10005433	74.9262475073101	1.23835449834467	0.392787405273845	3.15273474077233	0.00161748713895337	0.0236418287574215	4
2L	10209853	10210681	FBgn0032193	CG5727	2L	10210676	10210680	2L_10210676_10210680	149.616890149502	0.972367954677615	0.336706152932113	2.88788293950086	0.00387844182901622	0.0406572890764931	4
2L	10221351	10222546	FBgn0250843	Prosalpha6	2L	10221695	10221699	2L_10221695_10221699	22.4839071223763	2.71786733329269	0.819753341969701	3.3154696591565	0.000914892720031709	0.0165741145213412	4
2L	10221351	10222546	FBgn0250843	Prosalpha6	2L	10222327	10222331	2L_10222327_10222331	165.425845988428	-1.31082927532698	0.27003837263392	-4.85423335410194	1.20853360199121e-06	0.000205990597592972	4
2L	10221351	10222546	FBgn0250843	Prosalpha6	2L	10222491	10222495	2L_10222491_10222495	129.710795770868	-1.79214697365516	0.466210132245359	-3.8440755567105	0.000121007722229002	0.00454574581087938	4
2L	10234585	10238317	FBgn0051720	mthl15	2L	10237670	10237674	2L_10237670_10237674	22.0529307538127	2.13492183796434	0.501714234279872	4.25525466908202	2.08811208157197e-05	0.00142408099443797	4
2L	10247502	10250501	FBgn0000229	bsk	2L	10248214	10248218	2L_10248214_10248218	71.0019861630253	1.14295799768292	0.382587435994086	2.98744258214635	0.00281322133390914	0.0332533000298504	4
2L	10250737	10251714	FBgn0051717	CG31717	2L	10251545	10251549	2L_10251545_10251549	30.8904710286295	3.12747904654314	0.814275691902235	3.84081101480141	0.000122628496995234	0.00458509792763467	4
2L	10266703	10268748	FBgn0032204	CG4953	2L	10268675	10268679	2L_10268675_10268679	85.0640843837595	0.969172973782	0.306049195496059	3.16672282771767	0.00154167183222455	0.0229744903352076	4
2L	10281943	10292365	FBgn0032208	CG5604	2L	10290864	10290868	2L_10290864_10290868	28.7547245846521	2.99562245018713	0.906490454524344	3.30463761116933	0.000950992768718429	0.0169783307688626	4
2L	10302173	10303947	FBgn0005322	nmd	2L	10303810	10303814	2L_10303810_10303814	153.771490208966	-1.18961711450651	0.393179254874261	-3.02563550787275	0.00248111199304709	0.0307825841871692	4
2L	10306922	10308045	FBgn0032214	CG4968	2L	10307381	10307385	2L_10307381_10307385	22.1462307037778	1.92559631796089	0.6292860131839	3.0599699939591	0.00221359167766688	0.0286722275907708	4
2L	10306922	10308045	FBgn0032214	CG4968	2L	10307631	10307635	2L_10307631_10307635	25.1796674857533	1.9026236093198	0.564339944018333	3.3714140377382	0.000747833730557928	0.014593638160989	4
2L	10308131	10310956	FBgn0027491	Cdk5alpha	2L	10309890	10309894	2L_10309890_10309894	22.9689224663197	3.66637960163032	0.948681420223253	3.86471108580109	0.000111220769701626	0.00430434933503404	4
2L	10311050	10312099	FBgn0267365	l(2)SH0834	2L	10311885	10311889	2L_10311885_10311889	15.503501745691	3.37034599112888	0.866319727771779	3.89041814827141	0.000100071628893419	0.00400703615530683	4
2L	10311050	10312099	FBgn0267365	l(2)SH0834	2L	10311927	10311931	2L_10311927_10311931	62.8823686438747	1.86339075081487	0.481158130883918	3.872720071033	0.000107627418652682	0.00420974328909977	4
2L	10312265	10314396	FBgn0032216	Usp14	2L	10312721	10312725	2L_10312721_10312725	85.4026240422827	1.30356922999501	0.430886402885957	3.02531994805142	0.00248370235913399	0.0308096021195327	4
2L	10312265	10314396	FBgn0032216	Usp14	2L	10313178	10313182	2L_10313178_10313182	29.5527427898167	2.50760517389126	0.602689282246849	4.16069315940514	3.17283135201854e-05	0.00187991936353846	4
2L	10312265	10314396	FBgn0032216	Usp14	2L	10314069	10314073	2L_10314069_10314073	128.09950084971	1.04902161261626	0.372087643668919	2.81928634413261	0.00481305609364495	0.046478063817763	4
2L	10368025	10373900	FBgn0041723	rho-5	2L	10368354	10368358	2L_10368354_10368358	123.817209802847	1.56990862597972	0.348038228188086	4.51073617445067	6.46030290287405e-06	0.000651031841813574	4
2L	10368025	10373900	FBgn0041723	rho-5	2L	10372147	10372151	2L_10372147_10372151	44.3967821995057	2.22405581442285	0.550331879797055	4.04129925244928	5.31558740180154e-05	0.00262921691617982	4
2L	10368025	10373900	FBgn0041723	rho-5	2L	10372920	10372924	2L_10372920_10372924	44.2169144269153	3.02207777428857	0.845455002135212	3.5744986624436	0.000350899606523438	0.00900228318147021	4
2L	10373369	10375757	FBgn0053303	CG33303	2L	10374247	10374251	2L_10374247_10374251	26.9483008464787	3.88983348247455	0.890739626164004	4.36697028875457	1.25981856866643e-05	0.00101437034101128	4
2L	10376168	10379905	FBgn0032233	dpr19	2L	10379265	10379269	2L_10379265_10379269	26.0622225565047	4.5845152833316	1.58915418941824	2.88487757440952	0.00391565900023689	0.0408790565098613	4
2L	10396716	10403206	FBgn0051716	Cnot4	2L	10399508	10399512	2L_10399508_10399512	118.272548574799	1.26877286809644	0.424521469456142	2.98871307903904	0.00280155079088571	0.0331728396932693	4
2L	10405565	10408197	FBgn0051718	Ir31a	2L	10407558	10407562	2L_10407558_10407562	9.49598229419577	3.39558399340392	1.07623116579874	3.15506937664626	0.00160459944631889	0.0235256169281031	4
2L	10408352	10410456	FBgn0003942	RpS27A	2L	10408737	10408741	2L_10408737_10408741	23.5552371569116	1.95969319832819	0.498384996146341	3.93208706819249	8.42115521542042e-05	0.00357547084385226	4
2L	10408352	10410456	FBgn0003942	RpS27A	2L	10408957	10408961	2L_10408957_10408961	14.3241270442581	2.02747875313093	0.655431924231934	3.09334757458881	0.00197912191198436	0.0267635549608381	4
2L	10408352	10409610	FBgn0025366	Ip259	2L	10408737	10408741	2L_10408737_10408741	23.5552371569116	1.95969319832819	0.498384996146341	3.93208706819249	8.42115521542042e-05	0.00357547084385226	4
2L	10408352	10409610	FBgn0025366	Ip259	2L	10408957	10408961	2L_10408957_10408961	14.3241270442581	2.02747875313093	0.655431924231934	3.09334757458881	0.00197912191198436	0.0267635549608381	4
2L	10410537	10413463	FBgn0032242	CG5355	2L	10412841	10412845	2L_10412841_10412845	22.0839288096561	2.92817144610939	0.771735642201804	3.79426747448797	0.000148079978664584	0.00517879896651637	4
2L	10410537	10413463	FBgn0032242	CG5355	2L	10413093	10413097	2L_10413093_10413097	36.1985121046301	2.14867754170129	0.5570635168929	3.8571499955442	0.000114716772040849	0.00439418014087101	4
2L	10414017	10418991	FBgn0032243	Klp31E	2L	10415071	10415075	2L_10415071_10415075	11.9992594722604	5.38141017343314	1.40725261491633	3.82405412958006	0.000131275074520407	0.0047970769481338	4
2L	10420625	10422780	FBgn0005683	pie	2L	10421605	10421609	2L_10421605_10421609	51.9270823747936	1.4623319591938	0.503913512083413	2.90195028338859	0.00370847390076045	0.0395267583939283	4
2L	10426887	10428632	FBgn0267330	KdelR	2L	10428402	10428406	2L_10428402_10428406	95.3656499247927	1.40723311499671	0.498590364070329	2.82242340888524	0.00476622051073811	0.046225094579677	4
2L	10431338	10433116	FBgn0004915	TfIIB	2L	10431642	10431646	2L_10431642_10431646	100.203994539644	1.87467439137241	0.596405950879975	3.14328585857737	0.00167062603131774	0.0241132371177509	4
2L	10432687	10435656	FBgn0032249	CG5337	2L	10435126	10435130	2L_10435126_10435130	164.731318722546	-3.55605656620275	0.465523444183258	-7.63883454342821	2.19196769177088e-14	8.87118226081160e-11	4
2L	10485538	10488622	FBgn0032258	CG7456	2L	10488273	10488277	2L_10488273_10488277	78.2298248599525	-1.14980165242162	0.368026358317237	-3.12423723582999	0.00178266663735068	0.0251037645394146	4
2L	10485538	10488622	FBgn0032258	CG7456	2L	10488523	10488527	2L_10488523_10488527	76.0028133912553	-1.27937551156442	0.366206493155604	-3.4935904618731	0.000476571490767134	0.0109596762575873	4
2L	10488694	10490461	FBgn0032259	CG6144	2L	10488704	10488708	2L_10488704_10488708	26.2400046442525	-2.44062284447493	0.786922992341029	-3.1014760888029	0.00192558423164628	0.0263272891526233	4
2L	10488694	10490461	FBgn0032259	CG6144	2L	10489998	10490002	2L_10489998_10490002	172.05067258631	-1.02349885267934	0.365042407283333	-2.8037806902937	0.00505072473873236	0.0479096890245932	4
2L	10488694	10490461	FBgn0032259	CG6144	2L	10490282	10490286	2L_10490282_10490286	190.357108755543	-0.988875361791229	0.348197947747777	-2.8399804426979	0.00451162997423481	0.0446669715515625	4
2L	10489900	10491454	FBgn0032260	CG13144	2L	10489998	10490002	2L_10489998_10490002	172.05067258631	-1.02349885267934	0.365042407283333	-2.8037806902937	0.00505072473873236	0.0479096890245932	4
2L	10489900	10491454	FBgn0032260	CG13144	2L	10490282	10490286	2L_10490282_10490286	190.357108755543	-0.988875361791229	0.348197947747777	-2.8399804426979	0.00451162997423481	0.0446669715515625	4
2L	10733293	10736071	FBgn0027868	Nup107	2L	10733369	10733373	2L_10733369_10733373	76.4580448670899	1.69285238643688	0.425562777424976	3.97791460211841	6.95223302490116e-05	0.00315695116004967	4
2L	10737345	10740762	FBgn0032295	CG12299	2L	10738688	10738692	2L_10738688_10738692	59.0751000921112	1.25995732003544	0.408175463657399	3.08680318200847	0.00202321507991111	0.0271191221379168	4
2L	10737345	10740762	FBgn0032295	CG12299	2L	10739299	10739303	2L_10739299_10739303	70.0320526089985	1.22350689126604	0.428634541610106	2.85442905900702	0.00431142595412159	0.043427800164909	4
2L	10744075	10756325	FBgn0032297	CG17124	2L	10752297	10752301	2L_10752297_10752301	215.601170262498	1.08034561668653	0.330263229458738	3.27116530186267	0.00107105285640666	0.0182613044374871	4
2L	10744075	10756325	FBgn0032297	CG17124	2L	10755354	10755358	2L_10755354_10755358	353.680404583097	-1.00297590974768	0.349392566078784	-2.87062750362445	0.00409657947516227	0.0420655700521989	4
2L	10744075	10756325	FBgn0032297	CG17124	2L	10755480	10755484	2L_10755480_10755484	37.9742804131281	1.67299468920004	0.537914514602033	3.11014974272962	0.00186992520648834	0.0258344049547575	4
2L	10772038	10801109	FBgn0051869	CG31869	2L	10780518	10780522	2L_10780518_10780522	113.747021783891	0.86782787644386	0.302245743716772	2.87126583081706	0.00408831561029025	0.0420156831225567	4
2L	10772038	10801109	FBgn0051869	CG31869	2L	10781644	10781648	2L_10781644_10781648	38.1017168581573	1.84139045060637	0.547352680534672	3.36417545047489	0.000767727206658359	0.0148356824239562	4
2L	10804274	10837511	FBgn0011676	Nos	2L	10837094	10837098	2L_10837094_10837098	30.7972717634913	3.69817274016572	0.867631649579961	4.26237648425583	2.0226430058708e-05	0.00139601012664365	4
2L	10845788	10847044	FBgn0069354	Porin2	2L	10847009	10847013	2L_10847009_10847013	8.82798375184789	3.74258233834024	1.20427389008682	3.10775012988983	0.00188517381966598	0.0259649913823954	4
2L	10847227	10850848	FBgn0004363	porin	2L	10848598	10848602	2L_10848598_10848602	12.6996935425343	4.10974800089307	1.24027266194687	3.31358428431531	0.000921083416144836	0.0166486563504306	4
2L	10847227	10850848	FBgn0004363	porin	2L	10848775	10848779	2L_10848775_10848779	125.533767388294	1.27252514966802	0.319075208641238	3.98816678703115	6.65858452660555e-05	0.00307295116560945	4
2L	10847227	10850848	FBgn0004363	porin	2L	10850385	10850389	2L_10850385_10850389	295.247353387842	-2.157154289631	0.433134391559115	-4.98033481448123	6.34743615594436e-07	0.000130178682511212	4
2L	10850141	10854604	FBgn0262599	CG43129	2L	10850385	10850389	2L_10850385_10850389	295.247353387842	-2.157154289631	0.433134391559115	-4.98033481448123	6.34743615594436e-07	0.000130178682511212	4
2L	10850141	10854604	FBgn0262599	CG43129	2L	10854317	10854321	2L_10854317_10854321	50.9369296173347	3.3534804294962	0.785217950052752	4.2707638424095	1.94804605380447e-05	0.00136049095929238	4
2L	10854435	10856644	FBgn0027453	Dnz1	2L	10855671	10855675	2L_10855671_10855675	41.9713219087566	2.52165692833368	0.721958754692125	3.49279915500025	0.000477985868688504	0.0109780835958779	4
2L	10854435	10856644	FBgn0027453	Dnz1	2L	10856454	10856458	2L_10856454_10856458	262.24689862003	-1.47002780654407	0.248896015271305	-5.90619261196966	3.50104617688209e-09	2.26623933265246e-06	4
2L	10856797	10858094	FBgn0024227	aurB	2L	10857041	10857045	2L_10857041_10857045	200.272850810298	-1.46806359378072	0.25696259873853	-5.71314113800092	1.10909617888376e-08	5.77676613711765e-06	4
2L	10856797	10858094	FBgn0024227	aurB	2L	10857118	10857122	2L_10857118_10857122	26.8988143830454	-2.32771350376401	0.565852614335662	-4.11363921415624	3.89469982435756e-05	0.00214057481119482	4
2L	10964905	10970275	FBgn0053129	CG33129	2L	10969533	10969537	2L_10969533_10969537	12.7650925230249	3.31318635776456	1.07633380096815	3.07821454160817	0.00208244933819284	0.0276025289061394	4
2L	10970443	10972093	FBgn0032321	YL-1	2L	10970566	10970570	2L_10970566_10970570	65.2896404719047	1.34573251164558	0.432468596265833	3.11174620137824	0.00185984318247915	0.0257523824982229	4
2L	10976772	10982395	FBgn0041781	SCAR	2L	10976879	10976883	2L_10976879_10976883	921.876620228037	-1.06678753261741	0.33546651892978	-3.18001193090959	0.00147268988779565	0.0223071781482434	4
2L	10987806	10989241	FBgn0026148	CG12253	2L	10988687	10988691	2L_10988687_10988691	9.67171831492435	2.65217011489356	0.702851268655617	3.77344430204489	0.000161009177777583	0.00548285578824873	4
2L	10987806	10989241	FBgn0026148	CG12253	2L	10988907	10988911	2L_10988907_10988911	9.63749627219513	2.58411485655031	0.719672433147023	3.59068200688242	0.000329813825888029	0.00865316165401173	4
2L	11011162	11012135	FBgn0267425	CR45778	2L	11011487	11011491	2L_11011487_11011491	21.6207978155845	1.88813586998745	0.531294992117265	3.55383713003398	0.000379654251605478	0.00947409735591355	4
2L	11011162	11012135	FBtr0346761	CR45778-RA	2L	11011487	11011491	2L_11011487_11011491	21.6207978155845	1.88813586998745	0.531294992117265	3.55383713003398	0.000379654251605478	0.00947409735591355	4
2L	11011312	11012135	FBgn0250837	dUTPase	2L	11011487	11011491	2L_11011487_11011491	21.6207978155845	1.88813586998745	0.531294992117265	3.55383713003398	0.000379654251605478	0.00947409735591355	4
2L	11100963	11106645	FBgn0032341	Reps	2L	11101848	11101852	2L_11101848_11101852	35.0641160514741	4.05780213232531	0.879853318940333	4.61190751341644	3.98990524784987e-06	0.000468593135104977	4
2L	11115635	11120319	FBgn0027582	CG6230	2L	11119952	11119956	2L_11119952_11119956	61.0279267654185	1.29497148425093	0.375340030510289	3.45012889376698	0.000560318957160611	0.0121214098211524	4
2L	11156118	11203544	FBgn0259822	Ca-beta	2L	11165013	11165017	2L_11165013_11165017	84.1899366984539	-1.31959677190068	0.41265210946509	-3.19784327193006	0.00138459509597939	0.021473832134978	4
2L	11156118	11203544	FBgn0259822	Ca-beta	2L	11165867	11165871	2L_11165867_11165871	27.1898041456661	1.46585327426721	0.526087030582218	2.78633227784565	0.00533081968310562	0.0494545703296971	4
2L	11156118	11203544	FBgn0259822	Ca-beta	2L	11171431	11171435	2L_11171431_11171435	259.924499449674	-1.24902047315442	0.28601736657433	-4.36693928104477	1.259997360635e-05	0.00101437034101128	4
2L	11156118	11203544	FBgn0259822	Ca-beta	2L	11173859	11173863	2L_11173859_11173863	122.809272986513	-0.875585895165784	0.299011617398218	-2.92826714488386	0.00340857041007071	0.0375496555857112	4
2L	11156118	11203544	FBgn0259822	Ca-beta	2L	11175254	11175258	2L_11175254_11175258	99.2401241740577	0.703184202862894	0.250628349402816	2.80568500945086	0.00502097482205632	0.0477490327472755	4
2L	11156118	11203544	FBgn0259822	Ca-beta	2L	11175806	11175810	2L_11175806_11175810	26.7590299236907	1.79870477833772	0.478689208134998	3.7575628356979	0.000171576290966051	0.00571326600636242	4
2L	11156118	11203544	FBgn0259822	Ca-beta	2L	11176594	11176598	2L_11176594_11176598	84.1409685517501	1.32000698068962	0.470102319735163	2.80791420351481	0.00498635094789257	0.0475299215750465	4
2L	11171167	11171665	FBgn0014076	Vm32E	2L	11171431	11171435	2L_11171431_11171435	259.924499449674	-1.24902047315442	0.28601736657433	-4.36693928104477	1.259997360635e-05	0.00101437034101128	4
2L	11210678	11261080	FBgn0264442	ab	2L	11252057	11252061	2L_11252057_11252061	60.1119830283243	3.09692978901561	0.508772619346361	6.08706064605905	1.15002417642748e-09	9.36608962625214e-07	4
2L	11210678	11261080	FBgn0264442	ab	2L	11252484	11252488	2L_11252484_11252488	25.2479783974817	2.15211084861776	0.724423176282323	2.97079237533813	0.00297032518397309	0.034424570270577	4
2L	11581937	11626883	FBgn0015400	kek2	2L	11586878	11586882	2L_11586878_11586882	47.1302895794344	1.82504618301799	0.539249676412238	3.38441776202904	0.000713293831177102	0.0141764379702939	4
2L	11581937	11626883	FBgn0015400	kek2	2L	11598189	11598193	2L_11598189_11598193	8.36951785256433	5.50789038624996	1.37828540445074	3.99619002600185	6.43700708226314e-05	0.00300108635157452	4
2L	11581937	11626883	FBgn0015400	kek2	2L	11601648	11601652	2L_11601648_11601652	175.90992392009	-0.881240339281413	0.282479305937313	-3.11966335501043	0.00181057835997184	0.0253387453637238	4
2L	11581937	11626883	FBgn0015400	kek2	2L	11611234	11611238	2L_11611234_11611238	64.4469870451239	1.47744055101391	0.506526323672185	2.91680902248643	0.00353632224747912	0.0384506157084045	4
2L	11581937	11626883	FBgn0015400	kek2	2L	11611448	11611452	2L_11611448_11611452	57.6891914520234	2.13487856609515	0.514743302567988	4.14746254190102	3.36180450073935e-05	0.00195465542216275	4
2L	11581937	11626883	FBgn0015400	kek2	2L	11611700	11611704	2L_11611700_11611704	69.9307053628193	2.29337043773466	0.460751895199288	4.97745199017078	6.44267551169736e-07	0.000131655721380321	4
2L	11581937	11626883	FBgn0015400	kek2	2L	11621773	11621777	2L_11621773_11621777	11.5702727177106	2.68962524282241	0.855649916504895	3.14337112753872	0.0016701393948199	0.0241077668110098	4
2L	11581937	11626883	FBgn0015400	kek2	2L	11622552	11622556	2L_11622552_11622556	48.003984874995	1.54433431184572	0.520903876075303	2.96472033090125	0.00302958209370942	0.0348247553914406	4
2L	11581937	11626883	FBgn0015400	kek2	2L	11622801	11622805	2L_11622801_11622805	57.3040777956707	1.66522887636486	0.506714045436132	3.28632863320689	0.00101502513484882	0.0176774599048744	4
2L	11581937	11626883	FBgn0015400	kek2	2L	11623069	11623073	2L_11623069_11623073	204.089747137258	1.25465045551995	0.388300618884836	3.23113174303763	0.00123301094268019	0.0199980999202878	4
2L	11581937	11626883	FBgn0015400	kek2	2L	11624574	11624578	2L_11624574_11624578	148.842174984532	1.33975685786601	0.273083829062319	4.90602780276772	9.29393564021699e-07	0.000173461240294373	4
2L	11610510	11611772	FBgn0032368	spag4	2L	11611234	11611238	2L_11611234_11611238	64.4469870451239	1.47744055101391	0.506526323672185	2.91680902248643	0.00353632224747912	0.0384506157084045	4
2L	11610510	11611772	FBgn0032368	spag4	2L	11611448	11611452	2L_11611448_11611452	57.6891914520234	2.13487856609515	0.514743302567988	4.14746254190102	3.36180450073935e-05	0.00195465542216275	4
2L	11610510	11611772	FBgn0032368	spag4	2L	11611700	11611704	2L_11611700_11611704	69.9307053628193	2.29337043773466	0.460751895199288	4.97745199017078	6.44267551169736e-07	0.000131655721380321	4
2L	11792412	11794086	FBgn0032377	CG14937	2L	11792998	11793002	2L_11792998_11793002	23.2095410391682	1.95902430550906	0.696333604312691	2.81334161295101	0.00490295333288362	0.0470318549385791	4
2L	11792412	11794086	FBgn0032377	CG14937	2L	11793230	11793234	2L_11793230_11793234	23.5788077826995	2.06598099307157	0.702948381782545	2.93902233309454	0.00329249348467401	0.0366888844361403	4
2L	11792412	11794086	FBgn0032377	CG14937	2L	11793469	11793473	2L_11793469_11793473	141.055567744538	-0.907392259011138	0.305736409996339	-2.9678907364092	0.00299850899556768	0.0346222129303659	4
2L	11792412	11794086	FBgn0032377	CG14937	2L	11793893	11793897	2L_11793893_11793897	162.151244248095	-1.19711056972999	0.336661817725259	-3.55582518332068	0.000376794572325971	0.00942899999777997	4
2L	11814156	11928572	FBgn0264815	Pde1c	2L	11852144	11852148	2L_11852144_11852148	150.303407819485	-0.711658850068528	0.246145887810772	-2.89120755336618	0.00383764579047455	0.0404041462868491	4
2L	11814156	11928572	FBgn0264815	Pde1c	2L	11861859	11861863	2L_11861859_11861863	122.267163492673	-0.761003736712984	0.267354076872002	-2.84642652775899	0.00442129306285817	0.0440730596438065	4
2L	11814156	11928572	FBgn0264815	Pde1c	2L	11862483	11862487	2L_11862483_11862487	56.2231398055377	-1.97331989282325	0.418302264268041	-4.71744970416604	2.38819414497203e-06	0.000332831107135619	4
2L	11814156	11928572	FBgn0264815	Pde1c	2L	11862893	11862897	2L_11862893_11862897	48.2703455902275	-1.44705485599404	0.419277349439799	-3.45130701176074	0.00055787857266497	0.0120779497616293	4
2L	11814156	11928572	FBgn0264815	Pde1c	2L	11880044	11880048	2L_11880044_11880048	181.196179713072	-1.31386403967848	0.340445463772357	-3.85924965813913	0.000113735700418123	0.00437185914851805	4
2L	11849958	11852881	FBgn0032382	Mal-B2	2L	11852144	11852148	2L_11852144_11852148	150.303407819485	-0.711658850068528	0.246145887810772	-2.89120755336618	0.00383764579047455	0.0404041462868491	4
2L	11999654	12001244	FBgn0032393	CG12264	2L	11999861	11999865	2L_11999861_11999865	69.4778907205293	-1.62101992173297	0.378916523863327	-4.27803967271077	1.88546422564732e-05	0.00132829693400022	4
2L	11999654	12001244	FBgn0032393	CG12264	2L	12000145	12000149	2L_12000145_12000149	70.1934397195205	-1.58561125804286	0.378389923241298	-4.19041618355075	2.78443258269222e-05	0.00173254052163032	4
2L	12035984	12038511	FBgn0032397	Tom70	2L	12037400	12037404	2L_12037400_12037404	174.96201345421	-0.964895867286475	0.298169245005464	-3.23606771472623	0.00121188631658613	0.0197858683967667	4
2L	12035984	12038511	FBgn0032397	Tom70	2L	12037965	12037969	2L_12037965_12037969	231.596986142376	-0.753636374468474	0.260651523956952	-2.89135610269035	0.00383583208785495	0.0403978089542278	4
2L	12056326	12058251	FBgn0032404	RpL7-like	2L	12056489	12056493	2L_12056489_12056493	24.0187776425794	3.80964805885042	1.24877428194733	3.05070989523396	0.00228301045016264	0.0292194258851363	4
2L	12056326	12058251	FBgn0032404	RpL7-like	2L	12056807	12056811	2L_12056807_12056811	33.1400130151636	-1.57016851237651	0.379305506385514	-4.13958797313276	3.47930158646997e-05	0.00199858614623472	4
2L	12056348	12058251	FBgn0085193	CG34164	2L	12056489	12056493	2L_12056489_12056493	24.0187776425794	3.80964805885042	1.24877428194733	3.05070989523396	0.00228301045016264	0.0292194258851363	4
2L	12056348	12058251	FBgn0085193	CG34164	2L	12056807	12056811	2L_12056807_12056811	33.1400130151636	-1.57016851237651	0.379305506385514	-4.13958797313276	3.47930158646997e-05	0.00199858614623472	4
2L	12063457	12066775	FBgn0032405	CG14946	2L	12064240	12064244	2L_12064240_12064244	144.431909280655	-0.816787822480383	0.285547497324568	-2.86042717983264	0.00423070702071011	0.0429119496085947	4
2L	12063457	12066775	FBgn0032405	CG14946	2L	12064245	12064249	2L_12064245_12064249	120.343445578631	-0.834487640037633	0.297213283257751	-2.80770640830997	0.00498956927697153	0.0475511196228025	4
2L	12097838	12100839	FBgn0032409	Ced-12	2L	12100793	12100797	2L_12100793_12100797	271.516380156804	-0.984645515961007	0.315966294974759	-3.11629921172341	0.00183136348801239	0.0255077727810741	4
2L	12100765	12103285	FBgn0029137	Patsas	2L	12100793	12100797	2L_12100793_12100797	271.516380156804	-0.984645515961007	0.315966294974759	-3.11629921172341	0.00183136348801239	0.0255077727810741	4
2L	12100765	12103285	FBgn0029137	Patsas	2L	12101231	12101235	2L_12101231_12101235	278.875922639783	-0.939645981705756	0.283888008905195	-3.30991782755978	0.000933233641473592	0.0167774553684312	4
2L	12103751	12107170	FBgn0027081	Aats-thr	2L	12106507	12106511	2L_12106507_12106511	30.4522272425135	1.84549132530484	0.582209240930688	3.16980768349663	0.00152539862458772	0.0228063387018049	4
2L	12107221	12109116	FBgn0015797	Rab6	2L	12107714	12107718	2L_12107714_12107718	51.9450360203988	1.69910346638652	0.391288906714298	4.34232465380659	1.40982995179756e-05	0.00109333581999392	4
2L	12175004	12313438	FBgn0000114	aret	2L	12268349	12268353	2L_12268349_12268353	14.7571598785446	2.83028284751296	0.845548960561974	3.34727257618752	0.000816109210768362	0.0154154956235268	4
2L	12175004	12313438	FBgn0000114	aret	2L	12271945	12271949	2L_12271945_12271949	134.203721602279	-1.19322801710703	0.362980150657303	-3.28730927833456	0.00101149678511273	0.0176485073471061	4
2L	12175004	12313438	FBgn0000114	aret	2L	12272329	12272333	2L_12272329_12272333	160.28272343899	0.901672203076371	0.226733327469358	3.97679605878949	6.9850020729276e-05	0.00316874611964224	4
2L	12175004	12313438	FBgn0000114	aret	2L	12288385	12288389	2L_12288385_12288389	262.139778122436	-0.765407560617923	0.243271484703727	-3.14631022846796	0.00165344522728011	0.0239439523611951	4
2L	12175004	12313438	FBgn0000114	aret	2L	12289239	12289243	2L_12289239_12289243	38.766992414346	2.2075073244428	0.602923242532841	3.66134056330157	0.00025089897917164	0.00728078409797028	4
2L	12315777	12316122	FBgn0266820	CR45282	2L	12315914	12315918	2L_12315914_12315918	140.312013993674	-1.3142474137777	0.409515918417368	-3.20927064045957	0.00133072168975402	0.0209590537756075	4
2L	12315777	12316122	FBtr0345546	CR45282-RA	2L	12315914	12315918	2L_12315914_12315918	140.312013993674	-1.3142474137777	0.409515918417368	-3.20927064045957	0.00133072168975402	0.0209590537756075	4
2L	12344219	12397528	FBgn0262475	bru-2	2L	12384799	12384803	2L_12384799_12384803	202.594911301305	-0.826213193983116	0.294276185975685	-2.8076114662278	0.004991040363614	0.0475551404413189	4
2L	12344219	12397528	FBgn0262475	bru-2	2L	12391312	12391316	2L_12391312_12391316	86.0860814169523	1.53765828114488	0.45096199826143	3.4097291724645	0.0006502741868664	0.0133590129159702	4
2L	12344219	12397528	FBgn0262475	bru-2	2L	12396348	12396352	2L_12396348_12396352	52.5669825373205	4.07109129635079	0.943302172774122	4.31578704454615	1.59035242699542e-05	0.00118177326482045	4
2L	12426631	12427709	FBgn0032429	CG5446	2L	12427557	12427561	2L_12427557_12427561	145.249153605801	-0.634756968568619	0.224420045732447	-2.82843257827946	0.00467765528500559	0.0456906285148435	4
2L	12431075	12434665	FBgn0265298	SC35	2L	12431155	12431159	2L_12431155_12431159	268.997324612771	-0.708692045544868	0.232338441396905	-3.05025738006999	0.00228645331794082	0.0292422390508937	4
2L	12431075	12434665	FBgn0265298	SC35	2L	12432159	12432163	2L_12432159_12432163	24.7389099994064	2.0202791334699	0.608950975383183	3.31763838985336	0.000907819310257647	0.0164993562817881	4
2L	12431075	12434665	FBgn0265298	SC35	2L	12432390	12432394	2L_12432390_12432394	21.6043715134855	2.0060372781017	0.624309500323635	3.21320959726192	0.00131260462472972	0.0207715763433082	4
2L	12431075	12434665	FBgn0265298	SC35	2L	12434563	12434567	2L_12434563_12434567	478.366973333715	-0.76747028681196	0.269917027768019	-2.8433563201191	0.00446411319202985	0.0443455175764814	4
2L	12434452	12441279	FBgn0020443	Elf	2L	12434563	12434567	2L_12434563_12434567	478.366973333715	-0.76747028681196	0.269917027768019	-2.8433563201191	0.00446411319202985	0.0443455175764814	4
2L	12455540	12546611	FBgn0259176	bun	2L	12459577	12459581	2L_12459577_12459581	409.888182374933	-0.882182947455697	0.240285840907183	-3.67138964212404	0.000241235239373878	0.00710286656826615	4
2L	12455540	12546611	FBgn0259176	bun	2L	12471625	12471629	2L_12471625_12471629	14.3756912273406	2.33148358455638	0.812121631186988	2.87085517122443	0.00409363032390313	0.0420490624338164	4
2L	12455540	12546611	FBgn0259176	bun	2L	12533043	12533047	2L_12533043_12533047	155.174606802139	1.12768285556071	0.365743168235495	3.0832643053899	0.00204743223108679	0.0272966952638634	4
2L	12455540	12546611	FBgn0259176	bun	2L	12535221	12535225	2L_12535221_12535225	69.1053169307146	-3.57334006804077	1.27567841259892	-2.8011292130913	0.00509241243265292	0.0481439493815631	4
2L	12455540	12546611	FBgn0259176	bun	2L	12540051	12540055	2L_12540051_12540055	35.7032747829259	1.66829554559259	0.560458734488467	2.97666080111187	0.00291406220869909	0.0340238947117901	4
2L	12455540	12546611	FBgn0259176	bun	2L	12540495	12540499	2L_12540495_12540499	58.862421228584	1.56733678087046	0.438129519544907	3.57733663437807	0.000347113023417283	0.00894234928754555	4
2L	12455540	12546611	FBgn0259176	bun	2L	12542020	12542024	2L_12542020_12542024	29.7216794956637	1.80455759186436	0.64448066432077	2.8000182034417	0.00510997249127709	0.0482306548507673	4
2L	12610517	12646356	FBgn0032439	Ref2	2L	12639216	12639220	2L_12639216_12639220	148.868696964983	1.49920850211674	0.406186967123296	3.69093206691112	0.00022343381013053	0.00675145711731037	4
2L	12610517	12646356	FBgn0032439	Ref2	2L	12639485	12639489	2L_12639485_12639489	103.793137923763	1.69323657811282	0.44119530797365	3.83783904205516	0.000124121794257663	0.00462010734494032	4
2L	12657165	12686306	FBgn0004394	pdm2	2L	12664618	12664622	2L_12664618_12664622	16.6076627957176	-1.89304035564001	0.624017051245038	-3.03363562239689	0.00241626077034035	0.0302788267717719	4
2L	12657165	12686306	FBgn0004394	pdm2	2L	12664955	12664959	2L_12664955_12664959	23.192677960343	-2.49734242859254	0.644337609268646	-3.87582905711052	0.00010626226836591	0.00417237753490668	4
2L	12657165	12686306	FBgn0004394	pdm2	2L	12665114	12665118	2L_12665114_12665118	39.1066816901111	-2.0698658318432	0.426048636138477	-4.85828531362892	1.18406702715896e-06	0.000203622410462144	4
2L	12657165	12686306	FBgn0004394	pdm2	2L	12665835	12665839	2L_12665835_12665839	30.1717247646646	-2.35760890543326	0.455193144309196	-5.17935943216188	2.22649110614148e-07	6.23325666961487e-05	4
2L	12657165	12686306	FBgn0004394	pdm2	2L	12668832	12668836	2L_12668832_12668836	4.23353045120691	4.21612636531956	1.46779715733972	2.87241758456665	0.00407344312753923	0.0419166936340721	4
2L	12667248	12669714	FBgn0032442	CG15485	2L	12668832	12668836	2L_12668832_12668836	4.23353045120691	4.21612636531956	1.46779715733972	2.87241758456665	0.00407344312753923	0.0419166936340721	4
2L	12692993	12693939	FBgn0032445	CG6153	2L	12693268	12693272	2L_12693268_12693272	127.625449148553	-0.91320857825384	0.313993561689755	-2.90836720772048	0.00363321441521287	0.0390348332021482	4
2L	12704725	12706683	FBgn0032451	spict	2L	12706418	12706422	2L_12706418_12706422	191.949404918993	-0.765478613690595	0.236771848375553	-3.23297984512263	0.00122506205380227	0.0199153279381529	4
2L	12706799	12707711	FBgn0032452	CG15484	2L	12707045	12707049	2L_12707045_12707049	192.049657140099	-0.754662285534416	0.229337312832164	-3.29062147024763	0.000999663314878047	0.0175024697970053	4
2L	12713276	12721843	FBgn0032455	Pih1D1	2L	12720244	12720248	2L_12720244_12720248	124.344515702223	2.75289678781696	0.51558614978737	5.33935364429836	9.32785351651752e-08	3.12744216846389e-05	4
2L	12719045	12766546	FBgn0032456	MRP	2L	12720244	12720248	2L_12720244_12720248	124.344515702223	2.75289678781696	0.51558614978737	5.33935364429836	9.32785351651752e-08	3.12744216846389e-05	4
2L	12719045	12766546	FBgn0032456	MRP	2L	12738945	12738949	2L_12738945_12738949	25.9365249740548	1.85019488824243	0.554193475189586	3.33853603673246	0.00084221105187636	0.0157215771508245	4
2L	12719045	12766546	FBgn0032456	MRP	2L	12739161	12739165	2L_12739161_12739165	25.7377667612324	1.72577156063475	0.564741373862429	3.05586174576107	0.00224414708819125	0.0289351417936635	4
2L	12993757	13000635	FBgn0032465	CG12404	2L	13000283	13000287	2L_13000283_13000287	118.604871727549	1.40558655705784	0.362238457932077	3.88027976124336	0.000104336384854628	0.00412714714000999	4
2L	13013276	13019434	FBgn0032467	CG9934	2L	13018636	13018640	2L_13018636_13018640	343.244572236824	-1.32105415318828	0.357361936289915	-3.69668400306786	0.000218433954800244	0.0066515292392585	4
2L	13013276	13019434	FBgn0032467	CG9934	2L	13018998	13019002	2L_13018998_13019002	326.922217049429	-1.1302749042347	0.339370943093762	-3.33049993594301	0.000866901835533652	0.0160169446790105	4
2L	13163209	13166072	FBgn0032474	DnaJ-H	2L	13165755	13165759	2L_13165755_13165759	101.515051420951	1.43068945059852	0.407557182694262	3.51040175795842	0.000447430108559683	0.0105350692939221	4
2L	13165564	13169551	FBgn0024291	Sir2	2L	13165755	13165759	2L_13165755_13165759	101.515051420951	1.43068945059852	0.407557182694262	3.51040175795842	0.000447430108559683	0.0105350692939221	4
2L	13169649	13176785	FBgn0032475	Sfmbt	2L	13175326	13175330	2L_13175326_13175330	95.5331625040859	2.54267195150772	0.447977048160969	5.67589782098408	1.37963115943129e-08	6.89713955098991e-06	4
2L	13174227	13175365	FBgn0267989	CR46256	2L	13175326	13175330	2L_13175326_13175330	95.5331625040859	2.54267195150772	0.447977048160969	5.67589782098408	1.37963115943129e-08	6.89713955098991e-06	4
2L	13174227	13175365	FBtr0347587	CR46256-RA	2L	13175326	13175330	2L_13175326_13175330	95.5331625040859	2.54267195150772	0.447977048160969	5.67589782098408	1.37963115943129e-08	6.89713955098991e-06	4
2L	13177150	13178978	FBgn0032476	CG5439	2L	13177654	13177658	2L_13177654_13177658	49.9682786452067	1.6416281154823	0.459951907521323	3.56912992127595	0.000358168781784779	0.00911671639390744	4
2L	13203762	13210828	FBgn0032482	Pect	2L	13204947	13204951	2L_13204947_13204951	222.39896001599	2.89364019263106	0.491215049555735	5.89078082043318	3.84375083534289e-09	2.45263060780411e-06	4
2L	13210773	13211814	FBgn0032483	CG15482	2L	13211726	13211730	2L_13211726_13211730	30.0888426868126	2.49539529447767	0.685234827675247	3.64166442465226	0.000270881027815682	0.00763508824022084	4
2L	13211925	13212116	FBgn0004191	snRNA:U2:34ABa	2L	13212088	13212092	2L_13212088_13212092	493.165370385098	-2.39742261447387	0.445696075476437	-5.37905255708409	7.48788488713248e-08	2.67897622127221e-05	4
2L	13215839	13216030	FBgn0004192	snRNA:U2:34ABb	2L	13215862	13215866	2L_13215862_13215866	26.1948747067793	3.32533101497293	0.910780478942242	3.65107848911615	0.000261141411531764	0.00746293971118217	4
2L	13216290	13219923	FBgn0032485	CG9426	2L	13219523	13219527	2L_13219523_13219527	305.851918861514	-0.624756453330352	0.202253086841991	-3.08898352596438	0.00200842575580259	0.0269790134498794	4
2L	13221397	13222429	FBgn0032487	Ski6	2L	13222202	13222206	2L_13222202_13222206	263.140368327174	-0.663507250103863	0.220175528410023	-3.01353767557783	0.00258220976879023	0.0315613280553722	4
2L	13283912	13286462	FBgn0028406	Drep4	2L	13286403	13286407	2L_13286403_13286407	26.048204734434	1.44957424351742	0.512437501212517	2.82878251511154	0.00467254399911324	0.0456606161634188	4
2L	13284927	13286538	FBgn0264892	CR44083	2L	13286403	13286407	2L_13286403_13286407	26.048204734434	1.44957424351742	0.512437501212517	2.82878251511154	0.00467254399911324	0.0456606161634188	4
2L	13284927	13286538	FBtr0334864	CR44083-RA	2L	13286403	13286407	2L_13286403_13286407	26.048204734434	1.44957424351742	0.512437501212517	2.82878251511154	0.00467254399911324	0.0456606161634188	4
2L	13289997	13301668	FBgn0051729	CG31729	2L	13291193	13291197	2L_13291193_13291197	6.78592894806063	4.14712533729426	1.4273128841312	2.90554746853462	0.00366611236387424	0.0392486038773562	4
2L	13289997	13301668	FBgn0051729	CG31729	2L	13293271	13293275	2L_13293271_13293275	117.386356520267	-0.819061506681786	0.292053374584778	-2.80449252759456	0.00503958557562436	0.0478533803505293	4
2L	13289997	13301668	FBgn0051729	CG31729	2L	13297505	13297509	2L_13297505_13297509	86.4299812493458	3.18550792353427	0.661026059894644	4.81903531010863	1.44254024305778e-06	0.000229624314582033	4
2L	13289997	13301668	FBgn0051729	CG31729	2L	13299762	13299766	2L_13299762_13299766	40.2838011924785	1.58705279382278	0.520699402053506	3.04792513216617	0.00230427328602051	0.0293816601106581	4
2L	13293009	13293415	FBgn0040973	CG16824	2L	13293271	13293275	2L_13293271_13293275	117.386356520267	-0.819061506681786	0.292053374584778	-2.80449252759456	0.00503958557562436	0.0478533803505293	4
2L	13301814	13331121	FBgn0264308	CG43778	2L	13321302	13321306	2L_13321302_13321306	64.0136105491138	3.31311638746131	0.891668563066974	3.7156366442544	0.000202692689098669	0.00632968119065276	4
2L	13301814	13331121	FBgn0264308	CG43778	2L	13322611	13322615	2L_13322611_13322615	51.2875888861272	2.63107094775228	0.69113371716636	3.80689131842625	0.000140724549348549	0.00500757151953391	4
2L	13349823	13355073	FBgn0032506	CG9395	2L	13352427	13352431	2L_13352427_13352431	48.7386993698342	2.40263920698425	0.847333616328499	2.83552919497623	0.00457498333694268	0.0450705217393679	4
2L	13349823	13355073	FBgn0032506	CG9395	2L	13353386	13353390	2L_13353386_13353390	69.1899172049554	2.17775464095277	0.603435478024868	3.60892708542905	0.000307466005940524	0.00825686318375075	4
2L	13369204	13370329	FBgn0051855	CG31855	2L	13370191	13370195	2L_13370191_13370195	57.7797381116845	3.09107795378037	0.895970232111449	3.44997840664406	0.000560631395257774	0.0121250430249849	4
2L	13369204	13370329	FBgn0051855	CG31855	2L	13370257	13370261	2L_13370257_13370261	149.689172693187	-0.949066234505685	0.322173964327643	-2.94581915235245	0.00322100663590242	0.0362020973163626	4
2L	13370103	13371110	FBgn0032511	ND-B22	2L	13370191	13370195	2L_13370191_13370195	57.7797381116845	3.09107795378037	0.895970232111449	3.44997840664406	0.000560631395257774	0.0121250430249849	4
2L	13370103	13371110	FBgn0032511	ND-B22	2L	13370257	13370261	2L_13370257_13370261	149.689172693187	-0.949066234505685	0.322173964327643	-2.94581915235245	0.00322100663590242	0.0362020973163626	4
2L	13370103	13371110	FBgn0032511	ND-B22	2L	13370698	13370702	2L_13370698_13370702	155.843290440043	-1.13689756485684	0.319669092528789	-3.55648259849974	0.000375853363872271	0.00941175652352202	4
2L	13378902	13382382	FBgn0025724	beta'COP	2L	13379066	13379070	2L_13379066_13379070	422.215330590881	-1.02378924428329	0.308900795945003	-3.31429785135795	0.000918735841910906	0.0166235027676557	4
2L	13385848	13387312	FBgn0032516	CG9293	2L	13386169	13386173	2L_13386169_13386173	38.1172631109265	1.67312755979964	0.53554000737288	3.12418780439441	0.00178296616255282	0.0251037645394146	4
2L	13415431	13500427	FBgn0263354	CG42784	2L	13417535	13417539	2L_13417535_13417539	20.9277636248403	2.4866667713408	0.784482916180942	3.16981634660257	0.00152535314865967	0.0228063387018049	4
2L	13415431	13500427	FBgn0263354	CG42784	2L	13418058	13418062	2L_13418058_13418062	253.17598164921	-0.944605037366302	0.337211155050541	-2.80122713385542	0.00509086736500803	0.0481334975995759	4
2L	13415431	13500427	FBgn0263354	CG42784	2L	13420067	13420071	2L_13420067_13420071	16.8516523598141	3.5886673895807	1.09064476270951	3.29040904268895	0.0010004183918157	0.0175129518492878	4
2L	13415431	13500427	FBgn0263354	CG42784	2L	13426193	13426197	2L_13426193_13426197	71.7429339840978	2.07432345887743	0.599689071499307	3.45899826670399	0.000542188393778806	0.0118667358535579	4
2L	13415431	13500427	FBgn0263354	CG42784	2L	13426458	13426462	2L_13426458_13426462	48.547276903091	2.23667907687025	0.627690212436612	3.56334865918612	0.00036615383080762	0.00925132985277937	4
2L	13415431	13500427	FBgn0263354	CG42784	2L	13427384	13427388	2L_13427384_13427388	83.3902021534256	1.9725202837248	0.707299094694599	2.78880645899385	0.00529026693076624	0.0492352052226437	4
2L	13415431	13500427	FBgn0263354	CG42784	2L	13427579	13427583	2L_13427579_13427583	45.8960731800473	2.10852682367325	0.742310141001738	2.84049308666027	0.0045043849287142	0.0446175460222371	4
2L	13415431	13500427	FBgn0263354	CG42784	2L	13445075	13445079	2L_13445075_13445079	6.07327581109141	4.06311360082393	1.43606530172659	2.82933763244527	0.00466444615562442	0.0456093434680958	4
2L	13415431	13500427	FBgn0263354	CG42784	2L	13449157	13449161	2L_13449157_13449161	11.5069831485435	2.24700379115543	0.788188895673423	2.85084426270127	0.00436033202035538	0.0436944287070664	4
2L	13415431	13500427	FBgn0263354	CG42784	2L	13458122	13458126	2L_13458122_13458126	17.8559510339021	4.38827450477854	1.38835285833864	3.16077752022618	0.00157348632281246	0.0232367803812039	4
2L	13415431	13500427	FBgn0263354	CG42784	2L	13458327	13458331	2L_13458327_13458331	55.6190777001849	3.15132680075499	0.839923106117997	3.75192297699723	0.000175483382137974	0.00579110669733768	4
2L	13415431	13500427	FBgn0263354	CG42784	2L	13459601	13459605	2L_13459601_13459605	39.5159644686419	3.21626160917748	0.766117807472634	4.1981292926576	2.69128969858199e-05	0.00168773689209611	4
2L	13415431	13500427	FBgn0263354	CG42784	2L	13460133	13460137	2L_13460133_13460137	19.4451135306034	3.90037693518422	1.38932944027457	2.80738090053961	0.0049946145124354	0.0475769321413159	4
2L	13415431	13500427	FBgn0263354	CG42784	2L	13463975	13463979	2L_13463975_13463979	58.2996210491833	2.62979830021115	0.847753941632484	3.10207734940997	0.00192167739567238	0.0262931346616505	4
2L	13415431	13500427	FBgn0263354	CG42784	2L	13466377	13466381	2L_13466377_13466381	125.105564048147	1.77804132063512	0.430835281938415	4.12696312297207	3.67585311983956e-05	0.00206674448906409	4
2L	13415431	13500427	FBgn0263354	CG42784	2L	13472066	13472070	2L_13472066_13472070	36.9203115608677	3.12552138303676	0.833439713963873	3.75014692805032	0.000176730986548602	0.00581402891661734	4
2L	13415431	13500427	FBgn0263354	CG42784	2L	13475214	13475218	2L_13475214_13475218	24.8025116777986	3.56468539588489	0.92342462818769	3.86028841669615	0.000113253269553862	0.00436049424482892	4
2L	13415431	13500427	FBgn0263354	CG42784	2L	13479196	13479200	2L_13479196_13479200	39.8108709309124	1.48722458201982	0.528701802513705	2.81297429845866	0.00490855743165145	0.047059410226218	4
2L	13415431	13500427	FBgn0263354	CG42784	2L	13483818	13483822	2L_13483818_13483822	12.1785953664909	5.30695330047921	1.3968132322083	3.79932920028912	0.000145088263270528	0.00510920351809386	4
2L	13415431	13500427	FBgn0263354	CG42784	2L	13486374	13486378	2L_13486374_13486378	101.19828491322	1.61789923146494	0.579596517543012	2.79142331345163	0.00524767910931736	0.0489935781848548	4
2L	13415431	13500427	FBgn0263354	CG42784	2L	13486654	13486658	2L_13486654_13486658	108.474971175165	1.79336673783663	0.559266277155464	3.20664200773564	0.00134294003519281	0.0210773301186528	4
2L	13415431	13500427	FBgn0263354	CG42784	2L	13491966	13491970	2L_13491966_13491970	411.807254820025	-0.952999339836876	0.278138691845806	-3.42634580436295	0.000611760995899207	0.0128218486775742	4
2L	13415431	13500427	FBgn0263354	CG42784	2L	13492383	13492387	2L_13492383_13492387	335.895547317102	-1.11094316272063	0.264674407118777	-4.19739548985586	2.70002187803406e-05	0.00169109813254642	4
2L	13415431	13500427	FBgn0263354	CG42784	2L	13493738	13493742	2L_13493738_13493742	191.563622453135	1.32758758857628	0.296301606427732	4.48052781279833	7.44586758531384e-06	0.000717259623862359	4
2L	13415431	13500427	FBgn0263354	CG42784	2L	13498026	13498030	2L_13498026_13498030	8.52877154071882	3.06994641631692	1.03762363059834	2.95863194108894	0.00309007927722129	0.035254229814142	4
2L	13415431	13500427	FBgn0263354	CG42784	2L	13498896	13498900	2L_13498896_13498900	133.910628537229	1.60023720471773	0.573952104177119	2.78810234002366	0.00530177924369312	0.0492931874246426	4
2L	13415431	13420645	FBgn0264432	CG43850	2L	13417535	13417539	2L_13417535_13417539	20.9277636248403	2.4866667713408	0.784482916180942	3.16981634660257	0.00152535314865967	0.0228063387018049	4
2L	13415431	13420645	FBgn0264432	CG43850	2L	13418058	13418062	2L_13418058_13418062	253.17598164921	-0.944605037366302	0.337211155050541	-2.80122713385542	0.00509086736500803	0.0481334975995759	4
2L	13415431	13420645	FBgn0264432	CG43850	2L	13420067	13420071	2L_13420067_13420071	16.8516523598141	3.5886673895807	1.09064476270951	3.29040904268895	0.0010004183918157	0.0175129518492878	4
2L	13444103	13445651	FBgn0032524	CG9267	2L	13445075	13445079	2L_13445075_13445079	6.07327581109141	4.06311360082393	1.43606530172659	2.82933763244527	0.00466444615562442	0.0456093434680958	4
2L	13447538	13449497	FBgn0032525	Hsp60D	2L	13449157	13449161	2L_13449157_13449161	11.5069831485435	2.24700379115543	0.788188895673423	2.85084426270127	0.00436033202035538	0.0436944287070664	4
2L	13458290	13458605	FBgn0267244	CR45684	2L	13458327	13458331	2L_13458327_13458331	55.6190777001849	3.15132680075499	0.839923106117997	3.75192297699723	0.000175483382137974	0.00579110669733768	4
2L	13458290	13458605	FBtr0346425	CR45684-RA	2L	13458327	13458331	2L_13458327_13458331	55.6190777001849	3.15132680075499	0.839923106117997	3.75192297699723	0.000175483382137974	0.00579110669733768	4
2L	13459681	13460183	FBgn0261992	CG42810	2L	13460133	13460137	2L_13460133_13460137	19.4451135306034	3.90037693518422	1.38932944027457	2.80738090053961	0.0049946145124354	0.0475769321413159	4
2L	13500624	13549328	FBgn0023407	B4	2L	13504396	13504400	2L_13504396_13504400	336.567016197499	-0.738576893030175	0.256286134154412	-2.88184491707688	0.00395354266214609	0.0411250331806639	4
2L	13500624	13549328	FBgn0023407	B4	2L	13505699	13505703	2L_13505699_13505703	13.8872251977945	1.76271584930922	0.624120439175877	2.82432001688137	0.00473810509349698	0.0460490649960646	4
2L	13500624	13549328	FBgn0023407	B4	2L	13506628	13506632	2L_13506628_13506632	157.538026966982	4.01192353732039	0.755356858091615	5.31129557419573	1.08848623311667e-07	3.56410813117604e-05	4
2L	13500624	13549328	FBgn0023407	B4	2L	13515303	13515307	2L_13515303_13515307	42.3429576913715	1.50074589123546	0.507242813788057	2.95863411061063	0.00309005752499834	0.035254229814142	4
2L	13500624	13549328	FBgn0023407	B4	2L	13537628	13537632	2L_13537628_13537632	531.253167398205	-1.24724450404733	0.412465713283582	-3.02387438247459	0.00249560037053944	0.0309024852805881	4
2L	13500624	13549328	FBgn0023407	B4	2L	13538060	13538064	2L_13538060_13538064	467.318198727052	-1.24602121944094	0.430139969069196	-2.89678083656646	0.0037701303313965	0.0399562162986797	4
2L	13500624	13549328	FBgn0023407	B4	2L	13543382	13543386	2L_13543382_13543386	20.8347350151982	2.07614623918855	0.672629856229923	3.08661029533435	0.00202452823440215	0.0271302288682072	4
2L	13542268	13543633	FBgn0028941	CG16853	2L	13543382	13543386	2L_13543382_13543386	20.8347350151982	2.07614623918855	0.672629856229923	3.08661029533435	0.00202452823440215	0.0271302288682072	4
2L	13550139	13639411	FBgn0259984	kuz	2L	13577031	13577035	2L_13577031_13577035	57.3491185198065	2.23994788758605	0.590041445894452	3.79625516677134	0.000146898299797273	0.00515566907957778	4
2L	13550139	13639411	FBgn0259984	kuz	2L	13578974	13578978	2L_13578974_13578978	17.2085424698579	2.08660300428972	0.617448689080373	3.37939498648463	0.000726455545878073	0.0143427033344732	4
2L	13550139	13639411	FBgn0259984	kuz	2L	13613579	13613583	2L_13613579_13613583	115.57126286402	-1.87030865813854	0.318518301426124	-5.87190327765931	4.30820089565118e-09	2.70278663864512e-06	4
2L	13639447	13642602	FBgn0028546	ics	2L	13640434	13640438	2L_13640434_13640438	28.9026877005423	2.60993334919494	0.445285312854235	5.86126080032941	4.59365836799326e-09	2.84993873602312e-06	4
2L	13639447	13642602	FBgn0028546	ics	2L	13641086	13641090	2L_13641086_13641090	44.6785342386348	1.76905007143407	0.43796035681039	4.03929269835708	5.36126279758811e-05	0.00264539754348406	4
2L	13676860	13717320	FBgn0051814	CG31814	2L	13686923	13686927	2L_13686923_13686927	32.1292845918073	0.984719807690079	0.322810754900851	3.05045539140271	0.00228494620496241	0.0292313101437605	4
2L	13676860	13717320	FBgn0051814	CG31814	2L	13689491	13689495	2L_13689491_13689495	125.882410140616	0.946269058435329	0.310493941726176	3.04762486886086	0.00230657672272189	0.0294038971402956	4
2L	13676860	13717320	FBgn0051814	CG31814	2L	13689880	13689884	2L_13689880_13689884	88.0885608582459	1.01943188355069	0.311457973135053	3.27309612044719	0.00106376295669633	0.0181810215922479	4
2L	13676860	13717320	FBgn0051814	CG31814	2L	13694502	13694506	2L_13694502_13694506	23.3401613575389	1.7113559806876	0.479120949327106	3.57186631703557	0.000354446336374672	0.00905823393750005	4
2L	13676860	13717320	FBgn0051814	CG31814	2L	13709971	13709975	2L_13709971_13709975	6.5355619711741	4.23833796428878	1.49039050970084	2.84377680661663	0.00445822655031504	0.0443204592211997	4
2L	13708215	13710583	FBgn0028848	CG7311	2L	13709971	13709975	2L_13709971_13709975	6.5355619711741	4.23833796428878	1.49039050970084	2.84377680661663	0.00445822655031504	0.0443204592211997	4
2L	13774340	13780165	FBgn0028540	CG9008	2L	13777131	13777135	2L_13777131_13777135	94.1790620994474	1.29912622335229	0.337304881839233	3.85148953750241	0.000117401546724956	0.00445737789716024	4
2L	13780689	13782611	FBgn0024846	p38b	2L	13781686	13781690	2L_13781686_13781690	36.2687786364404	1.5907959205429	0.532873322950337	2.98531724526049	0.00283284356664281	0.0334086396235211	4
2L	13784084	13790562	FBgn0028539	CG31731	2L	13790154	13790158	2L_13790154_13790158	61.6947763282825	1.59324563661203	0.380605707732289	4.18607920019079	2.83814352456742e-05	0.00175163801862803	4
2L	13790959	13793264	FBgn0028931	CG16863	2L	13791389	13791393	2L_13791389_13791393	60.3076244256453	-1.64687034943396	0.4258372899064	-3.86736997550389	0.000110015453460999	0.00427329709769329	4
2L	13811522	13813316	FBgn0028919	CG16865	2L	13811689	13811693	2L_13811689_13811693	183.397768935196	-0.669093956292826	0.204742044717382	-3.26798512350707	0.00108316058839598	0.0183963166376949	4
2L	13833337	13834306	FBgn0026373	RpII33	2L	13833623	13833627	2L_13833623_13833627	101.580744504314	-0.931838817764747	0.288339144882479	-3.23174579068875	0.00123036458806375	0.019969274993318	4
2L	13834250	13835072	FBgn0260407	mRpS23	2L	13834527	13834531	2L_13834527_13834531	54.4996724850417	2.48934701708239	0.723959999444538	3.43851458504939	0.000584915028007949	0.0124597359784912	4
2L	13835564	13898712	FBgn0028509	CenG1A	2L	13893883	13893887	2L_13893883_13893887	38.8944888506619	6.63418651222415	1.35157317472578	4.90849229348618	9.1779235130034e-07	0.000171868895939535	4
2L	14390628	14409549	FBgn0004858	elB	2L	14405267	14405271	2L_14405267_14405271	6.58305993775928	4.61437374799225	1.48204364309009	3.11352082612844	0.00184869462223798	0.0256550336736336	4
2L	14390628	14409549	FBgn0004858	elB	2L	14405423	14405427	2L_14405423_14405427	19.8165054722302	3.99277389130496	0.968550649677322	4.12242136499023	3.74910610346999e-05	0.00209513500450488	4
2L	14390628	14409549	FBgn0004858	elB	2L	14405549	14405553	2L_14405549_14405553	9.71561870382229	5.15823751091422	1.36794826664207	3.77078405426561	0.000162735450190397	0.00551480868100963	4
2L	14490859	14494019	FBgn0005771	noc	2L	14492148	14492152	2L_14492148_14492152	365.273937544564	-0.835262596313783	0.237063521038709	-3.52337041419964	0.000426095403154439	0.0101891211999029	4
2L	15005733	15006607	FBgn0040228	dyn-p25	2L	15006225	15006229	2L_15006225_15006229	37.9885760667098	1.46466499944545	0.464254867740638	3.15487268140762	0.0016056815890476	0.0235308163448287	4
2L	15008489	15009724	FBgn0261882	l(2)35Bc	2L	15008845	15008849	2L_15008845_15008849	68.2826512375528	1.0991128531699	0.387407220211503	2.83709955784986	0.00455254139196194	0.0449171382349577	4
2L	15016331	15034704	FBgn0260446	GABA-B-R1	2L	15021886	15021890	2L_15021886_15021890	502.535508366404	-1.13564209783268	0.300736580892325	-3.7762020651531	0.000159237825994763	0.00544145641455965	4
2L	15016331	15034704	FBgn0260446	GABA-B-R1	2L	15022338	15022342	2L_15022338_15022342	335.938874926756	-1.06858142352226	0.324123265589383	-3.29683653402405	0.000977803928887244	0.0172597968200562	4
2L	15016331	15034704	FBgn0260446	GABA-B-R1	2L	15026433	15026437	2L_15026433_15026437	322.646508560699	-1.88257045128242	0.350901653838292	-5.36495177691574	8.09708491194797e-08	2.84244485340792e-05	4
2L	15016331	15034704	FBgn0260446	GABA-B-R1	2L	15030511	15030515	2L_15030511_15030515	85.3186656432278	1.33396689666496	0.266018484136484	5.01456468709353	5.31536683096624e-07	0.000115243636305035	4
2L	15016331	15034704	FBgn0260446	GABA-B-R1	2L	15030729	15030733	2L_15030729_15030733	242.483370862259	0.590368444004817	0.211585582978831	2.79021110839996	0.00526736840353832	0.0491037127673368	4
2L	15016331	15034704	FBgn0260446	GABA-B-R1	2L	15031746	15031750	2L_15031746_15031750	72.19971974999	1.03520435976662	0.354833966391179	2.91743310341768	0.00352925344433707	0.0384005201208628	4
2L	15030928	15031750	FBgn0051832	CG31832	2L	15031746	15031750	2L_15031746_15031750	72.19971974999	1.03520435976662	0.354833966391179	2.91743310341768	0.00352925344433707	0.0384005201208628	4
2L	15039488	15043334	FBgn0004837	Su(H)	2L	15041277	15041281	2L_15041277_15041281	211.606044836895	-0.876072235870829	0.286596462087923	-3.05681455203053	0.00223702629501243	0.0288822314068744	4
2L	15039488	15043334	FBgn0004837	Su(H)	2L	15042511	15042515	2L_15042511_15042515	73.7802084095774	-0.911778442739304	0.307137076404886	-2.96863684909647	0.00299123874686091	0.0345652612132384	4
2L	15058919	15060757	FBgn0010422	TfIIS	2L	15060356	15060360	2L_15060356_15060360	4.27668698520588	4.51704640989794	1.43796184071872	3.14128392144275	0.00168208879134445	0.0242131486812162	4
2L	15061656	15074311	FBgn0283442	vas	2L	15066726	15066730	2L_15066726_15066730	96.1866414274755	3.17346128296876	0.836512487646499	3.79368070391536	0.000148430519890483	0.00518377331175922	4
2L	15061656	15072133	FBgn0283440	solo	2L	15066726	15066730	2L_15066726_15066730	96.1866414274755	3.17346128296876	0.836512487646499	3.79368070391536	0.000148430519890483	0.00518377331175922	4
2L	15062931	15070316	FBgn0024183	vig	2L	15066726	15066730	2L_15066726_15066730	96.1866414274755	3.17346128296876	0.836512487646499	3.79368070391536	0.000148430519890483	0.00518377331175922	4
2L	15074776	15096915	FBgn0028879	CG15270	2L	15075142	15075146	2L_15075142_15075146	183.277852052338	3.32015118093287	0.451701155162186	7.35032696505004	1.97722590283156e-13	5.98423451053346e-10	4
2L	15074776	15096915	FBgn0028879	CG15270	2L	15075606	15075610	2L_15075606_15075610	205.177169960022	6.62939361762378	0.872753328804519	7.59595340266945	3.05534465961657e-14	1.10370383448443e-10	4
2L	15074776	15096915	FBgn0028879	CG15270	2L	15094355	15094359	2L_15094355_15094359	109.703214883169	1.8919401379335	0.679757822234767	2.78325614806986	0.00538163000017931	0.0497259592495631	4
2L	15074776	15096915	FBgn0028879	CG15270	2L	15094569	15094573	2L_15094569_15094573	48.7090966285499	2.02986074795624	0.685580309561356	2.96079207592028	0.00306849017868119	0.0351044868901614	4
2L	15128559	15128971	FBgn0265917	CR44706	2L	15128786	15128790	2L_15128786_15128790	25.5457818086009	1.92107488031823	0.467109281194905	4.11268831011869	3.91078236926398e-05	0.00214663627479035	4
2L	15161882	15200459	FBgn0028888	CG4168	2L	15196392	15196396	2L_15196392_15196396	40.7500753769833	2.77992495915619	0.625208482638898	4.44639674020832	8.7322611531615e-06	0.000796310396453632	4
2L	15254819	15256304	FBgn0283467	Pol32	2L	15256227	15256231	2L_15256227_15256231	141.845488941402	-0.904803073589791	0.274042910009052	-3.30168393540963	0.000961062987140498	0.0170857591713682	4
2L	15499127	15505018	FBgn0002524	lace	2L	15502905	15502909	2L_15502905_15502909	229.786466756081	-0.979703797400001	0.335292861613497	-2.92193455203749	0.00347864630232623	0.0380625324340758	4
2L	15552723	15583978	FBgn0028370	kek3	2L	15570239	15570243	2L_15570239_15570243	99.2548465777092	1.10654326638949	0.361161032136616	3.06385010543142	0.00218508362813361	0.0284378304923122	4
2L	15552723	15583978	FBgn0028370	kek3	2L	15571481	15571485	2L_15571481_15571485	173.049731050009	0.822991728660011	0.259145808500142	3.17578637842241	0.00149430946368837	0.0225193345605619	4
2L	15552723	15583978	FBgn0028370	kek3	2L	15572532	15572536	2L_15572532_15572536	101.624957506235	2.27053222862203	0.768293307109085	2.95529351565684	0.00312371714676753	0.0354819037642631	4
2L	15552723	15583978	FBgn0028370	kek3	2L	15579447	15579451	2L_15579447_15579451	64.1500371251689	1.24419399475416	0.427953108068264	2.90731384186067	0.00364547251137934	0.0391082872785295	4
2L	15552723	15583978	FBgn0028370	kek3	2L	15580815	15580819	2L_15580815_15580819	1234.21780103167	-0.950111895456835	0.337770751105498	-2.81288978500119	0.00490984766887461	0.0470677504111133	4
2L	15552723	15583978	FBgn0028370	kek3	2L	15581160	15581164	2L_15581160_15581164	1172.74472826471	-0.986462429109212	0.325983061275997	-3.0261156062769	0.00247717570415543	0.03075136956549	4
2L	15552723	15583978	FBgn0028370	kek3	2L	15581397	15581401	2L_15581397_15581401	120.975247675697	1.06962013165405	0.316087900009991	3.38393254414433	0.000714555564026443	0.0141926982980055	4
2L	16049965	16081684	FBgn0013433	beat-Ia	2L	16059280	16059284	2L_16059280_16059284	65.0633451471664	1.51874930975409	0.454385608913705	3.34242387954352	0.000830501304482366	0.0155836908764406	4
2L	16049965	16081684	FBgn0013433	beat-Ia	2L	16060655	16060659	2L_16060655_16060659	566.274641428164	-1.02347449639038	0.346036860333197	-2.95770368337316	0.00309939906565478	0.0353217668255417	4
2L	16049965	16081684	FBgn0013433	beat-Ia	2L	16061286	16061290	2L_16061286_16061290	263.003215319664	-1.02893335038935	0.357156956967008	-2.88089964459069	0.00396541877476729	0.0411892656863141	4
2L	16049965	16081684	FBgn0013433	beat-Ia	2L	16080863	16080867	2L_16080863_16080867	50.709243347031	1.2449108891728	0.433737093292502	2.8701969659147	0.00410216182842833	0.0420961685327656	4
2L	16165831	16190540	FBgn0001991	Ca-alpha1D	2L	16168271	16168275	2L_16168271_16168275	60.6974562859554	2.5668566186776	0.716430899496843	3.58283907140288	0.000339880012435419	0.00881448665413657	4
2L	16165831	16190540	FBgn0001991	Ca-alpha1D	2L	16172539	16172543	2L_16172539_16172543	139.081548305472	-0.863190289659347	0.278864438350174	-3.09537599977314	0.0019656354322538	0.0266390821042955	4
2L	16245835	16257606	FBgn0024734	PRL-1	2L	16252517	16252521	2L_16252517_16252521	77.1400992792114	1.75440112804805	0.479320463668879	3.66018407522033	0.000252034126145696	0.00730331571101994	4
2L	16263556	16287730	FBgn0001994	crp	2L	16274374	16274378	2L_16274374_16274378	96.6963029050511	1.55116620923145	0.486319777229227	3.18960133200651	0.00142469182009791	0.0218520718306991	4
2L	16263556	16287730	FBgn0001994	crp	2L	16274652	16274656	2L_16274652_16274656	74.0037440355501	1.56787249401222	0.492853367976278	3.18121493305425	0.00146658778279359	0.0222508647845096	4
2L	16263556	16287730	FBgn0001994	crp	2L	16286391	16286395	2L_16286391_16286395	19.4518514678323	5.83789733368388	1.33037492160437	4.38815948713438	1.14313937479519e-05	0.000951767644441467	4
2L	16293069	16293721	FBgn0266204	CR44899	2L	16293572	16293576	2L_16293572_16293576	68.9301322716289	-1.90798833391588	0.330053731668967	-5.78084157469707	7.43278605550645e-09	4.17217742980855e-06	4
2L	16293069	16293721	FBtr0343813	CR44899-RA	2L	16293572	16293576	2L_16293572_16293576	68.9301322716289	-1.90798833391588	0.330053731668967	-5.78084157469707	7.43278605550645e-09	4.17217742980855e-06	4
2L	16309292	16310726	FBgn0000339	cni	2L	16310099	16310103	2L_16310099_16310103	27.0551627084761	2.81520827328444	0.633091151573169	4.44676610356806	8.71726637921871e-06	0.000795836571385786	4
2L	16313036	16326207	FBgn0000250	cact	2L	16324419	16324423	2L_16324419_16324423	134.560899008526	1.20309668810248	0.315489229644942	3.81343188626903	0.000137050309416455	0.00492540444101454	4
2L	16328059	16329132	FBgn0001995	mRpL4	2L	16328305	16328309	2L_16328305_16328309	35.197386161104	1.79858215214164	0.64182769643384	2.80228192415974	0.0050742509343091	0.0480538063945376	4
2L	16508078	16532877	FBgn0032587	CG5953	2L	16509919	16509923	2L_16509919_16509923	32.5577587148942	2.12105795925552	0.410764257615603	5.16368676176403	2.42132758854424e-07	6.62145880370558e-05	4
2L	16545016	16663218	FBgn0259735	CG42389	2L	16551303	16551307	2L_16551303_16551307	62.4083135958043	1.95060988921666	0.615666897048406	3.16828775197783	0.00153339667935931	0.0228785726524593	4
2L	16545016	16663218	FBgn0259735	CG42389	2L	16619062	16619066	2L_16619062_16619066	24.0751797418246	7.46168776368115	1.37612689884102	5.42223814530871	5.88573969079859e-08	2.24567540260492e-05	4
2L	16545016	16663218	FBgn0259735	CG42389	2L	16661391	16661395	2L_16661391_16661395	12.5826826275876	2.21971067819483	0.792794332573866	2.79985689477417	0.00511252659976518	0.0482478503600767	4
2L	16545016	16663218	FBgn0259735	CG42389	2L	16661642	16661646	2L_16661642_16661646	43.7987672321435	1.77693917162606	0.485129921887865	3.66281091199481	0.000249462686487183	0.00724943681127222	4
2L	16704286	16716195	FBgn0062978	CG31808	2L	16712129	16712133	2L_16712129_16712133	80.1591890296727	2.25926973167491	0.592230005755879	3.81485184762184	0.000136264659803647	0.00491084499600845	4
2L	16704286	16716195	FBgn0062978	CG31808	2L	16714887	16714891	2L_16714887_16714891	134.120228583987	3.68276987060562	0.953795679614612	3.86117273260629	0.000112844088203326	0.00434847761573199	4
2L	16722883	16727826	FBgn0027779	VhaSFD	2L	16723716	16723720	2L_16723716_16723720	30.3993119656162	1.62460677859814	0.513708527844087	3.16250692862007	0.00156417013370567	0.0231633491361847	4
2L	16722883	16727826	FBgn0027779	VhaSFD	2L	16723990	16723994	2L_16723990_16723994	32.4064909935528	1.57510188132753	0.513388802836674	3.06804876270085	0.00215461456313057	0.0281969475201977	4
2L	16728035	16729681	FBgn0263746	CR43671	2L	16729113	16729117	2L_16729113_16729117	48.9946630511466	-1.33838645194377	0.390239477009097	-3.42965417594738	0.000604350977197927	0.0127234823976979	4
2L	16743405	16753704	FBgn0032600	CG17912	2L	16745025	16745029	2L_16745025_16745029	137.839038858288	1.41972821831123	0.410039641458175	3.46241698305661	0.000535347038963832	0.0117668910071243	4
2L	16888490	16917052	FBgn0261671	tweek	2L	16908641	16908645	2L_16908641_16908645	206.369450022779	-0.928587707196791	0.295649344202917	-3.1408414238168	0.00168463220328254	0.0242372981738666	4
2L	16908229	16910418	FBgn0026150	ApepP	2L	16908641	16908645	2L_16908641_16908645	206.369450022779	-0.928587707196791	0.295649344202917	-3.1408414238168	0.00168463220328254	0.0242372981738666	4
2L	16973091	16993984	FBgn0053179	beat-IIIb	2L	16979122	16979126	2L_16979122_16979126	33.4536117800435	2.07592373076598	0.595708571601298	3.48479748274526	0.000492509650438354	0.0111758772927788	4
2L	17131024	17173118	FBgn0083942	CG34106	2L	17137250	17137254	2L_17137250_17137254	36.3162308599142	3.75476101220442	0.796584256917589	4.71357672411655	2.43406015363718e-06	0.000337401480550721	4
2L	17131024	17173118	FBgn0083942	CG34106	2L	17138340	17138344	2L_17138340_17138344	28.6278907080841	2.53626594867538	0.68693821846584	3.69213108325768	0.000222382787622733	0.00672514255947888	4
2L	17131024	17173118	FBgn0083942	CG34106	2L	17164777	17164781	2L_17164777_17164781	29.6742306906707	1.67724822958986	0.520489894178728	3.22244148896755	0.00127103122590733	0.0203742521165751	4
2L	17131024	17173118	FBgn0265607	beat-IIIa	2L	17137250	17137254	2L_17137250_17137254	36.3162308599142	3.75476101220442	0.796584256917589	4.71357672411655	2.43406015363718e-06	0.000337401480550721	4
2L	17131024	17173118	FBgn0265607	beat-IIIa	2L	17138340	17138344	2L_17138340_17138344	28.6278907080841	2.53626594867538	0.68693821846584	3.69213108325768	0.000222382787622733	0.00672514255947888	4
2L	17131024	17173118	FBgn0265607	beat-IIIa	2L	17164777	17164781	2L_17164777_17164781	29.6742306906707	1.67724822958986	0.520489894178728	3.22244148896755	0.00127103122590733	0.0203742521165751	4
2L	17187637	17260734	FBgn0032629	beat-IIIc	2L	17252390	17252394	2L_17252390_17252394	15.2200226289928	1.97914479870041	0.658605066545562	3.00505553211303	0.00265532364953781	0.032098428332843	4
2L	17367511	17384115	FBgn0032633	Lrch	2L	17381774	17381778	2L_17381774_17381778	87.6400250212329	1.84448642424586	0.476973578180528	3.86706205253941	0.000110154406186126	0.0042764693864254	4
2L	17413248	17433161	FBgn0011274	Dif	2L	17431172	17431176	2L_17431172_17431176	257.782276306941	-0.829816483162576	0.27337582165801	-3.0354421182158	0.00240183320088166	0.0301558468025657	4
2L	17433862	17435800	FBgn0032636	CG5043	2L	17435365	17435369	2L_17435365_17435369	20.5022398356225	1.93897981018153	0.595458133021915	3.25628235244907	0.00112881436523353	0.0189019436340348	4
2L	17436830	17450364	FBgn0260632	dl	2L	17444305	17444309	2L_17444305_17444309	59.7494038249468	-1.36966027683945	0.453726171266146	-3.01869357241911	0.00253867163279852	0.0312268601484504	4
2L	17459605	17473215	FBgn0000183	BicD	2L	17470791	17470795	2L_17470791_17470795	169.708977215574	-1.24197944595771	0.285925297609605	-4.34372004275565	1.40090021254376e-05	0.00108978758024183	4
2L	17459605	17473215	FBgn0000183	BicD	2L	17471286	17471290	2L_17471286_17471290	150.372467154897	-1.40701890616905	0.341072117775316	-4.12528269782502	3.70279650145514e-05	0.00207750032555311	4
2L	17478442	17481029	FBgn0024689	fws	2L	17478651	17478655	2L_17478651_17478655	36.0375322202643	2.17994283382678	0.567621287144276	3.84048816208805	0.000122789893738705	0.00458965862018686	4
2L	17481988	17484307	FBgn0032643	GCS2beta	2L	17483371	17483375	2L_17483371_17483375	28.2106417381777	1.48378087574787	0.49026330244557	3.02649794171083	0.002474045054081	0.0307332515125505	4
2L	17592260	17604387	FBgn0261089	Sytalpha	2L	17595371	17595375	2L_17595371_17595375	27.5062869060583	-6.11936990516627	1.74638783648138	-3.50401541818773	0.000458298822577394	0.0106965206748845	4
2L	17592260	17604387	FBgn0261089	Sytalpha	2L	17595589	17595593	2L_17595589_17595593	4.25427234433492	-4.18601898048242	1.47929284004799	-2.82974328487024	0.00465853668775352	0.0455814105000477	4
2L	17647053	17778340	FBgn0015609	CadN	2L	17731467	17731471	2L_17731467_17731471	106.036469447473	1.6103983335205	0.353777877946908	4.55200405086431	5.31373122408568e-06	0.000571339626051271	4
2L	17647053	17778340	FBgn0015609	CadN	2L	17732108	17732112	2L_17732108_17732112	119.253227249135	1.61208542796574	0.39977690358618	4.03246263979885	5.51953918557899e-05	0.00269803478646437	4
2L	17647053	17778340	FBgn0015609	CadN	2L	17733799	17733803	2L_17733799_17733803	47.1853996106151	1.28517743954347	0.418151087046768	3.07347626098538	0.00211580520612674	0.0278845795339878	4
2L	17647053	17778340	FBgn0015609	CadN	2L	17747984	17747988	2L_17747984_17747988	120.642556339752	-1.19655968023734	0.38083169666465	-3.14196452321824	0.00167818368579526	0.0241771365982573	4
2L	17786971	17875247	FBgn0262018	CadN2	2L	17804681	17804685	2L_17804681_17804685	34.8376531994982	3.03312977873567	0.697741462724291	4.34706827783029	1.37969280305363e-05	0.00107952980819848	4
2L	18012380	18070246	FBgn0243486	rdo	2L	18012480	18012484	2L_18012480_18012484	56.6519005862696	1.23946456436319	0.439726864795579	2.81871466947874	0.00482163577569648	0.0465288163977514	4
2L	18012380	18070246	FBgn0243486	rdo	2L	18012635	18012639	2L_18012635_18012639	92.724007819719	1.7305062204612	0.52762525397499	3.27980172939795	0.0010388006309114	0.0179123330811466	4
2L	18012380	18070246	FBgn0243486	rdo	2L	18012881	18012885	2L_18012881_18012885	86.528253558452	1.48665492007813	0.50232305594212	2.95955939607404	0.00308079307564278	0.0351948983816622	4
2L	18159811	18275770	FBgn0261804	CG42750	2L	18179999	18180003	2L_18179999_18180003	31.324459716625	1.25870645143098	0.437405806751341	2.87766287507596	0.0040063303318002	0.0414493115466382	4
2L	18159811	18275770	FBgn0261804	CG42750	2L	18180681	18180685	2L_18180681_18180685	28.9145882518924	1.26527867058214	0.428818299832266	2.95061724529261	0.00317139652976922	0.0358568411622406	4
2L	18159811	18275770	FBgn0261804	CG42750	2L	18183331	18183335	2L_18183331_18183335	284.807115627889	-1.12176241980027	0.364813709121252	-3.07489107934656	0.00210579441955939	0.0278033637190036	4
2L	18159811	18275770	FBgn0261804	CG42750	2L	18184977	18184981	2L_18184977_18184981	35.5816255027168	2.38175261411459	0.780326021518429	3.05225322292849	0.00227130404871715	0.0291416793010445	4
2L	18159811	18275770	FBgn0261804	CG42750	2L	18186700	18186704	2L_18186700_18186704	43.4006669278958	1.51645918623884	0.540536630345769	2.80546978891845	0.00502432911037979	0.0477685578751297	4
2L	18159811	18275770	FBgn0261804	CG42750	2L	18187356	18187360	2L_18187356_18187360	32.7417240002876	2.82858679551609	0.566942596956003	4.98919433943257	6.06316274416911e-07	0.000126203380141573	4
2L	18159811	18275770	FBgn0261804	CG42750	2L	18227032	18227036	2L_18227032_18227036	28.3908743458806	4.10898935735609	0.933652682498122	4.40098275770161	1.07761688540695e-05	0.000918381358348323	4
2L	18180884	18185007	FBgn0267486	Ptp36E	2L	18183331	18183335	2L_18183331_18183335	284.807115627889	-1.12176241980027	0.364813709121252	-3.07489107934656	0.00210579441955939	0.0278033637190036	4
2L	18180884	18185007	FBgn0267486	Ptp36E	2L	18184977	18184981	2L_18184977_18184981	35.5816255027168	2.38175261411459	0.780326021518429	3.05225322292849	0.00227130404871715	0.0291416793010445	4
2L	18320102	18393441	FBgn0000636	Fas3	2L	18338300	18338304	2L_18338300_18338304	120.056710480229	-8.46447371254544	1.26380415885098	-6.69761501674528	2.11848479369383e-11	3.16313789192818e-08	4
2L	18449517	18454587	FBgn0032679	bsf	2L	18449930	18449934	2L_18449930_18449934	42.5771589408169	1.4342212236909	0.472242004124684	3.03704713084402	0.00238908097643091	0.0300502807507751	4
2L	18454649	18455419	FBgn0032680	Ntf-2r	2L	18454724	18454728	2L_18454724_18454728	173.963480127834	1.49799046157005	0.394276184081382	3.79934300383929	0.000145080183105181	0.00510920351809386	4
2L	18454649	18455419	FBgn0032680	Ntf-2r	2L	18455020	18455024	2L_18455020_18455024	123.185995434107	1.56032948539448	0.427070333154053	3.65356561733272	0.000258623656523573	0.00742128949143051	4
2L	18455717	18473132	FBgn0263049	let-7-C	2L	18461385	18461389	2L_18461385_18461389	48.2880910615865	2.58256338841492	0.654603076314724	3.94523564257321	7.97215410580897e-05	0.00344973397134686	4
2L	18455717	18473132	FBgn0263049	let-7-C	2L	18467229	18467233	2L_18467229_18467233	21.4613550099022	3.21992285871098	1.08410963941582	2.97010813449281	0.00297694939589885	0.034467453750583	4
2L	18455717	18473132	FBtr0306973	let-7-C-RA	2L	18461385	18461389	2L_18461385_18461389	48.2880910615865	2.58256338841492	0.654603076314724	3.94523564257321	7.97215410580897e-05	0.00344973397134686	4
2L	18455717	18473132	FBtr0306973	let-7-C-RA	2L	18467229	18467233	2L_18467229_18467233	21.4613550099022	3.21992285871098	1.08410963941582	2.97010813449281	0.00297694939589885	0.034467453750583	4
2L	18472964	18484513	FBgn0032681	CG10283	2L	18474022	18474026	2L_18474022_18474026	25.8755716017927	2.22309516807189	0.679719631292101	3.27060609364178	0.00107317278846838	0.0182877037141367	4
2L	18472964	18484513	FBgn0032681	CG10283	2L	18475209	18475213	2L_18475209_18475213	45.1347231894244	2.52006419198356	0.507235228195703	4.96823574527292	6.75647929215622e-07	0.000136449810426181	4
2L	18532025	18590342	FBgn0085370	Pde11	2L	18533143	18533147	2L_18533143_18533147	140.638773685614	-0.836109173618023	0.280505561536255	-2.98072226817491	0.00287569466208856	0.0337204558316224	4
2L	18532025	18590342	FBgn0085370	Pde11	2L	18534383	18534387	2L_18534383_18534387	103.815295881777	-0.866310544495013	0.24543185219572	-3.52973966803694	0.000415968755264763	0.0100175563667079	4
2L	18532025	18590342	FBgn0085370	Pde11	2L	18540683	18540687	2L_18540683_18540687	326.123763561483	-1.46303448963532	0.357749271767785	-4.08955267024268	4.32205919371299e-05	0.00228949534398845	4
2L	18532025	18590342	FBgn0085370	Pde11	2L	18541115	18541119	2L_18541115_18541119	342.49997617596	-1.49625019809561	0.356254384960257	-4.19994886031375	2.66975273392777e-05	0.00167912527537097	4
2L	18532025	18590342	FBgn0085370	Pde11	2L	18546774	18546778	2L_18546774_18546778	41.6779525817902	1.13996560748574	0.392728947228738	2.90267782787549	0.00369987038852049	0.0394726276047143	4
2L	18532025	18590342	FBgn0085370	Pde11	2L	18559197	18559201	2L_18559197_18559201	131.187560709209	-0.683455470235108	0.241729204503317	-2.82735994452723	0.00469335406032051	0.0457880571863834	4
2L	18532025	18590342	FBgn0085370	Pde11	2L	18574971	18574975	2L_18574971_18574975	246.845429679697	-1.18195901129634	0.300482564196929	-3.93353609203667	8.37052634200253e-05	0.00356478736116996	4
2L	18532025	18590342	FBgn0085370	Pde11	2L	18575967	18575971	2L_18575967_18575971	20.6310356098089	1.7205418655342	0.461839302785708	3.72541240027925	0.000194996162412271	0.00618345089099607	4
2L	18532025	18590342	FBgn0085370	Pde11	2L	18581018	18581022	2L_18581018_18581022	250.598025477618	-1.30148550626703	0.42892825939826	-3.03427316281953	0.00241116002414839	0.0302346048445464	4
2L	18532025	18590342	FBgn0085370	Pde11	2L	18586241	18586245	2L_18586241_18586245	45.2424043184352	2.01876696165205	0.587719010931122	3.43491859903208	0.000592731845586505	0.0125603988921167	4
2L	18617256	18661776	FBgn0032694	MESR3	2L	18620179	18620183	2L_18620179_18620183	121.770158409758	2.08860416854776	0.647769205836386	3.22430296119279	0.00126279725224295	0.02028727581903	4
2L	18617256	18661776	FBgn0032694	MESR3	2L	18627633	18627637	2L_18627633_18627637	26.3252943383186	-3.65244311391278	1.26135219845076	-2.89565683430753	0.00378365909836763	0.0400498500535991	4
2L	18617256	18661776	FBgn0032694	MESR3	2L	18628758	18628762	2L_18628758_18628762	46.0446412442196	-6.68998340768929	1.31103441111902	-5.10282823314996	3.34614687572882e-07	8.35481022649228e-05	4
2L	18617256	18661776	FBgn0032694	MESR3	2L	18654414	18654418	2L_18654414_18654418	375.934177715452	-0.965234106345588	0.269308326775778	-3.58412277073492	0.000338212983441783	0.00878864955939503	4
2L	18690904	18695602	FBgn0032699	CG10383	2L	18694662	18694666	2L_18694662_18694666	295.36083819621	-1.70803767602772	0.342869476795408	-4.98159734716459	6.30615467070433e-07	0.000129694264750564	4
2L	18695664	18698571	FBgn0032700	CG10338	2L	18697555	18697559	2L_18697555_18697559	16.8798669172093	6.25151092332596	1.33840028627892	4.67088283484059	2.99907974870141e-06	0.000390386771277451	4
2L	18706010	18708688	FBgn0025608	Faf2	2L	18707560	18707564	2L_18707560_18707564	11.3357112006589	3.52950599801663	1.0860623320922	3.24981899631614	0.00115478483121423	0.01917343435358	4
2L	18845184	18855110	FBgn0032719	CG17321	2L	18852678	18852682	2L_18852678_18852682	71.1699768356157	2.31653004852253	0.585255512573212	3.95815160858095	7.55320113623863e-05	0.00332939932863601	4
2L	18845184	18855110	FBgn0032719	CG17321	2L	18853147	18853151	2L_18853147_18853151	91.2500200813593	1.60863579449813	0.522129315746772	3.0809145282283	0.00206365878115615	0.0274297606076677	4
2L	18855126	18859248	FBgn0032721	CG10602	2L	18855573	18855577	2L_18855573_18855577	3.4957750121176	4.6467748230078	1.50178049078142	3.09417711278827	0.00197359629267533	0.0267162551152381	4
2L	18957732	18968744	FBgn0015772	Nak	2L	18964185	18964189	2L_18964185_18964189	386.740785488223	-0.933214432906179	0.282793352028942	-3.29998716805291	0.000966892493530528	0.0171431192644424	4
2L	18974710	18978187	FBgn0032730	CG10431	2L	18977690	18977694	2L_18977690_18977694	209.242638791428	-3.25064682865538	0.517197248989379	-6.2851201065111	3.27600318681077e-10	3.2180552883353e-07	4
2L	18977519	18987280	FBgn0032731	Swip-1	2L	18977690	18977694	2L_18977690_18977694	209.242638791428	-3.25064682865538	0.517197248989379	-6.2851201065111	3.27600318681077e-10	3.2180552883353e-07	4
2L	18988268	18990233	FBgn0032733	CG15170	2L	18989570	18989574	2L_18989570_18989574	27.290042845342	6.20448557719802	1.34127948573528	4.62579622158075	3.73162054168208e-06	0.000447763230644215	4
2L	18991020	18992409	FBgn0032734	CG15169	2L	18991863	18991867	2L_18991863_18991867	32.0659647970579	1.52425399878336	0.504020950551107	3.02418777853719	0.00249301648456064	0.0308789637759979	4
2L	19027710	19030780	FBgn0032741	Sidpn	2L	19029803	19029807	2L_19029803_19029807	230.074826962513	-1.38118303750202	0.329147989880908	-4.19623719410153	2.71386032989835e-05	0.00169875672584221	4
2L	19027710	19030780	FBgn0032741	Sidpn	2L	19030278	19030282	2L_19030278_19030282	66.5937921416107	1.42504982662985	0.436688129338729	3.26331248982605	0.00110118026894107	0.0185909875843453	4
2L	19030844	19033498	FBgn0001202	hook	2L	19032917	19032921	2L_19032917_19032921	4.3571020888857	4.76853417426966	1.42290312857207	3.35127112908596	0.000804415019076052	0.015281132952225	4
2L	19034444	19041541	FBgn0086442	mib2	2L	19034809	19034813	2L_19034809_19034813	93.575551126287	1.41014317443169	0.489519171659832	2.88066996365077	0.00396830930295024	0.0412078231478977	4
2L	19034444	19041541	FBgn0086442	mib2	2L	19035986	19035990	2L_19035986_19035990	41.4599446761583	1.56547621296185	0.485273805513742	3.22596479590433	0.00125548798534744	0.0202076878495006	4
2L	19034444	19041541	FBgn0086442	mib2	2L	19036251	19036255	2L_19036251_19036255	31.5878258818324	1.69746904350832	0.505694259391833	3.3567101306425	0.000788757590188266	0.0150811285045425	4
2L	19045355	19048817	FBgn0263198	Acn	2L	19045783	19045787	2L_19045783_19045787	40.5086692192676	1.4286476946346	0.443099100594553	3.22421709436475	0.00126317598663647	0.0202889942770374	4
2L	19049076	19049884	FBgn0032746	CG10470	2L	19049516	19049520	2L_19049516_19049520	7.71493624221838	2.72738656877824	0.911981406943688	2.99061641828696	0.0027841497972108	0.0330484247207924	4
2L	19051790	19053681	FBgn0261396	Rpn3	2L	19052606	19052610	2L_19052606_19052610	46.8249786339584	2.1716162406168	0.405678696469758	5.35304480988119	8.64864206687598e-08	2.94972533580925e-05	4
2L	19063295	19064726	FBgn0032750	CG10495	2L	19064071	19064075	2L_19064071_19064075	106.267142481135	1.99968366533869	0.462330138487843	4.32522887622926	1.52373573263127e-05	0.00115002663473323	4
2L	19063295	19064726	FBgn0032750	CG10495	2L	19064336	19064340	2L_19064336_19064340	139.12793496029	1.53561906165921	0.471702206194879	3.255484162448	0.00113199209704301	0.0189271275848027	4
2L	19121345	19123869	FBgn0002031	l(2)37Cc	2L	19123431	19123435	2L_19123431_19123435	57.8372009178294	1.51394538637823	0.429736975589364	3.52295816365795	0.000426758719473588	0.0101995379494548	4
2L	19123998	19126976	FBgn0086444	l(2)37Cb	2L	19124164	19124168	2L_19124164_19124168	65.5182866834607	1.89977835167876	0.527918457130995	3.5986208211079	0.000319909221284385	0.00847316799472562	4
2L	19133816	19179758	FBgn0010300	brat	2L	19162560	19162564	2L_19162560_19162564	18.0003030008671	2.69608258869333	0.800381926242363	3.36849509002647	0.000755797432026209	0.0146888535643723	4
2L	19190342	19208621	FBgn0015380	drl	2L	19197743	19197747	2L_19197743_19197747	90.0015152134206	-6.82842029842971	0.798169235051682	-8.55510335222025	1.17763175004578e-17	1.46528138979168e-13	4
2L	19190342	19208621	FBgn0015380	drl	2L	19198208	19198212	2L_19198208_19198212	81.3904150857233	-5.98939932563025	0.70999497413754	-8.43583341263199	3.28850920068103e-17	3.34780700067695e-13	4
2L	19400753	19426596	FBgn0041789	Pax	2L	19402306	19402310	2L_19402306_19402310	14.5981385759142	5.1017673351679	1.32277106431059	3.85687854294489	0.000114844189906792	0.00439538039016112	4
2L	19424050	19430270	FBgn0032780	CG13085	2L	19427227	19427231	2L_19427227_19427231	40.6478022285606	3.2770447400801	0.662876634184679	4.94367212703278	7.66645987605898e-07	0.000149828448434669	4
2L	19424050	19429224	FBgn0032779	CG16771	2L	19427227	19427231	2L_19427227_19427231	40.6478022285606	3.2770447400801	0.662876634184679	4.94367212703278	7.66645987605898e-07	0.000149828448434669	4
2L	19430643	19432444	FBgn0032781	CG9987	2L	19431933	19431937	2L_19431933_19431937	34.9787565776984	1.20362869427075	0.425756216034904	2.8270372784694	0.0046980858362602	0.0458222440660928	4
2L	19435850	19442727	FBgn0032783	CG10237	2L	19437079	19437083	2L_19437079_19437083	214.302004833421	-1.51563400205195	0.279123797755882	-5.42997055155254	5.63633517284123e-08	2.17647082699264e-05	4
2L	19518824	19525453	FBgn0032798	CG10132	2L	19520021	19520025	2L_19520021_19520025	60.6741533113207	2.15821332427452	0.672012345210203	3.2115679714179	0.0013201273708058	0.0208449638224241	4
2L	19518824	19525453	FBgn0032798	CG10132	2L	19522704	19522708	2L_19522704_19522708	104.51184458443	-1.42186538895746	0.380984253560561	-3.73208439894602	0.000189901848435106	0.00607451889236684	4
2L	19518824	19525453	FBgn0032798	CG10132	2L	19523004	19523008	2L_19523004_19523008	114.76538858621	-1.30255336630262	0.35212036315765	-3.69917080234137	0.000216305002234282	0.00660736257984252	4
2L	19518824	19525453	FBgn0032798	CG10132	2L	19523091	19523095	2L_19523091_19523095	150.675611827526	-0.959053882563045	0.263625765301336	-3.63793683620721	0.000274830801167176	0.00770341483118632	4
2L	19518824	19525453	FBgn0032798	CG10132	2L	19523487	19523491	2L_19523487_19523491	166.508259409444	-1.12168275737603	0.291280928495469	-3.85086233818935	0.000117702649145574	0.00446200223784477	4
2L	19518824	19525453	FBgn0032798	CG10132	2L	19524613	19524617	2L_19524613_19524617	59.0161912543712	1.35078247325899	0.464229482357496	2.90973004644021	0.00361741058443725	0.0389453730887208	4
2L	19533479	19537363	FBgn0053116	CG33116	2L	19534586	19534590	2L_19534586_19534590	55.4838766266797	1.50353645311201	0.426232280691517	3.5275048869426	0.000419496017500977	0.0100743367522669	4
2L	19533479	19537363	FBgn0053116	CG33116	2L	19534828	19534832	2L_19534828_19534832	119.468063118071	1.90405780290626	0.442024239169314	4.30758685651382	1.65045293547992e-05	0.0012099737892001	4
2L	19542468	19545548	FBgn0003231	ref(2)P	2L	19544700	19544704	2L_19544700_19544704	109.055098024288	-0.852422695027388	0.296048238088415	-2.87933716657625	0.0039851203123995	0.0413153469891765	4
2L	19586623	19732069	FBgn0000464	Lar	2L	19615016	19615020	2L_19615016_19615020	9.4109381992073	2.79579141168752	0.98050390272067	2.85138223716382	0.00435296070294742	0.0436491340132393	4
2L	19586623	19732069	FBgn0000464	Lar	2L	19625491	19625495	2L_19625491_19625495	281.11392480533	-1.04052598943431	0.258190391586036	-4.03007247110346	5.57596589615362e-05	0.00271308354087299	4
2L	19586623	19732069	FBgn0000464	Lar	2L	19692343	19692347	2L_19692343_19692347	51.9342320591975	1.50632423077539	0.465898739939509	3.2331579840095	0.00122429836517895	0.019908834421455	4
2L	19586623	19732069	FBgn0000464	Lar	2L	19693402	19693406	2L_19693402_19693406	38.8053938850168	2.12110529618123	0.744544355484642	2.84886357751051	0.00438756896329993	0.043843853526303	4
2L	19586623	19732069	FBgn0000464	Lar	2L	19701579	19701583	2L_19701579_19701583	58.5244843866893	1.0268208888015	0.367302940684081	2.79556947431215	0.00518083651207894	0.0486126947547356	4
2L	19586623	19732069	FBgn0000464	Lar	2L	19715027	19715031	2L_19715027_19715031	259.966082322806	-1.13442576287963	0.276830816142508	-4.09790275044976	4.16910358284674e-05	0.00223730045743906	4
2L	19586623	19732069	FBgn0000464	Lar	2L	19716092	19716096	2L_19716092_19716096	508.074345445927	-0.825133462263926	0.252842532044009	-3.26342825154237	0.00110073051314848	0.0185875978917534	4
2L	19606569	19731561	FBgn0267964	CG46244	2L	19615016	19615020	2L_19615016_19615020	9.4109381992073	2.79579141168752	0.98050390272067	2.85138223716382	0.00435296070294742	0.0436491340132393	4
2L	19606569	19731561	FBgn0267964	CG46244	2L	19625491	19625495	2L_19625491_19625495	281.11392480533	-1.04052598943431	0.258190391586036	-4.03007247110346	5.57596589615362e-05	0.00271308354087299	4
2L	19606569	19731561	FBgn0267964	CG46244	2L	19692343	19692347	2L_19692343_19692347	51.9342320591975	1.50632423077539	0.465898739939509	3.2331579840095	0.00122429836517895	0.019908834421455	4
2L	19606569	19731561	FBgn0267964	CG46244	2L	19693402	19693406	2L_19693402_19693406	38.8053938850168	2.12110529618123	0.744544355484642	2.84886357751051	0.00438756896329993	0.043843853526303	4
2L	19606569	19731561	FBgn0267964	CG46244	2L	19701579	19701583	2L_19701579_19701583	58.5244843866893	1.0268208888015	0.367302940684081	2.79556947431215	0.00518083651207894	0.0486126947547356	4
2L	19606569	19731561	FBgn0267964	CG46244	2L	19715027	19715031	2L_19715027_19715031	259.966082322806	-1.13442576287963	0.276830816142508	-4.09790275044976	4.16910358284674e-05	0.00223730045743906	4
2L	19606569	19731561	FBgn0267964	CG46244	2L	19716092	19716096	2L_19716092_19716096	508.074345445927	-0.825133462263926	0.252842532044009	-3.26342825154237	0.00110073051314848	0.0185875978917534	4
2L	19742817	19756904	FBgn0032817	CG10631	2L	19748667	19748671	2L_19748667_19748671	16.7530235219994	2.72707481809806	0.791853822100727	3.44391192160106	0.000573362452965139	0.0123061110209145	4
2L	19774874	19791882	FBgn0032821	CdGAPr	2L	19790565	19790569	2L_19790565_19790569	73.3507753092715	2.36765326710266	0.783350532909789	3.02246972157907	0.00250721163714193	0.0309776945294736	4
2L	19792773	19795851	FBgn0004811	fs(2)ltoPP43	2L	19793446	19793450	2L_19793446_19793450	150.487728652512	-1.21488304255458	0.211086137420336	-5.75538999103188	8.64419994360116e-09	4.72198909455737e-06	4
2L	19796365	19958424	FBgn0263873	sick	2L	19797640	19797644	2L_19797640_19797644	53.2646637929641	2.35394119119987	0.787040131883254	2.99087822315653	0.00278176402379414	0.0330271068234257	4
2L	19796365	19958424	FBgn0263873	sick	2L	19918275	19918279	2L_19918275_19918279	109.752034849332	-2.64768290683605	0.483183354543822	-5.47966498004831	4.26131939713806e-08	1.73526349348876e-05	4
2L	19796365	19958424	FBgn0263873	sick	2L	19921218	19921222	2L_19921218_19921222	85.9179365500518	2.26775374575037	0.660185909765193	3.43502294157859	0.000592503666442914	0.0125580835300672	4
2L	19796365	19958424	FBgn0263873	sick	2L	19923969	19923973	2L_19923969_19923973	46.1174346990462	2.82665466731017	0.599206522763202	4.71732960161254	2.38960391608619e-06	0.000332831107135619	4
2L	19796365	19958424	FBgn0263873	sick	2L	19925564	19925568	2L_19925564_19925568	19.2769751402123	1.99480800860489	0.657276125720358	3.03496191409452	0.00240566063391802	0.0301855429727264	4
2L	19796365	19958424	FBgn0263873	sick	2L	19931297	19931301	2L_19931297_19931301	42.2182583770054	1.9328873444507	0.536951531684629	3.59974267767981	0.000318532238266426	0.008449687292173	4
2L	19796365	19958424	FBgn0263873	sick	2L	19931567	19931571	2L_19931567_19931571	88.8614471002664	1.61245417483805	0.478114223579525	3.37252918929287	0.000744811912967018	0.0145561334826775	4
2L	19796365	19958424	FBgn0263873	sick	2L	19950150	19950154	2L_19950150_19950154	20.4834320892984	1.75601638008099	0.525795248431662	3.33973421273552	0.000838586055655301	0.0156764218745135	4
2L	19796365	19958424	FBgn0263873	sick	2L	19950560	19950564	2L_19950560_19950564	89.6869350310365	-1.06110751624156	0.375150824168804	-2.82848243394529	0.00467692676860182	0.045687011778939	4
2L	19796365	19958424	FBgn0263873	sick	2L	19954853	19954857	2L_19954853_19954857	5.07960037816573	4.33695784947151	1.5439437384414	2.80901288142121	0.00496936582067245	0.0474211314341094	4
2L	19796365	19958424	FBgn0263873	sick	2L	19955016	19955020	2L_19955016_19955020	13.0589171167767	3.92815419322403	1.1977433622069	3.27962927382559	0.00103943576535865	0.017919593192066	4
2L	19796365	19958424	FBgn0263873	sick	2L	19955245	19955249	2L_19955245_19955249	8.70657943886853	3.53807284291399	1.17420399212242	3.01316710439623	0.00258536514562653	0.031579214418114	4
2L	19796365	19958424	FBgn0263873	sick	2L	19958274	19958278	2L_19958274_19958278	122.095290603459	1.92918470738213	0.676268042572092	2.85269240291874	0.00433505606721445	0.0435536211348507	4
2L	19919845	19921926	FBgn0264376	CR43828	2L	19921218	19921222	2L_19921218_19921222	85.9179365500518	2.26775374575037	0.660185909765193	3.43502294157859	0.000592503666442914	0.0125580835300672	4
2L	19919845	19921926	FBtr0332238	CR43828-RA	2L	19921218	19921222	2L_19921218_19921222	85.9179365500518	2.26775374575037	0.660185909765193	3.43502294157859	0.000592503666442914	0.0125580835300672	4
2L	19968684	20017282	FBgn0264443	CG43861	2L	19985997	19986001	2L_19985997_19986001	30.4308432639927	2.30487604713609	0.504029246909093	4.5729013966362	4.81016538584209e-06	0.000532737038334726	4
2L	20027915	20056373	FBgn0032840	sNPF	2L	20051703	20051707	2L_20051703_20051707	23.2045030668024	2.42552297544571	0.501325005710471	4.83822460044315	1.3100405581145e-06	0.000215898347078168	4
2L	20027915	20056373	FBgn0032840	sNPF	2L	20054622	20054626	2L_20054622_20054626	7.48305469767753	5.6350942683835	1.37179487984655	4.10782570424366	3.99401320668847e-05	0.00217329240977259	4
2L	20027915	20056373	FBgn0032840	sNPF	2L	20054835	20054839	2L_20054835_20054839	6.87399468471826	5.40535087109164	1.36213651549499	3.96828864772587	7.23906195257604e-05	0.0032383503472488	4
2L	20066391	20073719	FBgn0045064	bwa	2L	20067210	20067214	2L_20067210_20067214	147.780480194612	-1.23711458585008	0.330271059363194	-3.74575534482313	0.000179851805201924	0.00587416227447121	4
2L	20066391	20073719	FBgn0045064	bwa	2L	20067682	20067686	2L_20067682_20067686	461.829001771604	-0.984290875740763	0.324370461090731	-3.03446519893019	0.00240962554051734	0.030217170306729	4
2L	20066391	20073719	FBgn0045064	bwa	2L	20071644	20071648	2L_20071644_20071648	114.152397388538	-2.32506200411206	0.300706813460687	-7.73198976555957	1.058784583838e-14	4.56024628631626e-11	4
2L	20070081	20072195	FBgn0032843	CG10730	2L	20071644	20071648	2L_20071644_20071648	114.152397388538	-2.32506200411206	0.300706813460687	-7.73198976555957	1.058784583838e-14	4.56024628631626e-11	4
2L	20089636	20091348	FBgn0032845	CG10747	2L	20091045	20091049	2L_20091045_20091049	8.90269729875022	4.08438554272611	1.16092713253232	3.51821008250265	0.000434468262495273	0.0103261787179003	4
2L	20096329	20097253	FBgn0032849	mRpS18B	2L	20096962	20096966	2L_20096962_20096966	17.7707550388436	3.08285647788631	0.750427804864803	4.10813199870934	3.98872128885965e-05	0.00217199596620965	4
2L	20096329	20097253	FBgn0032849	mRpS18B	2L	20097224	20097228	2L_20097224_20097228	10.1484263043223	2.52653827157849	0.802604191853481	3.1479255867626	0.0016443354695364	0.0238768725431574	4
2L	20311219	20348386	FBgn0003475	spir	2L	20323828	20323832	2L_20323828_20323832	32.2294552568297	3.00766378034603	0.746267785571542	4.03027417034029	5.5711831828467e-05	0.00271252431285354	4
2L	20311219	20348386	FBgn0003475	spir	2L	20340795	20340799	2L_20340795_20340799	16.1047242802141	4.17856334949669	1.28645577222999	3.24812048707543	0.00116170066706537	0.019247123339298	4
2L	20311219	20348386	FBgn0003475	spir	2L	20346502	20346506	2L_20346502_20346506	5.7788777749861	5.03071246191252	1.49047820392822	3.37523383344611	0.000737529959083192	0.0144744455262868	4
2L	20350434	20365254	FBgn0015803	RtGEF	2L	20352462	20352466	2L_20352462_20352466	57.3614854176704	1.5922155084242	0.551781755437915	2.88558926193665	0.00390681656947458	0.0408248022495923	4
2L	20385293	20414800	FBgn0032857	CG10947	2L	20397832	20397836	2L_20397832_20397836	203.432580803678	-0.876135193087037	0.286302947599647	-3.06016826034284	0.00221212674595481	0.0286580485212322	4
2L	20417057	20423027	FBgn0032859	Arpc2	2L	20418005	20418009	2L_20418005_20418009	31.2608713786034	1.90270629020708	0.572458601329152	3.32374478397097	0.000888174373468011	0.01627837560577	4
2L	20423106	20424660	FBgn0032860	CG15130	2L	20424311	20424315	2L_20424311_20424315	28.3154241023269	1.41996585157442	0.4435734270129	3.20119683709802	0.00136858006088627	0.0213090658046985	4
2L	20426199	20447905	FBgn0263355	CG31688	2L	20441097	20441101	2L_20441097_20441101	42.0680710168911	1.45093273140428	0.439424311512053	3.30189453198811	0.000960341725306156	0.0170791529249239	4
2L	20426199	20447905	FBgn0263355	CG31688	2L	20441323	20441327	2L_20441323_20441327	50.508543286313	1.57067816735885	0.420108037603934	3.73874819514794	0.000184938851597052	0.00597607845558173	4
2L	20647533	20648848	FBgn0259936	Uhg3	2L	20647685	20647689	2L_20647685_20647689	41.2448244341072	1.95439649557314	0.621888850596852	3.14267813886263	0.00167409811410935	0.0241415705571263	4
2L	20647533	20648848	FBgn0259936	Uhg3	2L	20647809	20647813	2L_20647809_20647813	4.50523353630776	4.51805759224623	1.43197267312125	3.15512836037456	0.0016042750710422	0.023524055665285	4
2L	20647533	20648848	FBtr0081385	Uhg3-RA	2L	20647685	20647689	2L_20647685_20647689	41.2448244341072	1.95439649557314	0.621888850596852	3.14267813886263	0.00167409811410935	0.0241415705571263	4
2L	20647533	20648848	FBtr0081385	Uhg3-RA	2L	20647809	20647813	2L_20647809_20647813	4.50523353630776	4.51805759224623	1.43197267312125	3.15512836037456	0.0016042750710422	0.023524055665285	4
2L	20647533	20648848	FBtr0300249	Uhg3-RB	2L	20647685	20647689	2L_20647685_20647689	41.2448244341072	1.95439649557314	0.621888850596852	3.14267813886263	0.00167409811410935	0.0241415705571263	4
2L	20647533	20648848	FBtr0300249	Uhg3-RB	2L	20647809	20647813	2L_20647809_20647813	4.50523353630776	4.51805759224623	1.43197267312125	3.15512836037456	0.0016042750710422	0.023524055665285	4
2L	20647533	20648848	FBtr0300250	Uhg3-RC	2L	20647685	20647689	2L_20647685_20647689	41.2448244341072	1.95439649557314	0.621888850596852	3.14267813886263	0.00167409811410935	0.0241415705571263	4
2L	20647533	20648848	FBtr0300250	Uhg3-RC	2L	20647809	20647813	2L_20647809_20647813	4.50523353630776	4.51805759224623	1.43197267312125	3.15512836037456	0.0016042750710422	0.023524055665285	4
2L	20659132	20675941	FBgn0051678	CG31678	2L	20660769	20660773	2L_20660769_20660773	78.1133737748733	0.952948263463	0.282962034307704	3.36776015126724	0.000757814922139454	0.0147168001621304	4
2L	20659132	20675941	FBgn0051678	CG31678	2L	20661018	20661022	2L_20661018_20661022	154.657747299633	1.34658495866354	0.323058603595754	4.16823741474638	3.06964117168551e-05	0.00184040714275166	4
2L	20659132	20675941	FBgn0051678	CG31678	2L	20673323	20673327	2L_20673323_20673327	146.157624029298	-1.11762318232546	0.330458663287903	-3.38203626198102	0.0007195064619985	0.0142543745045925	4
2L	20678921	20681846	FBgn0032876	Cen	2L	20681230	20681234	2L_20681230_20681234	17.7701305118066	2.05574216232655	0.671924188715318	3.05948527654141	0.00221717685595846	0.0287020662908761	4
2L	20683462	20714588	FBgn0014859	Hr38	2L	20685119	20685123	2L_20685119_20685123	15.6922717588421	5.08168983622329	1.10720800982849	4.58964331102561	4.44004072995113e-06	0.00050401551047388	4
2L	20683462	20714588	FBgn0014859	Hr38	2L	20685658	20685662	2L_20685658_20685662	4.5830986519463	4.45271258340064	1.36700244803288	3.25728208446745	0.00112484589336976	0.0188569131886486	4
2L	20683462	20714588	FBgn0014859	Hr38	2L	20693917	20693921	2L_20693917_20693921	22.4018803733723	1.63494799552791	0.493546413966967	3.31265297297316	0.000924155712014747	0.0166853112039154	4
2L	20683462	20714588	FBgn0014859	Hr38	2L	20694183	20694187	2L_20694183_20694187	35.475612878283	1.89734458002087	0.413564990953227	4.58777851492621	4.47987549030972e-06	0.000507012283006686	4
2L	20683462	20714588	FBgn0014859	Hr38	2L	20694821	20694825	2L_20694821_20694825	20.6625701913899	2.66278790807901	0.649494654492701	4.0997841778372	4.13535601643605e-05	0.00222479769621218	4
2L	20683462	20714588	FBgn0014859	Hr38	2L	20701631	20701635	2L_20701631_20701635	15.0481389411336	1.90321217377253	0.609520475588705	3.12247455171102	0.00179337608976976	0.0252038365205323	4
2L	20683462	20714588	FBgn0014859	Hr38	2L	20701883	20701887	2L_20701883_20701887	15.9098145745347	2.07328716585393	0.60882401767472	3.40539647856278	0.000660680571430932	0.0135105241157984	4
2L	20683462	20714588	FBgn0014859	Hr38	2L	20710315	20710319	2L_20710315_20710319	30.6044356331289	1.71044675903829	0.54724918109901	3.12553552954305	0.00177481628855409	0.0250366820781219	4
2L	20683462	20714588	FBgn0014859	Hr38	2L	20710572	20710576	2L_20710572_20710576	32.555527365696	1.80031752503141	0.530036075072727	3.39659432574356	0.00068230037022019	0.0137855450624362	4
2L	20683462	20714588	FBgn0014859	Hr38	2L	20713331	20713335	2L_20713331_20713335	80.3182946042828	-0.962270210946461	0.263268158882186	-3.65509530294958	0.000257086457706785	0.00739644358601023	4
2L	20710096	20711006	FBgn0265076	CR44187	2L	20710315	20710319	2L_20710315_20710319	30.6044356331289	1.71044675903829	0.54724918109901	3.12553552954305	0.00177481628855409	0.0250366820781219	4
2L	20710096	20711006	FBgn0265076	CR44187	2L	20710572	20710576	2L_20710572_20710576	32.555527365696	1.80031752503141	0.530036075072727	3.39659432574356	0.00068230037022019	0.0137855450624362	4
2L	20710096	20711006	FBtr0336826	CR44187-RA	2L	20710315	20710319	2L_20710315_20710319	30.6044356331289	1.71044675903829	0.54724918109901	3.12553552954305	0.00177481628855409	0.0250366820781219	4
2L	20710096	20711006	FBtr0336826	CR44187-RA	2L	20710572	20710576	2L_20710572_20710576	32.555527365696	1.80031752503141	0.530036075072727	3.39659432574356	0.00068230037022019	0.0137855450624362	4
2L	20730416	20734309	FBgn0032880	CG9318	2L	20734173	20734177	2L_20734173_20734177	66.4730171357135	3.56388970445713	0.889096357047909	4.00844034080897	6.11210747265275e-05	0.00289226785194933	4
2L	20750934	20752341	FBgn0032881	CG9319	2L	20751210	20751214	2L_20751210_20751214	59.1234984439212	1.21305085232417	0.399102902218689	3.03944382659356	0.00237015398314049	0.0298995312122354	4
2L	20754579	20757985	FBgn0032883	CG9323	2L	20756942	20756946	2L_20756942_20756946	42.1827074805152	2.60763623108284	0.737265055178621	3.5369046895232	0.000404845736290479	0.00984830184816559	4
2L	20787656	20789098	FBgn0032884	Pomp	2L	20788601	20788605	2L_20788601_20788605	100.732897840704	1.91247496429684	0.649485697558549	2.94459904426831	0.00323373426989254	0.0362946420037815	4
2L	20797715	20814331	FBgn0032886	CG9328	2L	20799427	20799431	2L_20799427_20799431	56.9806081123432	4.83348930530587	1.00795502748133	4.79534222611472	1.62397344178822e-06	0.000250321032234675	4
2L	20797715	20814331	FBgn0032886	CG9328	2L	20800754	20800758	2L_20800754_20800758	127.222332411136	1.83693400038034	0.558798145016742	3.28729437769573	0.00101155031238888	0.0176485073471061	4
2L	20797715	20814331	FBgn0032886	CG9328	2L	20801868	20801872	2L_20801868_20801872	40.2068559572517	6.41526701704523	1.05956460076113	6.05462565702638	1.40744573911362e-09	1.10217272675546e-06	4
2L	20797715	20814331	FBgn0032886	CG9328	2L	20807683	20807687	2L_20807683_20807687	396.244434289308	-7.02279245569373	1.85572250728303	-3.78439795181222	0.000154081112540946	0.00530935947684677	4
2L	20829609	20831161	FBgn0051673	CG31673	2L	20830005	20830009	2L_20830005_20830009	79.4855231027746	1.52637425723348	0.507244998987078	3.0091459950941	0.00261983190241356	0.0318437154774687	4
2L	20829609	20831161	FBgn0051673	CG31673	2L	20830301	20830305	2L_20830301_20830305	77.4019970557281	1.62418836959057	0.496424031499703	3.27177627699424	0.00106874110714896	0.0182337958312974	4
2L	20831262	20832859	FBgn0051674	CG31674	2L	20831830	20831834	2L_20831830_20831834	161.42127262719	-1.15742019301876	0.329412837118484	-3.51358557590899	0.000442101980089835	0.0104429806945733	4
2L	20831262	20832859	FBgn0051674	CG31674	2L	20832356	20832360	2L_20832356_20832360	147.292609359247	-1.19019670982735	0.303531864290829	-3.92115902759705	8.81240789593987e-05	0.00368746964237363	4
2L	20832849	20835840	FBgn0032891	Oseg5	2L	20834251	20834255	2L_20834251_20834255	164.885871173759	-0.802959100445078	0.264457653157242	-3.03624830236111	0.00239542009953102	0.0300995878271805	4
2L	20869854	20871565	FBgn0032900	CG14401	2L	20871517	20871521	2L_20871517_20871521	62.6803064950597	1.74693433692826	0.478091706998082	3.65397330963381	0.000258213121562786	0.00741520941108508	4
2L	20871335	20918931	FBgn0032901	sky	2L	20871517	20871521	2L_20871517_20871521	62.6803064950597	1.74693433692826	0.478091706998082	3.65397330963381	0.000258213121562786	0.00741520941108508	4
2L	20871335	20918931	FBgn0032901	sky	2L	20871918	20871922	2L_20871918_20871922	52.2357514756902	1.88950904203009	0.574120142847047	3.2911387373731	0.000997826887112435	0.017482617102864	4
2L	20871335	20918931	FBgn0032901	sky	2L	20878325	20878329	2L_20878325_20878329	27.6685493136978	3.73503391462306	0.73922849600307	5.05261084335627	4.35811283845226e-07	9.99441637595102e-05	4
2L	20871335	20918931	FBgn0032901	sky	2L	20882348	20882352	2L_20882348_20882352	50.4236395076488	4.28605022611612	0.759136374658343	5.64595554790152	1.64266288538833e-08	7.98052664754378e-06	4
2L	20871335	20918931	FBgn0032901	sky	2L	20882857	20882861	2L_20882857_20882861	95.4786791999416	5.664516820878	0.850948386597815	6.65671021896564	2.80024513367921e-11	4.02027244778674e-08	4
2L	20871335	20918931	FBgn0032901	sky	2L	20883923	20883927	2L_20883923_20883927	69.3241609426017	2.50843771291563	0.441223741783065	5.6851829930515	1.30672662908392e-08	6.62134938769315e-06	4
2L	20871335	20918931	FBgn0032901	sky	2L	20886060	20886064	2L_20886060_20886064	93.9386328795015	1.77996077905658	0.57555299933399	3.09260968341107	0.00198404899336192	0.0268075229787819	4
2L	20871335	20918931	FBgn0032901	sky	2L	20889659	20889663	2L_20889659_20889663	53.8695004454951	1.2478537058151	0.34493934020024	3.61760333017021	0.00029734363610637	0.00809470793093903	4
2L	20871335	20918931	FBgn0263996	CG43739	2L	20871517	20871521	2L_20871517_20871521	62.6803064950597	1.74693433692826	0.478091706998082	3.65397330963381	0.000258213121562786	0.00741520941108508	4
2L	20871335	20918931	FBgn0263996	CG43739	2L	20871918	20871922	2L_20871918_20871922	52.2357514756902	1.88950904203009	0.574120142847047	3.2911387373731	0.000997826887112435	0.017482617102864	4
2L	20871335	20918931	FBgn0263996	CG43739	2L	20878325	20878329	2L_20878325_20878329	27.6685493136978	3.73503391462306	0.73922849600307	5.05261084335627	4.35811283845226e-07	9.99441637595102e-05	4
2L	20871335	20918931	FBgn0263996	CG43739	2L	20882348	20882352	2L_20882348_20882352	50.4236395076488	4.28605022611612	0.759136374658343	5.64595554790152	1.64266288538833e-08	7.98052664754378e-06	4
2L	20871335	20918931	FBgn0263996	CG43739	2L	20882857	20882861	2L_20882857_20882861	95.4786791999416	5.664516820878	0.850948386597815	6.65671021896564	2.80024513367921e-11	4.02027244778674e-08	4
2L	20871335	20918931	FBgn0263996	CG43739	2L	20883923	20883927	2L_20883923_20883927	69.3241609426017	2.50843771291563	0.441223741783065	5.6851829930515	1.30672662908392e-08	6.62134938769315e-06	4
2L	20871335	20918931	FBgn0263996	CG43739	2L	20886060	20886064	2L_20886060_20886064	93.9386328795015	1.77996077905658	0.57555299933399	3.09260968341107	0.00198404899336192	0.0268075229787819	4
2L	20871335	20918931	FBgn0263996	CG43739	2L	20889659	20889663	2L_20889659_20889663	53.8695004454951	1.2478537058151	0.34493934020024	3.61760333017021	0.00029734363610637	0.00809470793093903	4
2L	20924975	20926147	FBgn0032906	RPA2	2L	20925718	20925722	2L_20925718_20925722	7.45616634514445	4.89483812437035	1.27788738928814	3.8304142958145	0.000127927685703255	0.00471195823574986	4
2L	20926319	20927860	FBgn0032907	CG9272	2L	20926872	20926876	2L_20926872_20926876	35.414459682463	1.19217801106048	0.394525279440006	3.02180385691045	0.00251273308357414	0.0310082809261584	4
2L	20965520	21052164	FBgn0250867	CG42238	2L	20976253	20976257	2L_20976253_20976257	203.087853563983	-0.904783793284473	0.290173878444529	-3.11807457699001	0.00182036734924856	0.0254243026273941	4
2L	20965520	21052164	FBgn0250867	CG42238	2L	20984422	20984426	2L_20984422_20984426	23.0603917858789	3.58123319860182	1.10946232243399	3.22789979090515	0.00124702650513203	0.0201233261481892	4
2L	20965520	21052164	FBgn0250867	CG42238	2L	20985021	20985025	2L_20985021_20985025	97.2082946023198	-1.0438734587425	0.3228473508331	-3.23333444133523	0.00122354231899113	0.0199021789932084	4
2L	20965520	21052164	FBgn0250867	CG42238	2L	21002356	21002360	2L_21002356_21002360	36.7509056753851	4.40595345152912	0.817255450624664	5.39115823352595	7.00049969323747e-08	2.553551978494e-05	4
2L	20965520	21052164	FBgn0250867	CG42238	2L	21004652	21004656	2L_21004652_21004656	234.106765168692	1.03065115340691	0.274722124416385	3.75161321861647	0.000175700377206025	0.00579592773056519	4
2L	20965520	21052164	FBgn0250867	CG42238	2L	21005515	21005519	2L_21005515_21005519	54.8616853325367	6.30107926185816	0.895232214332193	7.0384858375081	1.94340050674436e-12	4.06782786256087e-09	4
2L	20965520	21052164	FBgn0250867	CG42238	2L	21012030	21012034	2L_21012030_21012034	30.3381485614609	1.76402492578222	0.464566853292099	3.79713901945795	0.000146375708155615	0.00514087003739823	4
2L	20965520	21052164	FBgn0250867	CG42238	2L	21050460	21050464	2L_21050460_21050464	23.4324585680803	3.65955875932979	0.876254103073882	4.17636704523509	2.96201737100476e-05	0.00179684221162465	4
2L	21053033	21058044	FBgn0010395	Itgbn	2L	21056434	21056438	2L_21056434_21056438	56.3630188509922	1.22178399434098	0.393708235345028	3.10327263860828	0.00191393232542612	0.0262256152418912	4
2L	21053033	21058044	FBgn0010395	Itgbn	2L	21057707	21057711	2L_21057707_21057711	80.8904112159173	1.83179505292168	0.639542754158302	2.86422610687301	0.00418029498178756	0.0425905600870635	4
2L	21057706	21071502	FBgn0032910	CG9265	2L	21057707	21057711	2L_21057707_21057711	80.8904112159173	1.83179505292168	0.639542754158302	2.86422610687301	0.00418029498178756	0.0425905600870635	4
2L	21081127	21082494	FBgn0053511	CG33511	2L	21081242	21081246	2L_21081242_21081246	22.8614304762251	3.74293032770531	1.08533850764854	3.44862943803093	0.00056343934977505	0.0121628876727813	4
2L	21104568	21134255	FBgn0040297	Nhe2	2L	21108792	21108796	2L_21108792_21108796	14.1390328807565	4.44815624777519	1.49228148114958	2.98077561369223	0.0028751938045266	0.0337163480191848	4
2L	21104568	21134255	FBgn0040297	Nhe2	2L	21111792	21111796	2L_21111792_21111796	66.618053738896	2.17261948062757	0.523253278710126	4.15213734729633	3.29384468213363e-05	0.00192540747134426	4
2L	21104568	21134255	FBgn0040297	Nhe2	2L	21115296	21115300	2L_21115296_21115300	100.07234739837	2.89921596495139	0.568802037203451	5.09705622575748	3.44975891840244e-07	8.54681588139203e-05	4
2L	21104568	21134255	FBgn0040297	Nhe2	2L	21115761	21115765	2L_21115761_21115765	93.7854319042507	1.71978040240343	0.609726306693351	2.82057766496921	0.00479372679995262	0.0463660351042679	4
2L	21104568	21134255	FBgn0040297	Nhe2	2L	21115894	21115898	2L_21115894_21115898	127.075111967191	1.87016136286673	0.555650040492419	3.36571803577911	0.000763447042191714	0.0147855862198301	4
2L	21104568	21134255	FBgn0040297	Nhe2	2L	21116453	21116457	2L_21116453_21116457	42.0849941746012	1.97861887627259	0.536540562569286	3.68773400243544	0.000226259990071696	0.00680170114264676	4
2L	21104568	21134255	FBgn0040297	Nhe2	2L	21117686	21117690	2L_21117686_21117690	39.8147753981828	2.76056782843904	0.779560095362316	3.54118668318446	0.000398331635003634	0.00975330718051994	4
2L	21104568	21134255	FBgn0040297	Nhe2	2L	21124722	21124726	2L_21124722_21124726	31.8557652234096	1.51849293456673	0.512921244947392	2.96047970234198	0.00307160361201409	0.035118579109294	4
2L	21104568	21134255	FBgn0040297	Nhe2	2L	21130626	21130630	2L_21130626_21130630	73.2717034804046	2.99138587180199	0.772305726393947	3.87331825929788	0.000107363476242311	0.00420088673717009	4
2L	21104568	21134255	FBgn0040297	Nhe2	2L	21131912	21131916	2L_21131912_21131916	164.48016939514	1.71309478464171	0.550192945588126	3.11362549879752	0.00184803896834026	0.0256507030008839	4
2L	21134439	21142347	FBgn0023388	Dap160	2L	21135024	21135028	2L_21135024_21135028	34.6197577303098	1.58947741310242	0.421320752774167	3.77260650617512	0.000161550967761094	0.00549284602494552	4
2L	21134439	21142347	FBgn0023388	Dap160	2L	21135155	21135159	2L_21135155_21135159	51.3892834594573	1.58364498539797	0.460582670292514	3.4383512180174	0.000585268057968939	0.0124625148449448	4
2L	21134439	21142347	FBgn0023388	Dap160	2L	21139460	21139464	2L_21139460_21139464	233.478589735218	-0.870413738352136	0.279389122181877	-3.11541742053047	0.00183684772344546	0.0255581137431747	4
2L	21134439	21142347	FBgn0023388	Dap160	2L	21141358	21141362	2L_21141358_21141362	115.337624795389	1.94930574174596	0.640261777453426	3.04454491957824	0.00233032627638724	0.029598830893417	4
2L	21143229	21145146	FBgn0032919	CG9253	2L	21144910	21144914	2L_21144910_21144914	54.5993161680914	1.27723847964072	0.445504350012565	2.86694951374705	0.00414449121771851	0.0423713545697157	4
2L	21143229	21145146	FBgn0032919	CG9253	2L	21145082	21145086	2L_21145082_21145086	23.9599332486563	2.26122273661412	0.703033266186797	3.21638085332553	0.00129818426018986	0.0206340393579629	4
2L	21145137	21148546	FBgn0086251	del	2L	21145319	21145323	2L_21145319_21145323	28.5761193172189	2.12266074636578	0.679963161051738	3.1217290405594	0.00179792332374183	0.025246112416833	4
2L	21145137	21148546	FBgn0086251	del	2L	21145550	21145554	2L_21145550_21145554	14.9694030981606	2.39030611995685	0.793808012066321	3.0111892090063	0.00260226643584747	0.0316992171672713	4
2L	21154293	21156749	FBgn0024371	E2f2	2L	21155886	21155890	2L_21155886_21155890	36.272687704174	1.70990348590986	0.540425226455049	3.16399642763917	0.00155618705608458	0.023089403536939	4
2L	21154293	21156749	FBgn0024371	E2f2	2L	21156114	21156118	2L_21156114_21156118	47.1247650384128	1.53507990386015	0.536360879640663	2.86202808990951	0.00420939598237675	0.0427824260319799	4
2L	21157433	21158611	FBgn0032922	CG9249	2L	21157859	21157863	2L_21157859_21157863	141.133037505395	1.4918645344652	0.496402419111469	3.00535307046961	0.00265272725081806	0.0320804077810142	4
2L	21163641	21166090	FBgn0032925	CG9246	2L	21166047	21166051	2L_21166047_21166051	368.542561107207	-0.898517227158111	0.284375941049832	-3.15961056283823	0.00157980147013583	0.0232977807244295	4
2L	21166046	21168581	FBgn0263050	CG43345	2L	21166047	21166051	2L_21166047_21166051	368.542561107207	-0.898517227158111	0.284375941049832	-3.15961056283823	0.00157980147013583	0.0232977807244295	4
2L	21166046	21168581	FBgn0263050	CG43345	2L	21166522	21166526	2L_21166522_21166526	361.555953914886	-0.772105053861985	0.276686076119558	-2.79054538880502	0.00526193218623326	0.0490679206602231	4
2L	21166046	21168581	FBgn0263051	CG43346	2L	21166047	21166051	2L_21166047_21166051	368.542561107207	-0.898517227158111	0.284375941049832	-3.15961056283823	0.00157980147013583	0.0232977807244295	4
2L	21166046	21168581	FBgn0263051	CG43346	2L	21166522	21166526	2L_21166522_21166526	361.555953914886	-0.772105053861985	0.276686076119558	-2.79054538880502	0.00526193218623326	0.0490679206602231	4
2L	21174182	21179683	FBgn0000239	bur	2L	21179293	21179297	2L_21179293_21179297	17.5264843312802	3.10784360010345	0.74376366985167	4.17853644387235	2.93390988904726e-05	0.00178656605796696	4
2L	21178410	21179729	FBgn0266216	CR44911	2L	21179293	21179297	2L_21179293_21179297	17.5264843312802	3.10784360010345	0.74376366985167	4.17853644387235	2.93390988904726e-05	0.00178656605796696	4
2L	21178410	21179729	FBtr0343872	CR44911-RA	2L	21179293	21179297	2L_21179293_21179297	17.5264843312802	3.10784360010345	0.74376366985167	4.17853644387235	2.93390988904726e-05	0.00178656605796696	4
2L	21182446	21198762	FBgn0011829	Ret	2L	21187440	21187444	2L_21187440_21187444	73.6604347254595	1.47317829463785	0.46152061110456	3.19200975902697	0.00141286558973599	0.021736177190301	4
2L	21182446	21198762	FBgn0011829	Ret	2L	21191007	21191011	2L_21191007_21191011	54.0153248578561	3.19946198207172	0.504559893767113	6.34109452930176	2.28138498716919e-10	2.42158744749441e-07	4
2L	21212322	21220572	FBgn0032935	Atg18b	2L	21218016	21218020	2L_21218016_21218020	83.4333548116985	1.26324699266573	0.417397375586559	3.02648523098766	0.00247414907419111	0.0307332515125505	4
2L	21216004	21218544	FBgn0032934	CG8679	2L	21218016	21218020	2L_21218016_21218020	83.4333548116985	1.26324699266573	0.417397375586559	3.02648523098766	0.00247414907419111	0.0307332515125505	4
2L	21237250	21259675	FBgn0261239	Hr39	2L	21238635	21238639	2L_21238635_21238639	51.4258821665184	4.12475783693639	0.699123564436713	5.89989816787212	3.6372599175935e-09	2.34087986196455e-06	4
2L	21262956	21282790	FBgn0032938	CG8671	2L	21271545	21271549	2L_21271545_21271549	13.6707027658056	2.60733972867637	0.720405241048253	3.61926812870276	0.00029543739961764	0.00806012611854699	4
2L	21262956	21282790	FBgn0032938	CG8671	2L	21272754	21272758	2L_21272754_21272758	17.3718013912064	5.41349120301387	1.32752344208725	4.07788746427129	4.54467529390599e-05	0.0023638116385282	4
2L	21344607	21358271	FBgn0032943	Tsp39D	2L	21346157	21346161	2L_21346157_21346161	212.084814724195	2.09539674863793	0.390954380664024	5.35969630287545	8.3361968937271e-08	2.88693185081214e-05	4
2L	21344607	21358271	FBgn0032943	Tsp39D	2L	21346329	21346333	2L_21346329_21346333	12.1911950016852	3.55554200768247	0.992820074709246	3.58125515212183	0.000341947505391215	0.00884557137213609	4
2L	21344607	21358271	FBgn0032943	Tsp39D	2L	21347139	21347143	2L_21347139_21347143	106.111270935434	-1.69236275180111	0.36793486905713	-4.59962589612112	4.23250340131017e-06	0.000487698612188195	4
2L	21380000	21393319	FBgn0032946	nrv3	2L	21381252	21381256	2L_21381252_21381256	24.9122566652574	2.60278951034173	0.809698887586761	3.21451535903565	0.00130664924373345	0.0207127942977618	4
2L	21380000	21393319	FBgn0032946	nrv3	2L	21382485	21382489	2L_21382485_21382489	19.2289594313861	2.69038079290725	0.794659543857069	3.38557664562718	0.000710288707864627	0.0141342719710633	4
2L	21380000	21393319	FBgn0032946	nrv3	2L	21388510	21388514	2L_21388510_21388514	43.7607891712382	1.76122057753763	0.573416083405411	3.07145304867989	0.00213019662815781	0.0280100461982113	4
2L	21577205	21577676	FBgn0260718	CR42545	2L	21577493	21577497	2L_21577493_21577497	90.6029505959063	4.16479839481686	0.586865001436009	7.09668899086835	1.27781168997613e-12	2.83354109672163e-09	4
2L	21578292	21589423	FBgn0016919	nompB	2L	21587503	21587507	2L_21587503_21587507	56.0375601377231	1.12439366459545	0.319451921305606	3.51975865413497	0.000431939645401499	0.0102805766803015	4
2L	21578292	21589423	FBgn0016919	nompB	2L	21587508	21587512	2L_21587508_21587512	59.4457625961399	1.55187132423032	0.382095340273699	4.06147670662169	4.87632843599837e-05	0.00247481679316847	4
2L	21578292	21589423	FBgn0016919	nompB	2L	21587826	21587830	2L_21587826_21587830	99.2190641151238	1.61963384044826	0.314459297924363	5.15053570092824	2.59743481329539e-07	7.01045014460175e-05	4
2L	21578292	21589423	FBgn0016919	nompB	2L	21588616	21588620	2L_21588616_21588620	365.870105394345	0.8624420647475	0.225159646417722	3.83035805247035	0.000127956931109631	0.00471195823574986	4
2L	21614232	21624080	FBgn0032955	CG2201	2L	21615673	21615677	2L_21615673_21615677	46.9396810748606	1.4944826588483	0.45212619068427	3.30545473728581	0.000948224181211573	0.0169526357453062	4
2L	21614232	21624080	FBgn0032955	CG2201	2L	21616263	21616267	2L_21616263_21616267	71.533917580656	1.43258277406437	0.393368117338403	3.64183753314192	0.000270698900250112	0.00763228807651328	4
2L	21614232	21624080	FBgn0032955	CG2201	2L	21616747	21616751	2L_21616747_21616751	22.1454183505415	3.04783312048945	1.05718756882018	2.88296344979807	0.00393953148855403	0.0410293242953868	4
2L	21663806	21677530	FBgn0032957	CG2225	2L	21668155	21668159	2L_21668155_21668159	37.0628332853089	2.40228349777419	0.623167470594129	3.85495651030027	0.000115750203807647	0.00441753638397594	4
2L	21663806	21677530	FBgn0032957	CG2225	2L	21674063	21674067	2L_21674063_21674067	7.19067623264787	5.96301168568163	1.38694528829602	4.29938494041657	1.71272765629343e-05	0.00124100519211469	4
2L	21663806	21677530	FBgn0032957	CG2225	2L	21674343	21674347	2L_21674343_21674347	7.23780011850134	5.96294401222037	1.38757321987353	4.29739052816532	1.72820562822868e-05	0.0012489868665295	4
2L	21758010	21761000	FBgn0032961	CG1416	2L	21759952	21759956	2L_21759952_21759956	74.4272828834895	3.3343954087066	0.930018437456805	3.58530032783513	0.000336690522290791	0.00876326280564131	4
2L	22124285	22130142	FBgn0025674	CycK	2L	22129672	22129676	2L_22129672_22129676	88.1701704613433	1.59113297817176	0.421068175369841	3.77880132302616	0.000157585086669894	0.00539991724391008	4
2L	22131221	22166221	FBgn0261802	CG42748	2L	22154231	22154235	2L_22154231_22154235	43.0641784033387	2.61431410402024	0.756570964219264	3.4554777114901	0.000549318606254933	0.0119680798489277	4
2L	22131221	22166221	FBgn0261802	CG42748	2L	22157238	22157242	2L_22157238_22157242	70.3516178227205	1.31316029975183	0.425736801823789	3.08444159425839	0.00203934647395058	0.0272342920357337	4
2L	22239916	22246988	FBgn0032986	CG3262	2L	22246498	22246502	2L_22246498_22246502	21.9843349008414	1.64632438798743	0.550397535326564	2.99115508758706	0.00277924304730461	0.0330125452980138	4
2L	22579072	22585843	FBgn0040011	Slmap	2L	22580513	22580517	2L_22580513_22580517	17.6587607642752	1.84965191998528	0.535334960281555	3.4551300722308	0.000550027401591388	0.011976277177933	4
2R	2494742	2565385	FBgn0058263	MFS17	2R	2523760	2523764	2R_2523760_2523764	119.333636733079	0.991876594943387	0.350622367538928	2.82890279335435	0.00467078834584698	0.0456514271636181	4
2R	3066499	3191011	FBgn0260995	dpr21	2R	3067424	3067428	2R_3067424_3067428	30.034883720956	1.43452224738663	0.462166657381896	3.10390683636284	0.00190983458795851	0.0261790760243163	4
2R	5090581	5095090	FBgn0033005	CG3107	2R	5091438	5091442	2R_5091438_5091442	59.2783752082663	2.57779674789508	0.804911287017463	3.20258491770803	0.00136200138158899	0.0212532870557893	4
2R	5339706	5340995	FBgn0033017	CG10465	2R	5340494	5340498	2R_5340494_5340498	37.8700138168146	1.33618572230174	0.445176401740867	3.00147473468174	0.00268675333998739	0.0323344484307875	4
2R	5640915	5652815	FBgn0033028	CG11665	2R	5652635	5652639	2R_5652635_5652639	63.1660261863661	-6.79849742447749	2.23663880228127	-3.03960452512195	0.0023688898518447	0.0298936868068572	4
2R	5758065	5760407	FBgn0033038	CG7791	2R	5758430	5758434	2R_5758430_5758434	22.5339263688302	2.08374229863945	0.697061698722461	2.98932261298882	0.00279596743741277	0.0331377699663981	4
2R	5758065	5760407	FBgn0033038	CG7791	2R	5760007	5760011	2R_5760007_5760011	28.8098075422685	1.52960014771229	0.505319753875683	3.02699456330495	0.00246998400778521	0.0307108703864781	4
2R	5804712	5860831	FBgn0085414	dpr12	2R	5809428	5809432	2R_5809428_5809432	43.7586620468911	2.41564047426609	0.780089693955045	3.09661887983524	0.00195741357832446	0.0265936334180525	4
2R	5804712	5860831	FBgn0085414	dpr12	2R	5811896	5811900	2R_5811896_5811900	104.716665152392	-1.13129512857455	0.20925652961398	-5.40625963099681	6.43544923017425e-08	2.41235583121199e-05	4
2R	5804712	5860831	FBgn0085414	dpr12	2R	5817007	5817011	2R_5817007_5817011	86.5206906411449	-1.06844306688898	0.270825057599557	-3.94514110459005	7.97530008402127e-05	0.00345026856078422	4
2R	5804712	5860831	FBgn0085414	dpr12	2R	5818000	5818004	2R_5818000_5818004	38.2735902441769	1.61264822027799	0.453886164429961	3.55297946193915	0.000380894201453307	0.009491291902191	4
2R	5804712	5860831	FBgn0085414	dpr12	2R	5820890	5820894	2R_5820890_5820894	85.7341520841076	1.07823191312713	0.372448374241318	2.89498354053365	0.00379178414153661	0.0401206840283238	4
2R	5804712	5860831	FBgn0085414	dpr12	2R	5821094	5821098	2R_5821094_5821098	84.2296289644317	1.68845037046518	0.468218013257224	3.6061200608649	0.000310809377523016	0.00831474484659547	4
2R	5804712	5860831	FBgn0085414	dpr12	2R	5827494	5827498	2R_5827494_5827498	260.30573970724	-0.978137206934591	0.341204363752616	-2.86671951137111	0.00414750419355725	0.0423924822799579	4
2R	5804712	5860831	FBgn0085414	dpr12	2R	5836461	5836465	2R_5836461_5836465	11.0152403330469	3.77839219961303	1.04840523375013	3.60394251953302	0.000313426400505979	0.00835638436494182	4
2R	5804712	5860831	FBgn0085414	dpr12	2R	5836703	5836707	2R_5836703_5836707	75.0709297246425	2.28745783319303	0.57363922152702	3.98762453359421	6.67381741202308e-05	0.00307804393635933	4
2R	5804712	5860831	FBgn0085414	dpr12	2R	5837947	5837951	2R_5837947_5837951	103.787049063793	1.76708900454032	0.566724669485341	3.11807320148082	0.00182037584524904	0.0254243026273941	4
2R	5804712	5860831	FBgn0085414	dpr12	2R	5838399	5838403	2R_5838399_5838403	80.9787533533305	1.5039799679109	0.360044669374892	4.17720381896531	2.9511456529875e-05	0.00179218882446489	4
2R	5804712	5860831	FBgn0085414	dpr12	2R	5850575	5850579	2R_5850575_5850579	42.0786781592606	2.8938409014405	0.705236868486533	4.10336020527514	4.07192532400376e-05	0.00220177908991104	4
2R	5804712	5860831	FBgn0085414	dpr12	2R	5854713	5854717	2R_5854713_5854717	37.7405682685389	2.59679232183235	0.636763023775326	4.07811418828332	4.54024676714565e-05	0.00236260559409226	4
2R	5804712	5860831	FBgn0085414	dpr12	2R	5860082	5860086	2R_5860082_5860086	104.043364279845	-1.38202228110626	0.441647780714875	-3.12924085992064	0.00175258583980123	0.0248446985747682	4
2R	6036557	6040647	FBgn0033054	CG14591	2R	6038608	6038612	2R_6038608_6038612	251.836863603896	2.26621711013043	0.573198168194436	3.95363634407447	7.69723691748286e-05	0.00337231428149038	4
2R	6036557	6040647	FBgn0033054	CG14591	2R	6038918	6038922	2R_6038918_6038922	190.01315519031	1.87756702511236	0.58996677851694	3.18249619043329	0.00146011436600884	0.0221951631661793	4
2R	6036557	6040647	FBgn0033054	CG14591	2R	6039344	6039348	2R_6039344_6039348	52.2262063763516	1.67874222668722	0.585764804003451	2.86589807925253	0.00415828098733664	0.0424533851789801	4
2R	6036557	6040647	FBgn0033054	CG14591	2R	6039549	6039553	2R_6039549_6039553	44.8492453057485	1.62401564710369	0.560336638036366	2.8982856676923	0.00375208664510365	0.0398267104096649	4
2R	6036557	6040647	FBgn0033054	CG14591	2R	6039727	6039731	2R_6039727_6039731	49.0558237461037	2.60801598219844	0.535762886192444	4.86785488396382	1.12816120424901e-06	0.000197091170383805	4
2R	6087873	6169087	FBgn0000546	EcR	2R	6087995	6087999	2R_6087995_6087999	58.5899546784848	-6.38357939825055	2.01994350960714	-3.16027619974982	0.00157619643300382	0.0232614645829314	4
2R	6087873	6169087	FBgn0000546	EcR	2R	6095613	6095617	2R_6095613_6095617	19.942569875044	1.63880607032367	0.472596625525576	3.46766350373566	0.000525004248176309	0.0116269777960351	4
2R	6087873	6169087	FBgn0000546	EcR	2R	6095625	6095629	2R_6095625_6095629	119.158259616578	1.06075012824233	0.301800259474046	3.51474226725623	0.000440180964176004	0.0104167325621607	4
2R	6087873	6169087	FBgn0000546	EcR	2R	6103616	6103620	2R_6103616_6103620	26.4843691738695	3.53152984539774	0.803486155007291	4.39525911353842	1.10640696769688e-05	0.000933328246079726	4
2R	6087873	6169087	FBgn0000546	EcR	2R	6130596	6130600	2R_6130596_6130600	143.818086412141	1.25382173171707	0.445718954259272	2.81303211302908	0.00490767497361494	0.047052964076011	4
2R	6087873	6169087	FBgn0000546	EcR	2R	6130982	6130986	2R_6130982_6130986	46.743508030418	1.35452467324388	0.425968541511254	3.17987020458902	0.00147341031848638	0.0223135633782162	4
2R	6087873	6169087	FBgn0000546	EcR	2R	6148558	6148562	2R_6148558_6148562	18.9768720514559	2.21303567633219	0.72246519747692	3.06317270930256	0.00219003623442634	0.0284820759996838	4
2R	6087873	6169087	FBgn0000546	EcR	2R	6148807	6148811	2R_6148807_6148811	23.2803538293166	2.43401657059592	0.703054659791267	3.4620587982712	0.000536060028962277	0.0117728727698171	4
2R	6087873	6169087	FBgn0000546	EcR	2R	6148934	6148938	2R_6148934_6148938	61.3029482623597	1.78782135710482	0.454922268832246	3.92994909150972	8.49638484768104e-05	0.00359650316609446	4
2R	6087873	6169087	FBgn0000546	EcR	2R	6150565	6150569	2R_6150565_6150569	26.2790476403388	3.72393783308243	0.825102945398947	4.51330086003009	6.38263789158347e-06	0.000648887998485826	4
2R	6087873	6169087	FBgn0000546	EcR	2R	6153370	6153374	2R_6153370_6153374	34.6538049319125	1.76982825104337	0.465044335905434	3.80571940006008	0.000141392611872944	0.00502097337931624	4
2R	6207219	6209468	FBgn0033072	CG17994	2R	6208848	6208852	2R_6208848_6208852	15.0340826174958	3.00221038222113	0.980141306610108	3.06303832108096	0.0021910200013683	0.0284869486036488	4
2R	6209782	6214122	FBgn0021847	l(2)k14710	2R	6211299	6211303	2R_6211299_6211303	43.7546043581488	2.18352625652172	0.692319428995068	3.15392890199716	0.00161088325664332	0.0235815692849891	4
2R	6214568	6240602	FBgn0263144	bin3	2R	6232332	6232336	2R_6232332_6232336	57.4092853922364	3.83482944662433	0.887122234580783	4.32277458183259	1.54079139722429e-05	0.00115761968085251	4
2R	6502006	6621792	FBgn0086655	jing	2R	6537479	6537483	2R_6537479_6537483	101.741609313239	1.45458729616974	0.357245863389934	4.07167008840087	4.66772595365534e-05	0.00241157226911724	4
2R	6502006	6621792	FBgn0086655	jing	2R	6538165	6538169	2R_6538165_6538169	114.153046871802	1.29456017187704	0.416254829661988	3.11001838207682	0.00187075701237991	0.0258385251949483	4
2R	6502006	6621792	FBgn0086655	jing	2R	6538291	6538295	2R_6538291_6538295	62.995783539467	2.34486556028865	0.380868555129202	6.15662681707395	7.43106735084732e-10	6.57831565757795e-07	4
2R	6502006	6621792	FBgn0086655	jing	2R	6539093	6539097	2R_6539093_6539097	13.870833502511	3.28715780406729	0.931998179918913	3.52700023980013	0.000420296382747878	0.0100881491753182	4
2R	6502006	6621792	FBgn0086655	jing	2R	6539297	6539301	2R_6539297_6539301	15.8639075234173	2.80525331810554	0.734077691731639	3.82146651465207	0.000132660429013259	0.00483193337206256	4
2R	6502006	6621792	FBgn0086655	jing	2R	6588392	6588396	2R_6588392_6588396	34.8981739248196	1.86906676100099	0.432852123035012	4.31802609144141	1.57430823491476e-05	0.0011733547169689	4
2R	6502006	6621792	FBgn0086655	jing	2R	6616873	6616877	2R_6616873_6616877	10.4285299783192	2.92295123175078	0.889360572343276	3.28657613418754	0.00101413355601613	0.0176688020334705	4
2R	6502006	6621792	FBgn0086655	jing	2R	6617105	6617109	2R_6617105_6617109	18.5749699688873	1.61688432061031	0.523666237285008	3.08762376775174	0.00201763733937096	0.0270690570444038	4
2R	6636512	6642358	FBgn0042085	Bap170	2R	6639298	6639302	2R_6639298_6639302	81.3414379386213	1.06554037747616	0.357562148953984	2.98001446907427	0.00288234768485555	0.0337684136597815	4
2R	6636512	6642358	FBgn0042085	Bap170	2R	6641197	6641201	2R_6641197_6641201	129.224068712278	0.943585554984069	0.265553277948676	3.55328151952407	0.000380457078940202	0.00948356489693937	4
2R	6657326	6660624	FBgn0013732	sced	2R	6658539	6658543	2R_6658539_6658543	29.4455011769555	2.19526914077492	0.614425616219466	3.57288023615017	0.000353076265941155	0.00904155408804513	4
2R	6660645	6662118	FBgn0266518	Dpit47	2R	6662097	6662101	2R_6662097_6662101	372.511895448074	-1.07862004644212	0.274099329220171	-3.93514296262913	8.31471871927998e-05	0.00354645946798331	4
2R	6662265	6668085	FBgn0000054	Adf1	2R	6662495	6662499	2R_6662495_6662499	274.62315597537	-0.943671777891073	0.292317955352988	-3.22823747433354	0.00124555526746361	0.020108359878038	4
2R	6662265	6668085	FBgn0000054	Adf1	2R	6667653	6667657	2R_6667653_6667657	43.1695401552494	2.78672744652723	0.992555688540999	2.80762830609894	0.00499077940845948	0.0475551404413189	4
2R	6668150	6668738	FBgn0033085	CG15908	2R	6668307	6668311	2R_6668307_6668311	96.6323865172418	-1.14750842412507	0.379533682358377	-3.02346926627062	0.00249894410071095	0.0309250200797839	4
2R	6668150	6668738	FBgn0033085	CG15908	2R	6668514	6668518	2R_6668514_6668518	207.34852699228	-1.34888248964277	0.320265845345366	-4.21175879116355	2.5339003788988e-05	0.00161961949550435	4
2R	6669024	6670076	FBgn0033086	CG9410	2R	6669293	6669297	2R_6669293_6669297	124.607338181561	0.839642299344679	0.259604167755565	3.23431748651762	0.00121933826654361	0.0198558570862436	4
2R	6696739	6699469	FBgn0014009	Rab2	2R	6697113	6697117	2R_6697113_6697117	246.533081804487	1.1469270404807	0.340486590768967	3.36849400703398	0.000755800401290484	0.0146888535643723	4
2R	6696739	6699469	FBgn0014009	Rab2	2R	6698351	6698355	2R_6698351_6698355	47.4952480546955	1.94753010563477	0.561690789142006	3.46726373884404	0.000525785727443967	0.0116385305414551	4
2R	6699695	6715892	FBgn0033095	CG3409	2R	6714841	6714845	2R_6714841_6714845	115.028006270651	1.04381231278669	0.322474268705407	3.2368855877312	0.00120841849910409	0.0197508476967704	4
2R	6699695	6715892	FBgn0266525	CG45092	2R	6714841	6714845	2R_6714841_6714845	115.028006270651	1.04381231278669	0.322474268705407	3.2368855877312	0.00120841849910409	0.0197508476967704	4
2R	6741899	6746141	FBgn0028579	phtf	2R	6742124	6742128	2R_6742124_6742128	49.392105300566	3.16958340754486	0.676234714418116	4.68710543834208	2.77096226468585e-06	0.000368748725808018	4
2R	6749227	6756300	FBgn0027066	Eb1	2R	6753741	6753745	2R_6753741_6753745	14.734199523848	2.05374449863416	0.666938336610603	3.07936189284205	0.00207444525381182	0.0275258606360104	4
2R	6759715	6798941	FBgn0085421	Epac	2R	6765230	6765234	2R_6765230_6765234	810.560529878751	-1.28484731279912	0.283712211851296	-4.52869936198785	5.93478694001384e-06	0.000616224583492851	4
2R	6759715	6798941	FBgn0085421	Epac	2R	6765611	6765615	2R_6765611_6765615	1018.96734080503	-0.923089466890102	0.282851117268243	-3.26351713157522	0.00110038531298244	0.0185859726540527	4
2R	6759715	6798941	FBgn0085421	Epac	2R	6792173	6792177	2R_6792173_6792177	28.133313046456	2.56893419263102	0.575942035937027	4.46040405516068	8.18052756507321e-06	0.000764677886964421	4
2R	6759715	6798941	FBgn0085421	Epac	2R	6792358	6792362	2R_6792358_6792362	29.3635218230347	1.58274836105341	0.533781235069144	2.9651629863841	0.003025226064251	0.0347943719987728	4
2R	6759715	6798941	FBgn0085421	Epac	2R	6792911	6792915	2R_6792911_6792915	664.857976988902	-0.720300195586195	0.235293120542695	-3.06128880404513	0.00220386406747415	0.0285974984704509	4
2R	6759715	6798941	FBgn0085421	Epac	2R	6797906	6797910	2R_6797906_6797910	23.0489036562431	1.44719935261677	0.479558262720969	3.01777586816146	0.00254637158173989	0.0312700517626679	4
2R	6891760	6922613	FBgn0050158	CG30158	2R	6899888	6899892	2R_6899888_6899892	28.8982639448981	1.48804385223868	0.459948142426521	3.23524266102761	0.00121539389238042	0.0198080504005007	4
2R	6891760	6922613	FBgn0050158	CG30158	2R	6900025	6900029	2R_6900025_6900029	124.494887857154	0.946327265438902	0.307059629438723	3.0819006300786	0.00205683487332973	0.0273748000995388	4
2R	6891760	6922613	FBgn0050158	CG30158	2R	6900284	6900288	2R_6900284_6900288	259.881028539282	0.986771010500764	0.299569276233844	3.29396599980597	0.000987844466979089	0.0173674983700373	4
2R	6891760	6922613	FBgn0050158	CG30158	2R	6909843	6909847	2R_6909843_6909847	16.2249579956703	2.47701558498994	0.774407867732728	3.19859300014864	0.00138099982269469	0.0214433158131907	4
2R	6891760	6922613	FBgn0050158	CG30158	2R	6910072	6910076	2R_6910072_6910076	52.0849717030411	1.84770225953245	0.579509366411267	3.18839067429528	0.0014306709825933	0.0219115669674054	4
2R	6923366	6924929	FBgn0033117	CG3358	2R	6923963	6923967	2R_6923963_6923967	30.3566354890954	1.72798803088315	0.488540281073606	3.53704310130939	0.000404633626299177	0.00984618982194248	4
2R	6924687	6971637	FBgn0053558	mim	2R	6927044	6927048	2R_6927044_6927048	101.781324418903	2.44924900524328	0.631603882224397	3.87782449439269	0.000105394702162786	0.00415402515135121	4
2R	6924687	6971637	FBgn0053558	mim	2R	6936452	6936456	2R_6936452_6936456	146.64658044646	1.30861169671978	0.321499853077911	4.07033373170052	4.69458369307785e-05	0.00241942396692627	4
2R	6924687	6971637	FBgn0053558	mim	2R	6941653	6941657	2R_6941653_6941657	10.0517377913043	2.89507174173247	0.818055239332511	3.53896852258374	0.000401693748750545	0.00979703188788123	4
2R	6924687	6971637	FBgn0053558	mim	2R	6943757	6943761	2R_6943757_6943761	37.669650679007	1.54252384415668	0.506051686101664	3.04815473699813	0.00230251331973395	0.0293738323468247	4
2R	6924687	6971637	FBgn0053558	mim	2R	6967456	6967460	2R_6967456_6967460	20.3266318039418	3.95847320413636	1.07537960706011	3.68100080952632	0.000232320267315105	0.00692837194537444	4
2R	6943096	6943995	FBgn0066293	CheB42b	2R	6943757	6943761	2R_6943757_6943761	37.669650679007	1.54252384415668	0.506051686101664	3.04815473699813	0.00230251331973395	0.0293738323468247	4
2R	6944614	6971637	FBgn0066292	CheB42c	2R	6967456	6967460	2R_6967456_6967460	20.3266318039418	3.95847320413636	1.07537960706011	3.68100080952632	0.000232320267315105	0.00692837194537444	4
2R	6971996	6975026	FBgn0033121	Cyp6u1	2R	6973727	6973731	2R_6973727_6973731	27.6857070810025	1.47032086013417	0.511596661840052	2.87398446824476	0.00405328895526217	0.0417764826250899	4
2R	6975285	6985712	FBgn0022960	vimar	2R	6983924	6983928	2R_6983924_6983928	37.3088079674355	3.60538766184565	0.815333100788233	4.42198122259491	9.77999578249017e-06	0.000858356256262771	4
2R	6981446	6985712	FBgn0050156	CG30156	2R	6983924	6983928	2R_6983924_6983928	37.3088079674355	3.60538766184565	0.815333100788233	4.42198122259491	9.77999578249017e-06	0.000858356256262771	4
2R	6986043	6988922	FBgn0033122	CG17002	2R	6988706	6988710	2R_6988706_6988710	82.3863472929021	1.71541723597121	0.367492739758301	4.6678942204394	3.04302489606578e-06	0.000393124431986317	4
2R	7012254	7018362	FBgn0029506	Tsp42Ee	2R	7013857	7013861	2R_7013857_7013861	44.6101247198986	6.74996092014663	1.1655419442414	5.79126384382494	6.98587335348232e-09	3.99989303164314e-06	4
2R	7023396	7024096	FBgn0265061	CR44172	2R	7023796	7023800	2R_7023796_7023800	13.1753163629138	4.13068883399446	1.11825503880516	3.69387008388358	0.000220866675174162	0.00669284895666777	4
2R	7023396	7024096	FBtr0336875	CR44172-RA	2R	7023796	7023800	2R_7023796_7023800	13.1753163629138	4.13068883399446	1.11825503880516	3.69387008388358	0.000220866675174162	0.00669284895666777	4
2R	7025010	7028082	FBgn0033127	Tsp42Ef	2R	7027274	7027278	2R_7027274_7027278	72.3005808701617	1.30539934741947	0.440143113654667	2.96585203067309	0.00301845676916013	0.0347489176561599	4
2R	7040136	7042762	FBgn0033132	Tsp42Ej	2R	7042131	7042135	2R_7042131_7042135	146.796734900161	-0.906119002084152	0.324587729571141	-2.79159968025087	0.00524482001085967	0.0489709677480388	4
2R	7052747	7054399	FBgn0033135	Tsp42En	2R	7053305	7053309	2R_7053305_7053309	3.99215828706446	4.7400928686678	1.42698567168429	3.32175225212528	0.000894540828753128	0.016353111542207	4
2R	7086316	7127868	FBgn0263934	esn	2R	7087693	7087697	2R_7087693_7087697	89.8799346925207	0.87682214338451	0.307179200349238	2.85443201358567	0.00431138585184386	0.043427800164909	4
2R	7086316	7127868	FBgn0263934	esn	2R	7100162	7100166	2R_7100162_7100166	292.272991150463	-0.987856496698971	0.32469984772261	-3.04236821676274	0.00234724570998428	0.0297395248021751	4
2R	7243024	7245776	FBgn0026602	Ady43A	2R	7245081	7245085	2R_7245081_7245085	547.632761997854	-1.64867263375334	0.280717624328962	-5.87306421424159	4.278126602178e-09	2.6914583727809e-06	4
2R	7317924	7381899	FBgn0033159	Dscam1	2R	7357902	7357906	2R_7357902_7357906	82.8490779095668	3.5779966258916	0.436096769952244	8.2045932747528	2.31372827667621e-16	1.85070993193693e-12	4
2R	7393546	7395932	FBgn0283450	Glo1	2R	7394621	7394625	2R_7394621_7394625	78.0063338967142	1.17556305627957	0.400526496707586	2.93504441264923	0.00333499950069514	0.0370243795564682	4
2R	7440706	7442885	FBgn0033169	CG11123	2R	7441972	7441976	2R_7441972_7441976	276.09929019731	-0.834443271537682	0.249486687996302	-3.34464046254064	0.000823892986602048	0.0155101670883366	4
2R	7446189	7451553	FBgn0050502	fa2h	2R	7448328	7448332	2R_7448328_7448332	353.691113511848	-0.846572987823852	0.255809147356592	-3.30939294615508	0.000934985139983677	0.0167966799213081	4
2R	7446189	7451553	FBgn0050502	fa2h	2R	7451264	7451268	2R_7451264_7451268	139.805672095461	1.81049266656738	0.360602433544669	5.02074444914448	5.14716008492696e-07	0.000112729866095234	4
2R	7447473	7449995	FBgn0033174	CG11125	2R	7448328	7448332	2R_7448328_7448332	353.691113511848	-0.846572987823852	0.255809147356592	-3.30939294615508	0.000934985139983677	0.0167966799213081	4
2R	7454922	7458874	FBgn0025885	Inos	2R	7457312	7457316	2R_7457312_7457316	22.2214599822239	2.97795839346069	0.783103039528992	3.80276699634804	0.000143088921900724	0.00506896901884128	4
2R	7454922	7458874	FBgn0025885	Inos	2R	7458556	7458560	2R_7458556_7458560	320.196480442206	-0.870940742280494	0.289603637419124	-3.00735429306794	0.00263532425559462	0.0319576407792929	4
2R	7459685	7463395	FBgn0033177	CG11141	2R	7462518	7462522	2R_7462518_7462522	10.4823197082399	3.44852457557313	1.03483927240252	3.33242530269161	0.000860925782258972	0.015936233033941	4
2R	7465018	7466759	FBgn0033179	p47	2R	7465564	7465568	2R_7465564_7465568	120.546084283235	1.39183909729753	0.485247641720291	2.868306772936	0.00412675185131437	0.0422517134575235	4
2R	7466879	7477162	FBgn0010548	Aldh-III	2R	7471849	7471853	2R_7471849_7471853	17.5691385291173	5.2605913798414	0.941592625509216	5.58690800811706	2.31148085849214e-08	1.05222649071933e-05	4
2R	7466879	7477162	FBgn0010548	Aldh-III	2R	7472038	7472042	2R_7472038_7472042	18.3054665592641	5.70536277097928	1.03258809842977	5.52530363235378	3.28916275242962e-08	1.4031693603303e-05	4
2R	7535919	7538297	FBgn0033190	CG2137	2R	7538262	7538266	2R_7538262_7538266	69.2180897897397	1.36461789943082	0.380185625670239	3.58934638053477	0.000331508116627651	0.0086831623190083	4
2R	7538232	7539696	FBgn0033191	CG1598	2R	7538262	7538266	2R_7538262_7538266	69.2180897897397	1.36461789943082	0.380185625670239	3.58934638053477	0.000331508116627651	0.0086831623190083	4
2R	7540111	7564435	FBgn0033192	Corin	2R	7549327	7549331	2R_7549327_7549331	50.664136976609	2.93452862741849	0.73986234912646	3.96631701948779	7.29917640773653e-05	0.00325432732487885	4
2R	7540111	7564435	FBgn0033192	Corin	2R	7554423	7554427	2R_7554423_7554427	56.4402825630082	1.41093775937257	0.408000202764909	3.45817906415492	0.000543839792339592	0.0118912590814138	4
2R	7540111	7564435	FBgn0033192	Corin	2R	7554441	7554445	2R_7554441_7554445	7.06173376026532	3.63780158410669	1.23481323189883	2.94603385364819	0.00321877169469664	0.0361870394618992	4
2R	7564434	7565751	FBgn0050499	CG30499	2R	7565463	7565467	2R_7565463_7565467	182.994080272861	-1.00193607569385	0.26148520772824	-3.83171225783125	0.000127254519266473	0.0046930368708306	4
2R	7580488	7587079	FBgn0004133	blow	2R	7586859	7586863	2R_7586859_7586863	38.1450472884338	2.68099893406582	0.560315904449177	4.78479891928357	1.71158597264767e-06	0.000259890695278631	4
2R	7595265	7620711	FBgn0033196	CG1358	2R	7604842	7604846	2R_7604842_7604846	99.0064006066674	1.13531716505239	0.301020222791941	3.77156443019808	0.000162227256605571	0.00550341593156316	4
2R	7595265	7620711	FBgn0033196	CG1358	2R	7614516	7614520	2R_7614516_7614520	83.8697700132696	1.81732808954581	0.446065494611689	4.07412837688295	4.61870002439724e-05	0.00239513788513136	4
2R	7674450	7675362	FBgn0033209	CG12107	2R	7675281	7675285	2R_7675281_7675285	17.4261443950971	2.27747117308002	0.816296064029702	2.79000631442117	0.00527070136034774	0.0491266041688377	4
2R	7676540	7698902	FBgn0033212	LRR	2R	7684144	7684148	2R_7684144_7684148	83.5004216018339	1.8105763647372	0.332560819327791	5.44434659620137	5.19958911867974e-08	2.03590275549536e-05	4
2R	7676540	7698902	FBgn0033212	LRR	2R	7684439	7684443	2R_7684439_7684443	112.965509261431	1.77382219676951	0.307283183469088	5.77259769553239	7.80586583432994e-09	4.37064088329344e-06	4
2R	7676540	7698902	FBgn0033212	LRR	2R	7686754	7686758	2R_7686754_7686758	34.7407551748407	2.14925413600608	0.764670335227473	2.81069375519415	0.00494348141566704	0.0472728193596644	4
2R	7676540	7698902	FBgn0033212	LRR	2R	7688090	7688094	2R_7688090_7688094	33.4938722150446	3.23539142335602	0.765501269940045	4.22650039967852	2.37353850532827e-05	0.00154578161797865	4
2R	7716807	7735622	FBgn0042135	CG18812	2R	7720327	7720331	2R_7720327_7720331	55.2123391497763	1.63456213068856	0.511124346243233	3.19797353169067	0.00138396982477975	0.0214700817168696	4
2R	7716807	7735622	FBgn0042135	CG18812	2R	7721075	7721079	2R_7721075_7721079	73.8071613225258	1.11912557972932	0.389889981993828	2.87036249048081	0.00410001482006115	0.0420807751925353	4
2R	7716807	7735622	FBgn0042135	CG18812	2R	7721612	7721616	2R_7721612_7721616	240.135446217807	2.17716104629711	0.303879963942274	7.16454292692588	7.80465104103646e-13	1.83998345232401e-09	4
2R	7716807	7735622	FBgn0042135	CG18812	2R	7728661	7728665	2R_7728661_7728665	61.5763054467348	1.27377320462309	0.355510877527345	3.58293735899856	0.000339752103600813	0.0088121898537537	4
2R	7716807	7735622	FBgn0042135	CG18812	2R	7728752	7728756	2R_7728752_7728756	77.2362826090537	1.13545631546228	0.337115269268543	3.36815451262692	0.000756731734659208	0.0147031262615094	4
2R	7737019	7782637	FBgn0050497	CG30497	2R	7737870	7737874	2R_7737870_7737874	15.3018840520495	6.75502089259898	1.33177036403889	5.07221145251565	3.9321910108086e-07	9.35646959492739e-05	4
2R	7737019	7782637	FBgn0050497	CG30497	2R	7739453	7739457	2R_7739453_7739457	309.623628186591	-1.07721213446859	0.300056080154452	-3.5900360156478	0.000330632274943211	0.00866597059358761	4
2R	7737019	7782637	FBgn0050497	CG30497	2R	7739746	7739750	2R_7739746_7739750	286.858932058088	-1.23053512174499	0.329215798864825	-3.73777663765839	0.000185654766946409	0.00599167696817811	4
2R	7737019	7782637	FBgn0050497	CG30497	2R	7742791	7742795	2R_7742791_7742795	56.6610081798297	-1.61138969343924	0.491629762744589	-3.27764878278207	0.00104675549502512	0.0179898584895688	4
2R	7737019	7782637	FBgn0050497	CG30497	2R	7764859	7764863	2R_7764859_7764863	116.968668127813	1.01626108201768	0.271817067848008	3.738768466835	0.000184923941596226	0.00597607845558173	4
2R	7737019	7782637	FBgn0050497	CG30497	2R	7766099	7766103	2R_7766099_7766103	21.1881835736307	3.09311099644487	0.808640802402678	3.82507410862085	0.000130732754362484	0.00478663115846042	4
2R	7737019	7782637	FBgn0266526	CG45093	2R	7737870	7737874	2R_7737870_7737874	15.3018840520495	6.75502089259898	1.33177036403889	5.07221145251565	3.9321910108086e-07	9.35646959492739e-05	4
2R	7737019	7782637	FBgn0266526	CG45093	2R	7739453	7739457	2R_7739453_7739457	309.623628186591	-1.07721213446859	0.300056080154452	-3.5900360156478	0.000330632274943211	0.00866597059358761	4
2R	7737019	7782637	FBgn0266526	CG45093	2R	7739746	7739750	2R_7739746_7739750	286.858932058088	-1.23053512174499	0.329215798864825	-3.73777663765839	0.000185654766946409	0.00599167696817811	4
2R	7737019	7782637	FBgn0266526	CG45093	2R	7742791	7742795	2R_7742791_7742795	56.6610081798297	-1.61138969343924	0.491629762744589	-3.27764878278207	0.00104675549502512	0.0179898584895688	4
2R	7737019	7782637	FBgn0266526	CG45093	2R	7764859	7764863	2R_7764859_7764863	116.968668127813	1.01626108201768	0.271817067848008	3.738768466835	0.000184923941596226	0.00597607845558173	4
2R	7737019	7782637	FBgn0266526	CG45093	2R	7766099	7766103	2R_7766099_7766103	21.1881835736307	3.09311099644487	0.808640802402678	3.82507410862085	0.000130732754362484	0.00478663115846042	4
2R	7806484	7810067	FBgn0003317	sax	2R	7809549	7809553	2R_7809549_7809553	135.01737032952	0.854270246943058	0.274126767633449	3.11633283505299	0.00183115466829014	0.0255077727810741	4
2R	7810068	7812028	FBgn0033225	CG1550	2R	7810344	7810348	2R_7810344_7810348	85.7547666251888	0.974019409858084	0.264537743774711	3.68196763138493	0.000231440800668492	0.00690674241216792	4
2R	7812504	7815486	FBgn0033226	CG1882	2R	7812830	7812834	2R_7812830_7812834	366.994373863153	-1.31356154389635	0.321882292756699	-4.08087544253089	4.48663947419931e-05	0.00234370025371245	4
2R	7812504	7815486	FBgn0033226	CG1882	2R	7814221	7814225	2R_7814221_7814225	32.4035059623817	2.34241617403789	0.724991691962995	3.23095588543304	0.00123376980204984	0.0200031649960689	4
2R	7825289	7827319	FBgn0003082	phr	2R	7826583	7826587	2R_7826583_7826587	45.552445014475	1.20225380752117	0.398327144764763	3.01825728756491	0.00254232959829029	0.0312426849459688	4
2R	7834812	7885982	FBgn0085390	Dgk	2R	7837150	7837154	2R_7837150_7837154	13.3267149528283	2.9428604194885	0.834439736393587	3.52675009486895	0.000420693638469263	0.0100952365703835	4
2R	7834812	7885982	FBgn0085390	Dgk	2R	7837351	7837355	2R_7837351_7837355	28.4435005962977	2.02565457460068	0.47470715414419	4.26716672988122	1.97971202179954e-05	0.00137357547207676	4
2R	7834812	7885982	FBgn0085390	Dgk	2R	7854511	7854515	2R_7854511_7854515	219.572042806112	-1.15458237240795	0.324421955308133	-3.55889098600413	0.000372424062612735	0.00934573669817214	4
2R	7834812	7885982	FBgn0085390	Dgk	2R	7854934	7854938	2R_7854934_7854938	225.730094561163	-1.1751781327994	0.326475391298393	-3.5995917735965	0.000318717136631315	0.00845220327612159	4
2R	7834812	7885982	FBgn0085390	Dgk	2R	7868536	7868540	2R_7868536_7868540	109.94644561432	0.643772910573166	0.225119052975764	2.85969979912129	0.00424042208051431	0.0429890735155961	4
2R	7932429	7936840	FBgn0026722	drosha	2R	7933329	7933333	2R_7933329_7933333	21.5559607354181	1.93450470126421	0.670949630987922	2.88323387020245	0.00393615087394716	0.0410165124824512	4
2R	7939956	7941870	FBgn0050379	CG30379	2R	7941774	7941778	2R_7941774_7941778	345.598582980345	-1.12922426934671	0.351543926422859	-3.21218540407497	0.001317293331893	0.0208227238626459	4
2R	7942043	7955882	FBgn0033236	CG14764	2R	7946339	7946343	2R_7946339_7946343	73.7218729715918	-0.83491249024151	0.266588157780529	-3.13184387931012	0.00173712221124452	0.0247130820228548	4
2R	7942043	7955882	FBgn0033236	CG14764	2R	7949355	7949359	2R_7949355_7949359	116.741447403077	1.17310628862331	0.400265084381527	2.93082343276567	0.00338064870485353	0.0373589455015508	4
2R	7942043	7955882	FBgn0033236	CG14764	2R	7949614	7949618	2R_7949614_7949618	218.189602632819	1.54709045778421	0.467201828335228	3.31139641147581	0.000928316022974633	0.016727613459471	4
2R	7942043	7955882	FBgn0033236	CG14764	2R	7949920	7949924	2R_7949920_7949924	108.709901109864	2.15257265000661	0.704101214263649	3.05719207182134	0.00223421063396139	0.0288575232443155	4
2R	7942043	7955882	FBgn0033236	CG14764	2R	7950909	7950913	2R_7950909_7950913	33.1313368303754	4.68577280673376	1.42961677080304	3.27764258396444	0.00104677848002634	0.0179898584895688	4
2R	7942043	7955882	FBgn0033236	CG14764	2R	7953991	7953995	2R_7953991_7953995	53.5186622859501	2.5790540328554	0.821033317912999	3.14122944414869	0.00168240172811086	0.0242160969048717	4
2R	7944526	7947076	FBgn0085460	CG34431	2R	7946339	7946343	2R_7946339_7946343	73.7218729715918	-0.83491249024151	0.266588157780529	-3.13184387931012	0.00173712221124452	0.0247130820228548	4
2R	7949839	7950465	FBgn0033238	azot	2R	7949920	7949924	2R_7949920_7949924	108.709901109864	2.15257265000661	0.704101214263649	3.05719207182134	0.00223421063396139	0.0288575232443155	4
2R	7950339	7951492	FBgn0050378	CG30378	2R	7950909	7950913	2R_7950909_7950913	33.1313368303754	4.68577280673376	1.42961677080304	3.27764258396444	0.00104677848002634	0.0179898584895688	4
2R	7958207	7960015	FBgn0033241	CG2915	2R	7958957	7958961	2R_7958957_7958961	274.783860396591	-0.999469618852613	0.327297194517574	-3.05370664825221	0.00226032987708966	0.0290651839143397	4
2R	7958207	7960015	FBgn0033241	CG2915	2R	7959258	7959262	2R_7959258_7959262	265.068093393793	-0.990539198305983	0.319702852785513	-3.09831204093299	0.00194626383956919	0.026495190454461	4
2R	7960133	7961921	FBgn0026361	Sep5	2R	7960781	7960785	2R_7960781_7960785	208.407728595534	-1.05526696444383	0.280039873562988	-3.76827396405201	0.000164380238375085	0.00555083827414195	4
2R	7960133	7961921	FBgn0026361	Sep5	2R	7961088	7961092	2R_7961088_7961092	220.045738731539	-0.943289836438792	0.313943478824648	-3.00464860735541	0.00265887834366675	0.0321284599943896	4
2R	7972175	7974099	FBgn0027054	CSN4	2R	7972671	7972675	2R_7972671_7972675	389.00219383717	-1.21290782706607	0.295447494764777	-4.10532446055005	4.0374778095538e-05	0.0021879065873998	4
2R	7972175	7974099	FBgn0027054	CSN4	2R	7973085	7973089	2R_7973085_7973089	19.5983423199275	2.04688686790601	0.676759439472106	3.02454128974196	0.00249010479518681	0.0308588467224033	4
2R	7974115	7991862	FBgn0033246	ACC	2R	7987040	7987044	2R_7987040_7987044	4.28435355704078	4.62684754817057	1.45752250864111	3.17446044279913	0.00150115350639692	0.0225929337107836	4
2R	7974115	7991862	FBgn0033246	ACC	2R	7990102	7990106	2R_7990102_7990106	13.5856256961509	2.25237094292203	0.665161168443586	3.38620329895739	0.000708668625724584	0.0141145741305165	4
2R	7974115	7991862	FBgn0033246	ACC	2R	7991789	7991793	2R_7991789_7991793	316.139908608955	0.822428078082487	0.289013431068382	2.84563964741104	0.0044322320462177	0.0441521911975822	4
2R	7988462	7991283	FBgn0033247	Nup44A	2R	7990102	7990106	2R_7990102_7990106	13.5856256961509	2.25237094292203	0.665161168443586	3.38620329895739	0.000708668625724584	0.0141145741305165	4
2R	8000490	8002120	FBgn0033249	CG11191	2R	8001362	8001366	2R_8001362_8001366	268.887667777151	1.34989679102367	0.411985933111997	3.27656039328097	0.00105079837073569	0.0180348051200233	4
2R	8004824	8006672	FBgn0013307	Odc1	2R	8006114	8006118	2R_8006114_8006118	280.911283040393	-0.995311002912548	0.3064752633302	-3.24760632260291	0.00116380173047902	0.0192676805270693	4
2R	8007246	8009062	FBgn0013308	Odc2	2R	8007704	8007708	2R_8007704_8007708	18.1345485866152	3.15325367834075	0.82131304874266	3.83928355109911	0.000123393857999061	0.00460574912671195	4
2R	8009119	8013755	FBgn0033250	CG14762	2R	8011543	8011547	2R_8011543_8011547	93.0063097116532	1.47319816906867	0.493663579436085	2.98421481842252	0.00284307090289793	0.0334939803750114	4
2R	8009119	8013755	FBgn0033250	CG14762	2R	8011679	8011683	2R_8011679_8011683	8.38075331943094	3.48711320161348	1.25136187557322	2.78665449993522	0.00532552249040861	0.0494233017390581	4
2R	8052080	8065554	FBgn0033252	CG12769	2R	8054305	8054309	2R_8054305_8054309	39.0097822061739	1.60351794315044	0.548728874988335	2.92224086655641	0.00347522670501082	0.0380362654274133	4
2R	8052080	8065554	FBgn0033252	CG12769	2R	8063321	8063325	2R_8063321_8063325	75.4700651030243	1.80834655856849	0.598622077392427	3.02084842317472	0.00252067511067601	0.031063499643049	4
2R	8078869	8080041	FBgn0021814	Vps28	2R	8079545	8079549	2R_8079545_8079549	303.498588561463	-0.970722577526851	0.333894929462022	-2.90726959852579	0.00364598819636686	0.0391082872785295	4
2R	8091696	8096948	FBgn0033257	CG8713	2R	8094430	8094434	2R_8094430_8094434	24.9897962015054	2.96672587912809	0.993330663415702	2.98664481868163	0.00282057211050352	0.0333160451404696	4
2R	8098684	8102306	FBgn0033259	CG11210	2R	8099475	8099479	2R_8099475_8099479	22.545540054785	2.32846427173384	0.77188481386635	3.01659552034795	0.00255630663058237	0.0313490843307037	4
2R	8124981	8127242	FBgn0033265	coil	2R	8126895	8126899	2R_8126895_8126899	110.289949310279	1.23492010005458	0.358953273500678	3.4403366432936	0.000580991042250115	0.0124103787085962	4
2R	8127575	8129476	FBgn0033266	Socs44A	2R	8129434	8129438	2R_8129434_8129438	68.7681688606232	1.09659918962678	0.31551553357548	3.47557908544128	0.000509751666820585	0.0114293274164387	4
2R	8129354	8131323	FBgn0260390	CG42516	2R	8129434	8129438	2R_8129434_8129438	68.7681688606232	1.09659918962678	0.31551553357548	3.47557908544128	0.000509751666820585	0.0114293274164387	4
2R	8129354	8131323	FBgn0260398	Pbp49	2R	8129434	8129438	2R_8129434_8129438	68.7681688606232	1.09659918962678	0.31551553357548	3.47557908544128	0.000509751666820585	0.0114293274164387	4
2R	8131431	8134374	FBgn0005648	Pabp2	2R	8133445	8133449	2R_8133445_8133449	59.7533211553587	2.52488000654618	0.767637979933192	3.28915461786547	0.00100488803903879	0.0175678525828897	4
2R	8136986	8156654	FBgn0263593	Lpin	2R	8146760	8146764	2R_8146760_8146764	66.4339267779851	2.60772567299712	0.342585446158965	7.61189858540312	2.7009846760239e-14	9.91690876942696e-11	4
2R	8136986	8156654	FBgn0263593	Lpin	2R	8151183	8151187	2R_8151183_8151187	67.3058230548606	2.55605881408024	0.712959810668182	3.58513730484292	0.000336900911292507	0.00876768375545537	4
2R	8146918	8156654	FBgn0010504	kermit	2R	8151183	8151187	2R_8151183_8151187	67.3058230548606	2.55605881408024	0.712959810668182	3.58513730484292	0.000336900911292507	0.00876768375545537	4
2R	8163564	8167769	FBgn0021995	Rs1	2R	8163733	8163737	2R_8163733_8163737	37.8060769780038	1.77821221981612	0.593682280093539	2.99522535780578	0.00274242143528427	0.0327544742745474	4
2R	8163564	8167769	FBgn0021995	Rs1	2R	8164237	8164241	2R_8164237_8164241	41.2828441214132	2.2588178091983	0.490533855769967	4.60481531015376	4.12832077336847e-06	0.000479688738829749	4
2R	8164000	8164869	FBgn0050373	CG30373	2R	8164237	8164241	2R_8164237_8164241	41.2828441214132	2.2588178091983	0.490533855769967	4.60481531015376	4.12832077336847e-06	0.000479688738829749	4
2R	8170274	8172401	FBgn0011659	Mlh1	2R	8172284	8172288	2R_8172284_8172288	26.4202886561745	3.41669917800985	0.839194560804902	4.07140291130197	4.67308392742286e-05	0.00241322708778675	4
2R	8327490	8396280	FBgn0261588	pdm3	2R	8335565	8335569	2R_8335565_8335569	64.3213119292988	2.72588454768127	0.695753960170933	3.91788578107637	8.93290128601127e-05	0.00371941829768374	4
2R	8327490	8396280	FBgn0261588	pdm3	2R	8350863	8350867	2R_8350863_8350867	32.7127625751066	2.79600878201103	0.619678841184511	4.51202880619013	6.42104649008824e-06	0.000649842982035966	4
2R	8396397	8411767	FBgn0033289	CG2121	2R	8397108	8397112	2R_8397108_8397112	44.4086505545067	6.3430138185035	0.836138070784995	7.58608421280049	3.29718173017816e-14	1.17215857232192e-10	4
2R	8600415	8612295	FBgn0267792	rgr	2R	8600443	8600447	2R_8600443_8600447	177.222658189739	1.46086294144895	0.377823938946583	3.8665176841944	0.000110400461971021	0.00428453652161907	4
2R	8600415	8612295	FBgn0267792	rgr	2R	8600712	8600716	2R_8600712_8600716	105.112095673322	1.67806249310074	0.53832186822292	3.11721033856616	0.00182571261015099	0.0254559780961021	4
2R	8600415	8612295	FBgn0267792	rgr	2R	8600815	8600819	2R_8600815_8600819	141.864597102725	2.02990769048188	0.506195213854436	4.01012817767496	6.06857951161484e-05	0.0028753153109326	4
2R	8600415	8612295	FBgn0267792	rgr	2R	8601091	8601095	2R_8601091_8601095	194.232387277347	1.23747423649608	0.417405122317358	2.96468387744224	0.00302994107525961	0.0348253521914538	4
2R	8600415	8612295	FBgn0267792	rgr	2R	8602312	8602316	2R_8602312_8602316	102.72026942284	2.48992438721629	0.575809186781685	4.32421789088324	1.53073947156259e-05	0.00115303669499043	4
2R	8600415	8612295	FBgn0267792	rgr	2R	8603100	8603104	2R_8603100_8603104	216.408831585356	-0.925465562095122	0.247933774150704	-3.73271275874093	0.000189428573022067	0.00606515356883964	4
2R	8600415	8612295	FBgn0267792	rgr	2R	8605635	8605639	2R_8605635_8605639	9.64751917408604	3.30204126920313	1.03044655581175	3.20447601147243	0.00135308565311929	0.0211654235558156	4
2R	8600415	8612295	FBgn0267792	rgr	2R	8610692	8610696	2R_8610692_8610696	53.9071154586914	1.61183589861859	0.558688302139107	2.88503606115824	0.00391368829450074	0.0408680075650152	4
2R	8665813	8683022	FBgn0263120	Acsl	2R	8670306	8670310	2R_8670306_8670310	68.9702698010139	1.0763170481148	0.359338020050271	2.99527739359231	0.00274195359348186	0.0327522864262177	4
2R	8665813	8683022	FBgn0263120	Acsl	2R	8677817	8677821	2R_8677817_8677821	181.21443207467	1.77365512354066	0.357819307748816	4.95684577419657	7.16468035350073e-07	0.000142889756432101	4
2R	8718017	8723839	FBgn0040777	CG14767	2R	8718646	8718650	2R_8718646_8718650	54.219022350694	1.33889980206109	0.477887360338499	2.80170582689762	0.00508332028258972	0.04809268495755	4
2R	8718017	8723839	FBgn0040777	CG14767	2R	8720859	8720863	2R_8720859_8720863	20.0886463651971	2.90962655038426	1.02671314072777	2.83392355173503	0.00459803302706985	0.0452364446726885	4
2R	8718017	8723839	FBgn0040777	CG14767	2R	8720965	8720969	2R_8720965_8720969	12.843105747743	3.4671797631677	1.23921325608443	2.79788789067914	0.00514379629966251	0.0484248788149208	4
2R	8718017	8723839	FBgn0040777	CG14767	2R	8723013	8723017	2R_8723013_8723017	133.872356561705	1.70956243398841	0.401582936422322	4.25705944883713	2.07133290639229e-05	0.00141627069488647	4
2R	8718017	8723839	FBgn0040777	CG14767	2R	8723271	8723275	2R_8723271_8723275	145.541351892555	1.92621778004575	0.418892302950815	4.59836040547139	4.25828887922093e-06	0.000489969848105275	4
2R	8720100	8721624	FBgn0050357	CG30357	2R	8720859	8720863	2R_8720859_8720863	20.0886463651971	2.90962655038426	1.02671314072777	2.83392355173503	0.00459803302706985	0.0452364446726885	4
2R	8720100	8721624	FBgn0050357	CG30357	2R	8720965	8720969	2R_8720965_8720969	12.843105747743	3.4671797631677	1.23921325608443	2.79788789067914	0.00514379629966251	0.0484248788149208	4
2R	8724258	8728999	FBgn0005695	gcl	2R	8726653	8726657	2R_8726653_8726657	86.4043299335365	1.09159357841856	0.363934537190262	2.99942288205498	0.00270491589231128	0.0324669031078999	4
2R	8724258	8728999	FBgn0005695	gcl	2R	8727448	8727452	2R_8727448_8727452	31.0938887489712	1.96772451373713	0.633698362875762	3.10514375452617	0.00190186566970881	0.0261103516186533	4
2R	8735810	8759590	FBgn0027585	CG8740	2R	8747607	8747611	2R_8747607_8747611	29.9526011688288	3.10759883851591	0.812051366613461	3.82685008151109	0.000129793509324836	0.00476158278508689	4
2R	8893613	8898798	FBgn0033339	Sec31	2R	8893682	8893686	2R_8893682_8893686	176.11993801472	1.23160906639117	0.372569705968751	3.30571446540121	0.000947345735112767	0.0169454661972687	4
2R	8893613	8898798	FBgn0033339	Sec31	2R	8893949	8893953	2R_8893949_8893953	75.9631151783503	1.96728694767708	0.49075032341581	4.00873286029445	6.1045425138498e-05	0.0028905202393222	4
2R	8893613	8898798	FBgn0033339	Sec31	2R	8894103	8894107	2R_8894103_8894107	11.4914803002245	2.46010471124968	0.857850342371842	2.86775511967253	0.00413395362749628	0.0423003103111047	4
2R	8893613	8898798	FBgn0033339	Sec31	2R	8894278	8894282	2R_8894278_8894282	125.773727246589	1.30241357344742	0.368593715988297	3.53346657024606	0.000410147955599319	0.00993721410338735	4
2R	8893613	8898798	FBgn0033339	Sec31	2R	8894573	8894577	2R_8894573_8894577	120.092578707611	1.25873216531179	0.364636984147371	3.4520145241303	0.000556417774522405	0.01206498399714	4
2R	8893613	8898798	FBgn0033339	Sec31	2R	8894804	8894808	2R_8894804_8894808	74.5731919247177	1.69066341159726	0.440034997186209	3.84211124662393	0.000121980522757761	0.00457153276821747	4
2R	8893613	8898798	FBgn0033339	Sec31	2R	8895059	8895063	2R_8895059_8895063	231.228083283998	0.960116792752985	0.319254689860715	3.00736942399145	0.00263519307278855	0.0319576407792929	4
2R	8901404	8904791	FBgn0004921	Ggamma1	2R	8902600	8902604	2R_8902600_8902604	64.7167992102683	2.52416547781291	0.52143633984227	4.84079318019232	1.29321910002819e-06	0.000214388158531468	4
2R	8901404	8904791	FBgn0004921	Ggamma1	2R	8904024	8904028	2R_8904024_8904028	118.411046257421	2.67660713609885	0.415993799388244	6.43424767396783	1.24086384374172e-10	1.41072361670711e-07	4
2R	8901404	8904791	FBgn0004921	Ggamma1	2R	8904336	8904340	2R_8904336_8904340	116.451508107233	1.22275513637194	0.421801435164738	2.89888804170233	0.00374488590067413	0.0397747835403938	4
2R	8904844	8906990	FBgn0033342	CG8258	2R	8905168	8905172	2R_8905168_8905172	41.3452224701876	2.90894536845326	0.75254538306351	3.86547500512373	0.000110873203788461	0.00429841419991175	4
2R	8904844	8906990	FBgn0033342	CG8258	2R	8905418	8905422	2R_8905418_8905422	40.8516256683006	3.32282498316759	0.739782327081359	4.49162525452188	7.0681712173954e-06	0.000694314518879998	4
2R	8910900	8914069	FBgn0003074	Pgi	2R	8913107	8913111	2R_8913107_8913111	141.804642727852	1.21683712621904	0.410254686252207	2.96605295928534	0.00301648541392812	0.0347416077445024	4
2R	8922785	8925346	FBgn0033349	CG8243	2R	8924219	8924223	2R_8924219_8924223	24.233589458846	5.21157826806076	1.43871205346473	3.62239146847359	0.000291891941069337	0.00800189355052396	4
2R	8952339	8962796	FBgn0011300	babo	2R	8959264	8959268	2R_8959264_8959268	45.769037281237	1.72869522641235	0.520258572930407	3.32276163499873	0.000891310422576368	0.0163144917794346	4
2R	8952339	8962796	FBgn0011300	babo	2R	8959880	8959884	2R_8959880_8959884	26.0401215639011	2.10491584356971	0.689357369191772	3.05344649617307	0.00226229059386758	0.0290744848426812	4
2R	8952339	8962796	FBgn0011300	babo	2R	8960051	8960055	2R_8960051_8960055	25.1865556816967	2.71366900200901	0.786169107051089	3.45176244865172	0.000556937824779321	0.0120687138336407	4
2R	8963164	8968184	FBgn0033358	CG8216	2R	8963535	8963539	2R_8963535_8963539	57.991908963647	1.61752286685023	0.559692299296834	2.89002165811892	0.00385215285776698	0.040495429199507	4
2R	8963164	8968184	FBgn0033358	CG8216	2R	8963778	8963782	2R_8963778_8963782	46.6660474788281	1.77930895990758	0.554555383816145	3.20853247815096	0.00133414239923642	0.0209863654115594	4
2R	8963164	8968184	FBgn0033358	CG8216	2R	8965292	8965296	2R_8965292_8965296	76.5926907261265	1.25771776507996	0.395087491084741	3.1833904982079	0.00145561158698107	0.0221548732790614	4
2R	8963164	8968184	FBgn0033358	CG8216	2R	8967801	8967805	2R_8967801_8967805	211.052290359272	-1.46460009459826	0.303239163317132	-4.82985139048996	1.36634988549494e-06	0.000222558025312469	4
2R	9096931	9098525	FBgn0033375	CG8078	2R	9097994	9097998	2R_9097994_9097998	65.3577402276458	1.29158810864493	0.387607089407021	3.33220971427756	0.000861593032438043	0.0159451666415511	4
2R	9103238	9106796	FBgn0015838	Vang	2R	9106107	9106111	2R_9106107_9106111	84.5941354155651	2.13700840889275	0.732390385632125	2.91785426299431	0.00352449034691492	0.0383691989271129	4
2R	9116122	9122000	FBgn0003612	Su(var)2-10	2R	9120466	9120470	2R_9120466_9120470	33.4302241187659	2.44516679738504	0.747590057002199	3.27073210041081	0.00107269476425368	0.0182851685037027	4
2R	9142146	9143914	FBgn0086656	shrb	2R	9143180	9143184	2R_9143180_9143184	561.650375288039	-0.906679146113241	0.282077839275216	-3.21428705084705	0.0013076887205599	0.020717764679438	4
2R	9142146	9143914	FBgn0086656	shrb	2R	9143668	9143672	2R_9143668_9143672	473.897535192302	-0.927546263183254	0.297898847889115	-3.11362823238749	0.00184802184840569	0.0256507030008839	4
2R	9177864	9186342	FBgn0002567	ltd	2R	9179848	9179852	2R_9179848_9179852	85.4566242929908	2.91803259181925	0.782347210971876	3.72984341337947	0.000191598805269485	0.00611105235257631	4
2R	9177864	9186342	FBgn0002567	ltd	2R	9181023	9181027	2R_9181023_9181027	214.689055911193	-0.662624768346324	0.226435497255321	-2.92632902693331	0.00342987974939879	0.0377057810746379	4
2R	9252310	9285097	FBgn0020621	Pkn	2R	9258724	9258728	2R_9258724_9258728	22.3915386800561	1.75004519366072	0.613482261426404	2.85264188338828	0.00433574522414837	0.0435542691062225	4
2R	9291856	9302821	FBgn0028408	Drep2	2R	9293972	9293976	2R_9293972_9293976	47.4101480219061	1.08726457300333	0.384642423670187	2.82668916919994	0.00470319556982397	0.0458600984886919	4
2R	9302823	9308722	FBgn0033402	Myd88	2R	9304624	9304628	2R_9304624_9304628	172.608202938902	-1.02825847895851	0.302208098293701	-3.40248485981733	0.000667760549588885	0.0136084149072804	4
2R	9309296	9389467	FBgn0033405	CG13954	2R	9372283	9372287	2R_9372283_9372287	162.44298736814	-1.46938839735715	0.380986963027293	-3.85679443118343	0.000114883698432703	0.00439579929419336	4
2R	9396265	9398734	FBgn0028473	Non1	2R	9396552	9396556	2R_9396552_9396556	19.8215698328991	2.22405994020184	0.74433486776636	2.98798301210304	0.00280825163178471	0.0332183211796728	4
2R	9503765	9541565	FBgn0259246	brp	2R	9522668	9522672	2R_9522668_9522672	184.214483973546	-0.976532726776764	0.305249597903642	-3.19912862615802	0.00137843653758811	0.0214243092306729	4
2R	9503765	9541565	FBgn0259246	brp	2R	9523075	9523079	2R_9523075_9523079	191.015924370368	-0.997074379781253	0.331427965608728	-3.00841957603047	0.00262610298480514	0.0318855257073541	4
2R	9503765	9541565	FBgn0259246	brp	2R	9529492	9529496	2R_9529492_9529496	176.060409232096	0.989577817192608	0.286344699970936	3.45589709637738	0.000548464662463744	0.0119561986624506	4
2R	9503765	9541565	FBgn0259246	brp	2R	9532065	9532069	2R_9532065_9532069	19.0576343047076	3.85105945048188	0.831983493558495	4.62876905647542	3.67845712951422e-06	0.000443886318925599	4
2R	9541947	9548135	FBgn0033421	CG1888	2R	9546261	9546265	2R_9546261_9546265	90.5671797133514	1.89574031992462	0.56476263146417	3.35670282399852	0.000788778432993304	0.0150811285045425	4
2R	9541947	9548135	FBgn0033421	CG1888	2R	9546519	9546523	2R_9546519_9546523	97.2321858262396	2.11162712747658	0.604208260858255	3.49486636358975	0.000474299169840267	0.0109219989894731	4
2R	9541947	9548135	FBgn0033421	CG1888	2R	9546743	9546747	2R_9546743_9546747	54.6946396176401	1.86854440642145	0.573988974116903	3.25536637580235	0.001132461725559	0.018932153115494	4
2R	9541947	9548135	FBgn0033421	CG1888	2R	9548004	9548008	2R_9548004_9548008	309.031747234905	-0.825265489590404	0.256174898645839	-3.22149240207696	0.00127524843625754	0.020414092382481	4
2R	9566146	9579007	FBgn0085436	Not1	2R	9567246	9567250	2R_9567246_9567250	49.0604729802957	3.45741390772363	0.74288597303721	4.65403040736974	3.25508768295248e-06	0.000412815528362298	4
2R	9566146	9579007	FBgn0085436	Not1	2R	9570437	9570441	2R_9570437_9570441	326.478145022829	-0.793478786424857	0.265519121542923	-2.98840543691911	0.0028043726688794	0.0331918345256659	4
2R	9566146	9579007	FBgn0085436	Not1	2R	9570855	9570859	2R_9570855_9570859	346.169912738704	-0.724906956146175	0.257213788718075	-2.81830519179797	0.00482778971232667	0.0465715604416711	4
2R	9566146	9579007	FBgn0085436	Not1	2R	9571488	9571492	2R_9571488_9571492	102.12943845069	1.38451312796796	0.437002554435172	3.16820374141164	0.0015338398770621	0.0228821365314039	4
2R	9566146	9579007	FBgn0085436	Not1	2R	9571753	9571757	2R_9571753_9571757	118.487261872282	1.25398191417596	0.446251129744946	2.81003639115194	0.00495358985661332	0.0473290669944165	4
2R	9566146	9579007	FBgn0085436	Not1	2R	9573514	9573518	2R_9573514_9573518	895.54960309097	-1.03806993615601	0.298710636378351	-3.47516897537314	0.00051053165382684	0.0114365115935823	4
2R	9566146	9579007	FBgn0085436	Not1	2R	9575382	9575386	2R_9575382_9575386	494.215573591949	-0.642860203525645	0.227293373460017	-2.82832796108212	0.00467918433882327	0.0456995848078332	4
2R	9566146	9579007	FBgn0085436	Not1	2R	9575812	9575816	2R_9575812_9575816	302.444522933697	-0.766927195203045	0.248116307808825	-3.09099874158198	0.00199484479371829	0.0268902342430301	4
2R	9587953	9599732	FBgn0261016	clos	2R	9591135	9591139	2R_9591135_9591139	22.7297274448992	2.75125652761322	0.839183033974528	3.27849398310968	0.00104362589059957	0.0179549669565152	4
2R	9587953	9599732	FBgn0261016	clos	2R	9591261	9591265	2R_9591261_9591265	10.938692547463	2.77797077554486	0.906660337997743	3.06395974227758	0.0021842830126832	0.0284323674010007	4
2R	9590867	9592744	FBgn0010342	Map60	2R	9591135	9591139	2R_9591135_9591139	22.7297274448992	2.75125652761322	0.839183033974528	3.27849398310968	0.00104362589059957	0.0179549669565152	4
2R	9590867	9592744	FBgn0010342	Map60	2R	9591261	9591265	2R_9591261_9591265	10.938692547463	2.77797077554486	0.906660337997743	3.06395974227758	0.0021842830126832	0.0284323674010007	4
2R	9611139	9683858	FBgn0033438	Mmp2	2R	9627041	9627045	2R_9627041_9627045	31.0049533349049	1.96503618058225	0.650216171880872	3.02212751014484	0.00251004791619375	0.0309982157264277	4
2R	9611139	9683858	FBgn0033438	Mmp2	2R	9628840	9628844	2R_9628840_9628844	62.0416457552274	1.47028489448149	0.349548593306479	4.20623891108715	2.59655740376903e-05	0.00164649822211195	4
2R	9611139	9683858	FBgn0033438	Mmp2	2R	9636793	9636797	2R_9636793_9636797	54.1612827425123	1.27872926675557	0.458784510029446	2.78721107361167	0.00531638385468281	0.0493756808120151	4
2R	9611139	9683858	FBgn0033438	Mmp2	2R	9643917	9643921	2R_9643917_9643921	44.0624742800387	2.78628557054717	0.567258734927101	4.91184251381381	9.02245095299132e-07	0.000169952167585249	4
2R	9611139	9683858	FBgn0033438	Mmp2	2R	9644065	9644069	2R_9644065_9644069	131.359531130697	1.47006790447781	0.490830046664306	2.99506502193261	0.00274386343684905	0.0327612145410369	4
2R	9611139	9683858	FBgn0033438	Mmp2	2R	9652008	9652012	2R_9652008_9652012	180.887281929643	0.846344251791982	0.254154495225345	3.33003849112161	0.000868339794469958	0.0160373574163288	4
2R	9611139	9683858	FBgn0033438	Mmp2	2R	9655208	9655212	2R_9655208_9655212	31.2102006509189	3.00940555395364	0.816901596261315	3.68392664150331	0.00022966836367075	0.00686940897519321	4
2R	9611139	9683858	FBgn0033438	Mmp2	2R	9655555	9655559	2R_9655555_9655559	40.9013099532949	2.88792113678767	0.775773463589034	3.7226345993159	0.000197154745750049	0.00622355982260765	4
2R	9688289	9693328	FBgn0023143	Uba1	2R	9690301	9690305	2R_9690301_9690305	49.560605283693	1.37745730716377	0.495045285088714	2.7824874787302	0.00539439467962092	0.0497958232153226	4
2R	9688289	9693328	FBgn0023143	Uba1	2R	9691226	9691230	2R_9691226_9691230	8.72771961171834	2.94680534066033	1.05796852734341	2.78534310284242	0.0053471110343773	0.0495377222306604	4
2R	9766364	9806875	FBgn0027589	CG1688	2R	9788616	9788620	2R_9788616_9788620	61.4386157897099	1.12290328397285	0.314046801414852	3.575592169428	0.000349436035144671	0.00897707507263668	4
2R	9766364	9806875	FBgn0027589	CG1688	2R	9789401	9789405	2R_9789401_9789405	115.966086148217	1.36213115367124	0.447540212258448	3.0435950029997	0.00233769616182891	0.0296672028715059	4
2R	9788539	9791295	FBgn0265106	CR44208	2R	9788616	9788620	2R_9788616_9788620	61.4386157897099	1.12290328397285	0.314046801414852	3.575592169428	0.000349436035144671	0.00897707507263668	4
2R	9788539	9791295	FBgn0265106	CR44208	2R	9789401	9789405	2R_9789401_9789405	115.966086148217	1.36213115367124	0.447540212258448	3.0435950029997	0.00233769616182891	0.0296672028715059	4
2R	9788539	9791295	FBtr0336934	CR44208-RB	2R	9788616	9788620	2R_9788616_9788620	61.4386157897099	1.12290328397285	0.314046801414852	3.575592169428	0.000349436035144671	0.00897707507263668	4
2R	9788539	9791295	FBtr0336934	CR44208-RB	2R	9789401	9789405	2R_9789401_9789405	115.966086148217	1.36213115367124	0.447540212258448	3.0435950029997	0.00233769616182891	0.0296672028715059	4
2R	9788539	9789095	FBtr0336933	CR44208-RA	2R	9788616	9788620	2R_9788616_9788620	61.4386157897099	1.12290328397285	0.314046801414852	3.575592169428	0.000349436035144671	0.00897707507263668	4
2R	9810974	9820053	FBgn0033446	CG1648	2R	9815578	9815582	2R_9815578_9815582	237.225662501716	-0.753652575218346	0.267941119536868	-2.81275444590596	0.00491191448221417	0.0470780050602574	4
2R	9815510	9816600	FBgn0040092	lectin-46Cb	2R	9815578	9815582	2R_9815578_9815582	237.225662501716	-0.753652575218346	0.267941119536868	-2.81275444590596	0.00491191448221417	0.0470780050602574	4
2R	9839776	9841163	FBgn0033451	CG1665	2R	9840637	9840641	2R_9840637_9840641	83.824698674314	0.827353285459419	0.270685327999563	3.05651322727309	0.00223927600254731	0.0289029465457879	4
2R	9864510	9875072	FBgn0011241	cbx	2R	9865983	9865987	2R_9865983_9865987	60.8108567423591	-1.60137861149285	0.419318219037263	-3.81900556376861	0.000133990740974923	0.00485433585958113	4
2R	9865632	9866684	FBgn0033457	Ntmt	2R	9865983	9865987	2R_9865983_9865987	60.8108567423591	-1.60137861149285	0.419318219037263	-3.81900556376861	0.000133990740974923	0.00485433585958113	4
2R	9882572	9891689	FBgn0033463	CG1513	2R	9891448	9891452	2R_9891448_9891452	25.8997856795954	1.74305271709843	0.620878164190214	2.80739896751213	0.0049943343609841	0.0475762870072105	4
2R	9891955	9898513	FBgn0050007	CG30007	2R	9892496	9892500	2R_9892496_9892500	84.2566092985257	1.49731660084478	0.300308549347305	4.98592732074752	6.16653237895029e-07	0.000127660804534239	4
2R	9913496	9958858	FBgn0011656	Mef2	2R	9917310	9917314	2R_9917310_9917314	208.086340265691	-0.827186236256222	0.281678144806277	-2.93663619811582	0.0033179308770665	0.0368897450726744	4
2R	9913496	9958858	FBgn0011656	Mef2	2R	9930101	9930105	2R_9930101_9930105	36.1755117034268	2.7616260713663	0.603736334442017	4.57422539247806	4.77985065032489e-06	0.000530373391922155	4
2R	9913496	9958858	FBgn0011656	Mef2	2R	9930349	9930353	2R_9930349_9930353	92.8103844260874	2.36478673485692	0.503384494728379	4.69777428510773	2.63011854021205e-06	0.000354855276563658	4
2R	9913496	9958858	FBgn0011656	Mef2	2R	9930790	9930794	2R_9930790_9930794	76.9613638410157	2.44022175738874	0.554114731776436	4.40382039576107	1.06361009144539e-05	0.00091025434218857	4
2R	9913496	9958858	FBgn0011656	Mef2	2R	9953607	9953611	2R_9953607_9953611	343.134737534724	-1.07955277031235	0.345988264671083	-3.12020054015021	0.00180727954311645	0.0253224119345795	4
2R	9913496	9958858	FBgn0011656	Mef2	2R	9954066	9954070	2R_9954066_9954070	318.646782308426	-0.948121145480028	0.337547818831933	-2.80884986536412	0.00497188267447506	0.0474390852023242	4
2R	9913496	9958858	FBgn0011656	Mef2	2R	9956614	9956618	2R_9956614_9956618	67.4234265113932	2.23765966202044	0.780962759111268	2.86525783196997	0.00416669833472334	0.0425014549232978	4
2R	9989159	9993559	FBgn0261014	TER94	2R	9993012	9993016	2R_9993012_9993016	42.5774698503912	1.56505003421313	0.464249460489483	3.3711402325875	0.000748577421778277	0.0145974308828269	4
2R	9993890	10026042	FBgn0022382	Pka-R2	2R	9997806	9997810	2R_9997806_9997810	175.065818833556	-0.735506922399964	0.216156646823626	-3.40265697681785	0.000667340070817696	0.013603545430129	4
2R	9993890	10026042	FBgn0022382	Pka-R2	2R	10023793	10023797	2R_10023793_10023797	60.0509796757182	1.34541274882643	0.416523209534475	3.23010271223571	0.00123745753440057	0.020032501019667	4
2R	9993890	10026042	FBgn0022382	Pka-R2	2R	10025291	10025295	2R_10025291_10025295	147.222023345495	1.04382016420114	0.353879177260981	2.94965126877566	0.00318132793919312	0.0359256025088118	4
2R	10026356	10026758	FBgn0265340	CR44294	2R	10026597	10026601	2R_10026597_10026601	54.7942529811462	2.79706597006535	0.741445940913438	3.77244761313205	0.000161653914836288	0.00549311824368668	4
2R	10026356	10026758	FBtr0339421	CR44294-RA	2R	10026597	10026601	2R_10026597_10026601	54.7942529811462	2.79706597006535	0.741445940913438	3.77244761313205	0.000161653914836288	0.00549311824368668	4
2R	10063385	10066514	FBgn0033479	CG2292	2R	10065720	10065724	2R_10065720_10065724	287.331559838834	-0.663626622591611	0.225049113092209	-2.94880798894641	0.00319002104278766	0.0359947323739243	4
2R	10085169	10096416	FBgn0033484	CG2269	2R	10089126	10089130	2R_10089126_10089130	267.92521153889	-0.964485299101165	0.218715814598676	-4.40976479396749	1.03482953478335e-05	0.000893080781830732	4
2R	10085169	10096416	FBgn0033484	CG2269	2R	10089780	10089784	2R_10089780_10089784	339.897911178237	-0.707776065655925	0.210073240664951	-3.36918716260853	0.000753902175073981	0.0146658683550409	4
2R	10085169	10096416	FBgn0033484	CG2269	2R	10090271	10090275	2R_10090271_10090275	160.255517198186	-0.888629658220761	0.31489483338245	-2.82198868960638	0.00477268604531612	0.0462537505630166	4
2R	10085169	10096416	FBgn0033484	CG2269	2R	10091605	10091609	2R_10091605_10091609	83.4641121220279	2.1394127125114	0.560129292463478	3.81949800036729	0.00013372354357925	0.00484936218989862	4
2R	10085169	10096416	FBgn0033484	CG2269	2R	10093146	10093150	2R_10093146_10093150	31.6599006818283	2.15277306863752	0.552985962747879	3.8929976774456	9.90131006430673e-05	0.00398198367960601	4
2R	10121486	10122574	FBgn0010531	Ccs	2R	10121983	10121987	2R_10121983_10121987	54.0579934399362	-1.27361956234525	0.321882872140566	-3.95677953870456	7.59669799997254e-05	0.00334127480134922	4
2R	10137656	10139267	FBgn0033490	CG12917	2R	10138248	10138252	2R_10138248_10138252	50.7275240644529	1.67048593835293	0.482261770547497	3.46385726668005	0.000532488971859717	0.0117200912121512	4
2R	10137656	10139267	FBgn0033490	CG12917	2R	10138686	10138690	2R_10138686_10138690	36.003363627915	1.98693618859085	0.570610492054171	3.48212347347132	0.000497454258682063	0.0112372996259925	4
2R	10203995	10237348	FBgn0000448	Hr46	2R	10207488	10207492	2R_10207488_10207492	109.491981490798	-1.38058239171027	0.296966937144881	-4.64894309441838	3.33640237755038e-06	0.000419564307295241	4
2R	10203995	10237348	FBgn0000448	Hr46	2R	10207770	10207774	2R_10207770_10207774	108.318650052761	-1.40691656745273	0.291473780622055	-4.82690609237692	1.38670468381672e-06	0.000223930702868685	4
2R	10203995	10237348	FBgn0000448	Hr46	2R	10208707	10208711	2R_10208707_10208711	46.0504911279811	1.69917312263234	0.607408187019819	2.79741557480341	0.00515132279187732	0.0484448275603169	4
2R	10203995	10237348	FBgn0000448	Hr46	2R	10209666	10209670	2R_10209666_10209670	60.7455080830386	1.67225667598558	0.555240913878428	3.01176774655286	0.00259731235873499	0.0316664266221448	4
2R	10203995	10237348	FBgn0000448	Hr46	2R	10231701	10231705	2R_10231701_10231705	255.34521246464	-1.20648135234847	0.311875172930611	-3.86847513706036	0.000109518100978852	0.00425905044380421	4
2R	10205454	10234607	FBgn0033497	CG12912	2R	10207488	10207492	2R_10207488_10207492	109.491981490798	-1.38058239171027	0.296966937144881	-4.64894309441838	3.33640237755038e-06	0.000419564307295241	4
2R	10205454	10234607	FBgn0033497	CG12912	2R	10207770	10207774	2R_10207770_10207774	108.318650052761	-1.40691656745273	0.291473780622055	-4.82690609237692	1.38670468381672e-06	0.000223930702868685	4
2R	10205454	10234607	FBgn0033497	CG12912	2R	10208707	10208711	2R_10208707_10208711	46.0504911279811	1.69917312263234	0.607408187019819	2.79741557480341	0.00515132279187732	0.0484448275603169	4
2R	10205454	10234607	FBgn0033497	CG12912	2R	10209666	10209670	2R_10209666_10209670	60.7455080830386	1.67225667598558	0.555240913878428	3.01176774655286	0.00259731235873499	0.0316664266221448	4
2R	10205454	10234607	FBgn0033497	CG12912	2R	10231701	10231705	2R_10231701_10231705	255.34521246464	-1.20648135234847	0.311875172930611	-3.86847513706036	0.000109518100978852	0.00425905044380421	4
2R	10249220	10255495	FBgn0033500	CG12913	2R	10251007	10251011	2R_10251007_10251011	27.4377779849827	1.89176782188085	0.561277846718123	3.37046586274927	0.000750412029957592	0.0146202524952018	4
2R	10249220	10255495	FBgn0033500	CG12913	2R	10252388	10252392	2R_10252388_10252392	338.139405705787	-0.767055742508192	0.256961202509715	-2.98510333473082	0.00283482540775367	0.0334267317099277	4
2R	10249435	10252417	FBgn0003660	Syb	2R	10251007	10251011	2R_10251007_10251011	27.4377779849827	1.89176782188085	0.561277846718123	3.37046586274927	0.000750412029957592	0.0146202524952018	4
2R	10249435	10252417	FBgn0003660	Syb	2R	10252388	10252392	2R_10252388_10252392	338.139405705787	-0.767055742508192	0.256961202509715	-2.98510333473082	0.00283482540775367	0.0334267317099277	4
2R	10269016	10307024	FBgn0033504	CAP	2R	10286121	10286125	2R_10286121_10286125	28.3880727262529	2.48527922880793	0.632876010835894	3.92696070992706	8.60260273163351e-05	0.0036250218739337	4
2R	10269016	10307024	FBgn0033504	CAP	2R	10286635	10286639	2R_10286635_10286639	20.8203529337809	2.19304596824023	0.69993103489574	3.13323150268211	0.00172893018788281	0.0246387953289354	4
2R	10269016	10307024	FBgn0033504	CAP	2R	10289064	10289068	2R_10289064_10289068	25.6872297608585	2.54263499340939	0.71455944927099	3.55832533738577	0.00037322685098061	0.0093606380888661	4
2R	10269016	10307024	FBgn0033504	CAP	2R	10289348	10289352	2R_10289348_10289352	22.6911280293702	2.49393172289072	0.736403738158378	3.38663642464339	0.000707550876611393	0.0140985807101445	4
2R	10269016	10307024	FBgn0033504	CAP	2R	10299812	10299816	2R_10299812_10299816	50.3364898181342	1.88270441892168	0.652002412576069	2.88757277980474	0.00388226779084685	0.0406822090612924	4
2R	10269016	10307024	FBgn0033504	CAP	2R	10300144	10300148	2R_10300144_10300148	50.0922078406536	2.4230930052614	0.706710878647185	3.42869068309771	0.000606500320499689	0.0127480752480916	4
2R	10269016	10307024	FBgn0033504	CAP	2R	10301753	10301757	2R_10301753_10301757	368.678719795458	1.10505869867294	0.229570847683374	4.81358460721045	1.48246794817105e-06	0.000233819647146496	4
2R	10307030	10309794	FBgn0028426	JhI-1	2R	10309630	10309634	2R_10309630_10309634	57.0403068593682	-1.7764897746242	0.368492066255527	-4.82097156846875	1.4286071956268e-06	0.00022854347698782	4
2R	10310113	10311143	FBgn0033507	CG12909	2R	10310215	10310219	2R_10310215_10310219	98.0378072440627	-0.968012622245667	0.261885187669258	-3.69632444988908	0.000218743391744422	0.00665552251308557	4
2R	10322195	10416996	FBgn0261698	CG42732	2R	10344099	10344103	2R_10344099_10344103	74.7243241311987	4.0425576466531	1.12714865843532	3.58653458565516	0.000335101637294928	0.00873306754335366	4
2R	10322195	10416996	FBgn0261698	CG42732	2R	10345445	10345449	2R_10345445_10345449	68.9117729774748	3.84025494229907	0.754193921509482	5.09186673715559	3.54555277570542e-07	8.72622877490567e-05	4
2R	10322195	10416996	FBgn0261698	CG42732	2R	10345851	10345855	2R_10345851_10345855	72.0268005146624	1.09650366847375	0.311231643805643	3.52311113055874	0.000426512481377442	0.01019783199243	4
2R	10322195	10416996	FBgn0261698	CG42732	2R	10346633	10346637	2R_10346633_10346637	42.9710610578406	1.38423480350731	0.480738297010017	2.87939365787301	0.00398440645878091	0.0413105666776348	4
2R	10322195	10416996	FBgn0261698	CG42732	2R	10346811	10346815	2R_10346811_10346815	92.2260805910269	2.08041936114684	0.691153019370262	3.01007056735771	0.00261186999063668	0.0317850840139602	4
2R	10322195	10416996	FBgn0261698	CG42732	2R	10358744	10358748	2R_10358744_10358748	22.6912691947829	2.99258207340034	0.916110128071334	3.2666182609514	0.00108840337165537	0.0184483863406437	4
2R	10322195	10416996	FBgn0261698	CG42732	2R	10363222	10363226	2R_10363222_10363226	59.2381541404012	0.830489115871789	0.290978633806556	2.85412404686697	0.00431556768146701	0.0434499773843615	4
2R	10322195	10416996	FBgn0261698	CG42732	2R	10363984	10363988	2R_10363984_10363988	58.0012235173083	0.853182317887217	0.295650455909547	2.88578049123064	0.00390444371593703	0.0408148257081262	4
2R	10322195	10416996	FBgn0261698	CG42732	2R	10388866	10388870	2R_10388866_10388870	44.5805745782983	2.12310291804907	0.649768958928864	3.2674735979216	0.00108511987174879	0.0184156279696871	4
2R	10322195	10416996	FBgn0261698	CG42732	2R	10409564	10409568	2R_10409564_10409568	39.8329736477023	1.60507811747516	0.489275988308543	3.28051683677349	0.00103617080118549	0.017885346493076	4
2R	10322195	10416996	FBgn0261698	CG42732	2R	10410394	10410398	2R_10410394_10410398	33.6508929162667	1.50432369133657	0.540126790515506	2.78513067256082	0.00535061554275574	0.0495518239854604	4
2R	10322195	10416996	FBgn0261698	CG42732	2R	10411169	10411173	2R_10411169_10411173	21.5167160047734	1.89681454993696	0.674433370599695	2.81245654889577	0.0049164665503011	0.0471054214781973	4
2R	10362185	10363584	FBgn0041242	Gr47a	2R	10363222	10363226	2R_10363222_10363226	59.2381541404012	0.830489115871789	0.290978633806556	2.85412404686697	0.00431556768146701	0.0434499773843615	4
2R	10409155	10409751	FBgn0053477	CG33477	2R	10409564	10409568	2R_10409564_10409568	39.8329736477023	1.60507811747516	0.489275988308543	3.28051683677349	0.00103617080118549	0.017885346493076	4
2R	10409985	10410570	FBgn0053476	CG33476	2R	10410394	10410398	2R_10410394_10410398	33.6508929162667	1.50432369133657	0.540126790515506	2.78513067256082	0.00535061554275574	0.0495518239854604	4
2R	10410770	10411213	FBgn0053475	CG33475	2R	10411169	10411173	2R_10411169_10411173	21.5167160047734	1.89681454993696	0.674433370599695	2.81245654889577	0.0049164665503011	0.0471054214781973	4
2R	10429708	10436581	FBgn0262114	RanBPM	2R	10433435	10433439	2R_10433435_10433439	43.2855965468046	2.12951317433829	0.570220840410554	3.73454111709607	0.000188057766644451	0.00603297612477831	4
2R	10437985	10465701	FBgn0001122	Galphao	2R	10442012	10442016	2R_10442012_10442016	22.1266082512967	1.71094669413489	0.548291098839256	3.12050787940385	0.00180539467909209	0.0253081823929535	4
2R	10437985	10465701	FBgn0001122	Galphao	2R	10445180	10445184	2R_10445180_10445184	32.5045682373231	2.78790232125811	0.744524982707068	3.74453831101998	0.000180725799819543	0.00588990571245361	4
2R	10437985	10465701	FBgn0001122	Galphao	2R	10454245	10454249	2R_10454245_10454249	5.90832718785875	4.55048594485921	1.51780742232152	2.99806541853586	0.00271699345248123	0.032561627810156	4
2R	10437985	10465701	FBgn0001122	Galphao	2R	10460918	10460922	2R_10460918_10460922	59.8315361050356	2.26298288848564	0.568641698037451	3.97962881775265	6.90229516711636e-05	0.00314500930665197	4
2R	10449350	10458892	FBgn0033524	Cyp49a1	2R	10454245	10454249	2R_10454245_10454249	5.90832718785875	4.55048594485921	1.51780742232152	2.99806541853586	0.00271699345248123	0.032561627810156	4
2R	10468616	10469643	FBgn0033527	CG11777	2R	10469322	10469326	2R_10469322_10469326	4.77226045060385	3.97092895471281	1.4161457292281	2.80403977694954	0.00504666785570425	0.047894578440133	4
2R	10481894	10543291	FBgn0005630	lola	2R	10486748	10486752	2R_10486748_10486752	53.1946626791653	1.28036669016967	0.372008557297353	3.44176676867744	0.000577928306507818	0.0123638235766202	4
2R	10481894	10543291	FBgn0005630	lola	2R	10488032	10488036	2R_10488032_10488036	34.1257968261696	3.05018002459184	0.861737319811438	3.53957053323311	0.000400778656537095	0.00977897302196793	4
2R	10481894	10543291	FBgn0005630	lola	2R	10488173	10488177	2R_10488173_10488177	11.2353283532792	2.28843458028641	0.8228945770108	2.78095717752723	0.00541988858985042	0.0499581159840355	4
2R	10481894	10543291	FBgn0005630	lola	2R	10490162	10490166	2R_10490162_10490166	4.51892894118915	4.22603795795772	1.48831314793355	2.8394817070758	0.00451868858722324	0.0447091856694923	4
2R	10481894	10543291	FBgn0005630	lola	2R	10496040	10496044	2R_10496040_10496044	65.4498241080862	2.39774796130314	0.600840883377273	3.99065381141446	6.58914004152012e-05	0.00304781067261284	4
2R	10481894	10543291	FBgn0005630	lola	2R	10496317	10496321	2R_10496317_10496321	146.838507651337	1.27198695482349	0.410949844047312	3.09523649478999	0.00196656025664602	0.0266467784500115	4
2R	10481894	10543291	FBgn0005630	lola	2R	10496616	10496620	2R_10496616_10496620	133.802099342445	0.98717509174172	0.344441759274028	2.86601454429441	0.00415675147795368	0.0424521386266133	4
2R	10481894	10543291	FBgn0005630	lola	2R	10500814	10500818	2R_10500814_10500818	14.7693828601675	2.52316607954232	0.862727129301133	2.92463977756936	0.00344855164712309	0.037847883900192	4
2R	10481894	10543291	FBgn0005630	lola	2R	10501007	10501011	2R_10501007_10501011	15.7032005254956	2.69460639731091	0.859094653507087	3.13656520420737	0.00170939421700513	0.0244584357375575	4
2R	10481894	10543291	FBgn0005630	lola	2R	10501988	10501992	2R_10501988_10501992	152.003438888447	1.47447952560655	0.468006713323461	3.15055208318662	0.00162962198086612	0.0237633665074967	4
2R	10481894	10543291	FBgn0005630	lola	2R	10503345	10503349	2R_10503345_10503349	33.2687560738336	4.3078863199615	1.1356399288111	3.79335580818422	0.000148624951000338	0.00518767910925277	4
2R	10481894	10543291	FBgn0005630	lola	2R	10504630	10504634	2R_10504630_10504634	94.3012967979288	2.01486951665809	0.668615443739604	3.01349532907707	0.0025825701667494	0.0315627863141287	4
2R	10481894	10543291	FBgn0005630	lola	2R	10508564	10508568	2R_10508564_10508568	27.182483793259	1.72224773283614	0.612513147184518	2.81177267908882	0.00492693098189687	0.0471709464892274	4
2R	10481894	10543291	FBgn0005630	lola	2R	10515965	10515969	2R_10515965_10515969	94.9205392531482	1.12066457761004	0.313389829671214	3.57594430803886	0.000348965942581795	0.00897332154843618	4
2R	10481894	10543291	FBgn0005630	lola	2R	10516559	10516563	2R_10516559_10516563	26.0860250463634	1.44213735432866	0.468102101873875	3.08081794240101	0.00206432827874567	0.0274370311320296	4
2R	10481894	10543291	FBgn0005630	lola	2R	10518166	10518170	2R_10518166_10518170	52.424574999758	2.25774445899513	0.598299306121232	3.77360367277052	0.000160906308874231	0.0054801860218423	4
2R	10481894	10543291	FBgn0005630	lola	2R	10526720	10526724	2R_10526720_10526724	127.110439752345	1.27661676101922	0.378286776119487	3.37473272027882	0.000738874139746159	0.0144906676406767	4
2R	10481894	10543291	FBgn0005630	lola	2R	10527833	10527837	2R_10527833_10527837	158.879994259941	1.47647990393362	0.445107419014314	3.31713164252187	0.000909467536328458	0.0165159098117957	4
2R	10481894	10543291	FBgn0005630	lola	2R	10529078	10529082	2R_10529078_10529082	74.290268521476	3.25932498126349	0.890625169623265	3.65959226443397	0.000252616877362271	0.00731357861584743	4
2R	10481894	10543291	FBgn0005630	lola	2R	10535686	10535690	2R_10535686_10535690	161.514257680754	1.67229195687797	0.498866547671531	3.35218299299366	0.000801770041437635	0.01525141909	4
2R	10481894	10543291	FBgn0005630	lola	2R	10535781	10535785	2R_10535781_10535785	16.1727691933306	2.8546058960465	0.893061049544323	3.19642861762142	0.00139140249945947	0.0215302088984689	4
2R	10544925	10547260	FBgn0283426	acal	2R	10547054	10547058	2R_10547054_10547058	43.3514487368105	1.31662996191753	0.41356847930683	3.18358392333066	0.00145463938944993	0.0221445908195306	4
2R	10544925	10547260	FBtr0445179	acal-RA	2R	10547054	10547058	2R_10547054_10547058	43.3514487368105	1.31662996191753	0.41356847930683	3.18358392333066	0.00145463938944993	0.0221445908195306	4
2R	10557888	10617280	FBgn0263102	psq	2R	10581134	10581138	2R_10581134_10581138	80.5729979677901	1.18323673030893	0.42464163513539	2.7864359789677	0.00532911436216121	0.0494447059261013	4
2R	10557888	10617280	FBgn0263102	psq	2R	10582238	10582242	2R_10582238_10582242	127.072409698772	-1.1577540046636	0.321566110450824	-3.60036075642572	0.000317775971784119	0.00843562060834109	4
2R	10557888	10617280	FBgn0263102	psq	2R	10594408	10594412	2R_10594408_10594412	200.515641710597	-0.966800469390036	0.325814571003756	-2.96733343266865	0.00300394997132914	0.0346635923143219	4
2R	10557888	10617280	FBgn0263102	psq	2R	10601970	10601974	2R_10601970_10601974	111.850096589187	1.43585653152576	0.515403000570894	2.78589090466162	0.00533808339183507	0.0494919316907301	4
2R	10557888	10617280	FBgn0263102	psq	2R	10612056	10612060	2R_10612056_10612060	165.477955518066	-0.811003689812634	0.284789740856697	-2.84772789698461	0.00440325548822386	0.0439534662357282	4
2R	10617662	10641807	FBgn0033538	CG11883	2R	10618972	10618976	2R_10618972_10618976	89.4416259083682	2.35364756415582	0.608801765665181	3.86603274973129	0.000110620090099392	0.00429157279045392	4
2R	10617662	10641807	FBgn0033538	CG11883	2R	10637427	10637431	2R_10637427_10637431	37.0325974755122	1.92506371164632	0.584385787782804	3.2941658607923	0.000987142314334617	0.0173619681729685	4
2R	10673345	10721138	FBgn0024836	stan	2R	10684508	10684512	2R_10684508_10684512	51.9269464031483	2.23653682053461	0.590686243366922	3.78633639372793	0.000152884675256677	0.00528412377518705	4
2R	10673345	10721138	FBgn0024836	stan	2R	10689515	10689519	2R_10689515_10689519	167.324569913936	-0.861104686721078	0.256318778049009	-3.35950683471357	0.000780817198610054	0.0149984683650918	4
2R	10673345	10721138	FBgn0024836	stan	2R	10690130	10690134	2R_10690130_10690134	282.56419099234	-1.06301705769431	0.267799846902767	-3.96944609934849	7.20399000723617e-05	0.00323467528057471	4
2R	10673345	10721138	FBgn0024836	stan	2R	10691363	10691367	2R_10691363_10691367	35.531941287406	1.23273203124131	0.420673183878389	2.93037939779321	0.00338548379468524	0.0373833907956125	4
2R	10673345	10721138	FBgn0024836	stan	2R	10701561	10701565	2R_10701561_10701565	347.4753805533	-1.07119481747462	0.366646292575238	-2.92160275220786	0.00348235386432701	0.0380900736438625	4
2R	10673345	10721138	FBgn0024836	stan	2R	10708432	10708436	2R_10708432_10708436	77.1889901343375	-1.45073129946307	0.471466858347948	-3.07705891469557	0.00209053978096774	0.0276726550425335	4
2R	10673345	10721138	FBgn0024836	stan	2R	10710292	10710296	2R_10710292_10710296	16.6679899406559	1.83564826336372	0.659507555101616	2.78336199360277	0.00537987444569379	0.0497179426440562	4
2R	10673345	10721138	FBgn0024836	stan	2R	10713044	10713048	2R_10713044_10713048	90.794829254255	1.31051905280099	0.402994104866337	3.25195588961694	0.0011461380753235	0.0190898349391573	4
2R	10673345	10721138	FBgn0024836	stan	2R	10713334	10713338	2R_10713334_10713338	95.7737985920555	1.55061465001387	0.384400137341575	4.03385560873513	5.48690414810244e-05	0.00268550144523177	4
2R	10673345	10721138	FBgn0024836	stan	2R	10713472	10713476	2R_10713472_10713476	33.7243871051929	1.32573999118415	0.469862814258868	2.82154695147624	0.00477926410044288	0.0462845844107249	4
2R	10673345	10721138	FBgn0024836	stan	2R	10714663	10714667	2R_10714663_10714667	11.19629228799	2.24261932083813	0.788287048717945	2.84492726917876	0.0044421564704581	0.0442156552250607	4
2R	10721335	10729203	FBgn0005586	Rab3	2R	10722523	10722527	2R_10722523_10722527	44.4375367018039	3.55354833459125	0.803517677374682	4.42248930502897	9.75701805290676e-06	0.000858307172920411	4
2R	10721335	10729203	FBgn0005586	Rab3	2R	10722688	10722692	2R_10722688_10722692	54.436327329954	1.47061965125261	0.408785445739193	3.59753427276095	0.000321248176359024	0.00849356514161273	4
2R	10721335	10729203	FBgn0005586	Rab3	2R	10725181	10725185	2R_10725181_10725185	738.847981204001	-1.27394910782221	0.355145846607815	-3.58711532174843	0.000334356473618583	0.00872455788713511	4
2R	10721335	10729203	FBgn0005586	Rab3	2R	10725619	10725623	2R_10725619_10725623	597.934038622214	-1.70847784629057	0.377944904829883	-4.52044153647098	6.17107861507488e-06	0.000632789938165758	4
2R	10725270	10727272	FBgn0033542	CG12309	2R	10725619	10725623	2R_10725619_10725623	597.934038622214	-1.70847784629057	0.377944904829883	-4.52044153647098	6.17107861507488e-06	0.000632789938165758	4
2R	10740054	10798709	FBgn0053144	CG33144	2R	10754971	10754975	2R_10754971_10754975	88.1471721162405	1.45434644315377	0.431980353774345	3.36669580097035	0.000760745550495052	0.0147542343875758	4
2R	10740054	10798709	FBgn0053144	CG33144	2R	10757323	10757327	2R_10757323_10757327	9.44708730822849	3.28621640669776	1.13351498605246	2.89913803269793	0.0037419012125173	0.039757359656855	4
2R	10740054	10798709	FBgn0053144	CG33144	2R	10766311	10766315	2R_10766311_10766315	282.080899803367	0.889800873963879	0.275560922455178	3.22905318372423	0.00124200794979714	0.0200713467416275	4
2R	10811078	10812215	FBgn0033549	mms4	2R	10812142	10812146	2R_10812142_10812146	290.56927669924	-1.31786959475964	0.351737576119092	-3.74674099168019	0.000179146891830247	0.0058607934447188	4
2R	10812157	10813310	FBgn0033550	CG12341	2R	10812428	10812432	2R_10812428_10812432	295.15340899943	-1.29829680518569	0.353787636970112	-3.66970654007157	0.000242829073167046	0.00713348623163744	4
2R	10823405	10827644	FBgn0033557	CG12325	2R	10825409	10825413	2R_10825409_10825413	102.07693388088	1.39559452751043	0.443140877731929	3.14932473540541	0.00163648236928527	0.0238153376739255	4
2R	10839102	10874771	FBgn0050015	CG30015	2R	10840810	10840814	2R_10840810_10840814	59.2147762328085	1.69350370889286	0.449141628488962	3.77053383938221	0.000162898711100485	0.00551867124928791	4
2R	10839102	10874771	FBgn0050015	CG30015	2R	10874146	10874150	2R_10874146_10874150	120.373311223641	-0.873485290410604	0.297486396917721	-2.93621926737105	0.00332239389371547	0.0369247019250582	4
2R	10839102	10874771	FBgn0050015	CG30015	2R	10874592	10874596	2R_10874592_10874596	112.957965195318	-1.00449401630981	0.320762652902505	-3.13158033586635	0.00173868210316449	0.0247274202819051	4
2R	10977956	11116378	FBgn0040765	luna	2R	11052689	11052693	2R_11052689_11052693	226.86387516247	-0.861197097823398	0.290575998875676	-2.96375853874933	0.00303906650565427	0.0348926338274399	4
2R	10977956	11116378	FBgn0040765	luna	2R	11056404	11056408	2R_11056404_11056408	49.5052783550332	3.17593802368598	0.88982241150714	3.56918187563597	0.000358097766675913	0.00911671639390744	4
2R	11135923	11139315	FBgn0033578	BBS4	2R	11135950	11135954	2R_11135950_11135954	172.449720620796	1.12275639631328	0.382221045121528	2.93745310637278	0.0033092021459593	0.0368292624241735	4
2R	11135923	11139315	FBgn0033578	BBS4	2R	11137255	11137259	2R_11137255_11137259	129.532177408729	2.00890562544276	0.424245068205971	4.7352480346747	2.18787362619252e-06	0.000312625068075772	4
2R	11159086	11217394	FBgn0003396	shn	2R	11215839	11215843	2R_11215839_11215843	48.6350026613437	1.90096122338574	0.574018264688867	3.31167375730824	0.000927396277594779	0.0167223042334891	4
2R	11226458	11232516	FBgn0050021	metro	2R	11228486	11228490	2R_11228486_11228490	10.8082995923822	4.23061727717245	1.24848648560106	3.38859677374537	0.000702512343134914	0.0140331414515606	4
2R	11280484	11283971	FBgn0033607	CG9062	2R	11283002	11283006	2R_11283002_11283006	17.0019366921532	2.45837015547799	0.817100448460538	3.00865109070702	0.00262410286014561	0.031874378233805	4
2R	11280484	11283971	FBgn0033607	CG9062	2R	11283206	11283210	2R_11283206_11283210	18.4688590496121	2.32141238079432	0.721052300971489	3.21947850061173	0.00128423990407209	0.0204906574478388	4
2R	11284283	11285098	FBgn0033608	CG13220	2R	11284646	11284650	2R_11284646_11284650	17.2305492187484	1.94112378658989	0.686256432491487	2.82856916844123	0.00467565960473533	0.0456790563150735	4
2R	11285148	11289772	FBgn0033609	Fbl6	2R	11287468	11287472	2R_11287468_11287472	97.6812327705367	0.897325667365629	0.316290562346512	2.8370295360965	0.00455353994000004	0.0449210535938857	4
2R	11285148	11289772	FBgn0033609	Fbl6	2R	11288147	11288151	2R_11288147_11288151	250.58456465339	-0.871948210385405	0.293753853858291	-2.96829539062333	0.0029945639780532	0.0345939793223879	4
2R	11290994	11293174	FBgn0015582	dare	2R	11292698	11292702	2R_11292698_11292702	5.54391302254546	4.35845324418521	1.53385743281329	2.84149827157746	0.00449020953646064	0.0445139323323513	4
2R	11292531	11293591	FBgn0050033	CG30033	2R	11292698	11292702	2R_11292698_11292702	5.54391302254546	4.35845324418521	1.53385743281329	2.84149827157746	0.00449020953646064	0.0445139323323513	4
2R	11360706	11361871	FBgn0024188	san	2R	11361481	11361485	2R_11361481_11361485	117.366518341884	-1.07013977141888	0.354548115562022	-3.01832029123189	0.00254180105577341	0.0312396179036603	4
2R	11366710	11370287	FBgn0033627	CG13204	2R	11368741	11368745	2R_11368741_11368745	26.8183979647753	1.85036045916915	0.597178734405428	3.09850360129022	0.00194500606230411	0.0264877278825286	4
2R	11373607	11377109	FBgn0033628	CG13203	2R	11374350	11374354	2R_11374350_11374354	211.162426872301	0.829143951966329	0.290987172257299	2.84941753801152	0.00437993580901255	0.0438042335116182	4
2R	11373607	11377109	FBgn0033628	CG13203	2R	11375622	11375626	2R_11375622_11375626	152.757287406308	1.61768057520522	0.451945647841546	3.57936973822212	0.00034442387704629	0.00889524705609162	4
2R	11373607	11377109	FBgn0033628	CG13203	2R	11377066	11377070	2R_11377066_11377070	96.0272900145445	1.42921042471062	0.332396135264387	4.29972034293909	1.71013771858066e-05	0.00124044704665035	4
2R	11377193	11379177	FBgn0033629	Tsp47F	2R	11377652	11377656	2R_11377652_11377656	30.0969145198329	2.29585653229522	0.796740463711026	2.88156135763668	0.00395710181997767	0.0411428896217694	4
2R	11377193	11379177	FBgn0033629	Tsp47F	2R	11378243	11378247	2R_11378243_11378247	566.26014879195	1.11260636571263	0.313628342877874	3.5475313088839	0.000388859530782596	0.00961701662221574	4
2R	11377193	11379177	FBgn0033629	Tsp47F	2R	11379077	11379081	2R_11379077_11379081	652.674853338369	1.13472593149284	0.312714011705388	3.6286379535877	0.000284920484819502	0.00787520501339867	4
2R	11377193	11379177	FBgn0033629	Tsp47F	2R	11379123	11379127	2R_11379123_11379127	19.5611777308243	2.97035169234936	0.993434198832573	2.9899833283774	0.00278992673970817	0.0330902133304611	4
2R	11380347	11384114	FBgn0033631	Sod3	2R	11380470	11380474	2R_11380470_11380474	98.3500257142756	1.74196200961382	0.433571947227214	4.01769999363207	5.87689516426662e-05	0.0028106567996056	4
2R	11442505	11451604	FBgn0260499	qvr	2R	11443225	11443229	2R_11443225_11443229	64.7036460567131	1.84332055573385	0.434657516850484	4.24085742055146	2.22667553407366e-05	0.00148644363439605	4
2R	11452043	11465270	FBgn0000581	E(Pc)	2R	11459480	11459484	2R_11459480_11459484	18.6175520963683	2.05464699678284	0.686773108519773	2.99174060733288	0.00277391849541407	0.0329856596112698	4
2R	11452043	11465270	FBgn0000581	E(Pc)	2R	11459712	11459716	2R_11459712_11459716	15.0280548760386	1.98603483841044	0.701451041454128	2.83132352942741	0.00463558056725116	0.0454501192008729	4
2R	11452043	11465270	FBgn0000581	E(Pc)	2R	11459774	11459778	2R_11459774_11459778	18.1891661353759	2.45587815926415	0.830173367277585	2.95827143590235	0.00309369574152405	0.0352793153840079	4
2R	11452043	11465270	FBgn0000581	E(Pc)	2R	11459977	11459981	2R_11459977_11459981	97.4340431389253	1.53128751643959	0.48298755147878	3.17044924191357	0.0015220342172891	0.0227819227684679	4
2R	11452043	11465270	FBgn0000581	E(Pc)	2R	11460260	11460264	2R_11460260_11460264	84.1762330023792	1.37470242758661	0.493027984491649	2.7882847846944	0.00529879411177596	0.0492817997937015	4
2R	11474465	11509695	FBgn0001269	inv	2R	11484206	11484210	2R_11484206_11484210	53.2826671347025	-3.08118916712302	0.408101630983455	-7.55005354842098	4.35079320108063e-14	1.52255328260379e-10	4
2R	11474465	11509695	FBgn0001269	inv	2R	11484847	11484851	2R_11484847_11484851	41.181135297573	-2.81368227689616	0.452385665045641	-6.21965392429552	4.98252621304778e-10	4.55478142186805e-07	4
2R	11474465	11509695	FBgn0001269	inv	2R	11489091	11489095	2R_11489091_11489095	166.471026911467	-1.57843430946402	0.337857911131774	-4.67188796667953	2.9844373986756e-06	0.000389305147542251	4
2R	11474465	11509695	FBgn0001269	inv	2R	11489627	11489631	2R_11489627_11489631	171.322231303675	-1.52740484999586	0.265425578909841	-5.75455031978919	8.68727266323381e-09	4.73397176780167e-06	4
2R	11474465	11509695	FBgn0001269	inv	2R	11490248	11490252	2R_11490248_11490252	75.0397308172007	-1.96866210042527	0.330574621209873	-5.95527295235233	2.59638126904416e-09	1.79028518214441e-06	4
2R	11474465	11509695	FBgn0001269	inv	2R	11494185	11494189	2R_11494185_11494189	69.6412546798102	-1.29653907656799	0.337960680601847	-3.83636070994735	0.000124870965229202	0.00464105135570673	4
2R	11474465	11509695	FBgn0001269	inv	2R	11499214	11499218	2R_11499214_11499218	22.3304878574444	-2.86312641160414	0.617743977613073	-4.63481072315281	3.57264221959227e-06	0.00043628896401059	4
2R	11474465	11509695	FBgn0001269	inv	2R	11499504	11499508	2R_11499504_11499508	20.9049079806776	-2.93732972243086	0.674025509878232	-4.35789102842935	1.31321736171472e-05	0.00104378454571317	4
2R	11474465	11509695	FBgn0001269	inv	2R	11500200	11500204	2R_11500200_11500204	62.9603667055291	-2.04237498756053	0.34886765886618	-5.85429728338319	4.79031098265418e-09	2.92335580341174e-06	4
2R	11474465	11509695	FBgn0001269	inv	2R	11504983	11504987	2R_11504983_11504987	153.510639838137	-1.7839388360048	0.509154079463856	-3.50373081147322	0.00045878887327005	0.010702381791446	4
2R	11474465	11509695	FBgn0001269	inv	2R	11509077	11509081	2R_11509077_11509081	41.8709997677696	-1.85367529021886	0.407256315538731	-4.55161827942867	5.32348560652983e-06	0.000572113771995041	4
2R	11474465	11509695	FBgn0001269	inv	2R	11509399	11509403	2R_11509399_11509403	137.74164800598	-2.16573122012628	0.391800108665149	-5.52764323497729	3.24561217690709e-08	1.39555056227991e-05	4
2R	11524006	11528210	FBgn0000577	en	2R	11525607	11525611	2R_11525607_11525611	42.2289855530969	-1.27517781450871	0.382126220073259	-3.33705919019176	0.000846699143092799	0.0157698683560137	4
2R	11524006	11528210	FBgn0000577	en	2R	11525924	11525928	2R_11525924_11525928	84.3813287592391	-1.44547403949808	0.322205839022343	-4.48618201297663	7.2510803865151e-06	0.000703031480920618	4
2R	11524006	11528210	FBgn0000577	en	2R	11526370	11526374	2R_11526370_11526374	76.4490645612252	-2.02052207477805	0.355565585066756	-5.68255804171461	1.32694858028827e-08	6.68815900877647e-06	4
2R	11524006	11528210	FBgn0000577	en	2R	11528102	11528106	2R_11528102_11528106	35.3078767545651	0.951347255187952	0.318022272558146	2.99144851565078	0.0027765735292484	0.0329969671880068	4
2R	11577485	11616045	FBgn0033636	tou	2R	11588124	11588128	2R_11588124_11588128	62.9885275904583	1.77268118033971	0.54541590993607	3.25014571090801	0.00115345891590214	0.0191630244802206	4
2R	11577485	11616045	FBgn0033636	tou	2R	11589473	11589477	2R_11589473_11589477	37.7999529444685	1.92838023273794	0.615451913812334	3.13327522339292	0.00172867265496968	0.0246382606920959	4
2R	11577485	11616045	FBgn0033636	tou	2R	11590035	11590039	2R_11590035_11590039	45.6461515913739	2.19625426222028	0.63852488968894	3.439575023129	0.000582628277181927	0.0124323082465325	4
2R	11577485	11616045	FBgn0033636	tou	2R	11590243	11590247	2R_11590243_11590247	37.5789653485548	1.98133220657733	0.649859239868224	3.04886363849978	0.00229708721629158	0.0293229827626774	4
2R	11577485	11616045	FBgn0033636	tou	2R	11590479	11590483	2R_11590479_11590483	24.9005984722512	2.19304145665994	0.659702298940611	3.32428954724222	0.000886441094366871	0.0162570870713979	4
2R	11577485	11616045	FBgn0033636	tou	2R	11595334	11595338	2R_11595334_11595338	33.5523649309603	2.09179127360751	0.609757606463344	3.43052919952915	0.000602405134135551	0.012700637360156	4
2R	11577485	11616045	FBgn0033636	tou	2R	11604231	11604235	2R_11604231_11604235	79.3380452364671	2.3227546859425	0.787483161955181	2.94959282707138	0.00318192969911443	0.0359305863124716	4
2R	11616869	11619023	FBgn0086712	Egm	2R	11618269	11618273	2R_11618269_11618273	37.2484026768155	1.46326706373256	0.431234351599744	3.39320617270934	0.000690796239301467	0.0138995203780102	4
2R	11619479	11640941	FBgn0033638	CG9005	2R	11624249	11624253	2R_11624249_11624253	110.397302350919	1.09059243225816	0.370035073678174	2.94726773172498	0.00320595496808959	0.0360926971115976	4
2R	11641477	11651616	FBgn0033639	CG9003	2R	11641747	11641751	2R_11641747_11641751	169.731558060611	1.94848942107791	0.413388261549882	4.71346093324616	2.43544435008142e-06	0.000337401480550721	4
2R	11641477	11651616	FBgn0033639	CG9003	2R	11642072	11642076	2R_11642072_11642076	63.8459093864211	1.6382553352813	0.531448646119751	3.08262208821612	0.0020518554422488	0.0273300448036149	4
2R	11641477	11651616	FBgn0033639	CG9003	2R	11643835	11643839	2R_11643835_11643839	357.066819190353	-0.866914095889693	0.297192596093239	-2.91701108064521	0.00353403217811672	0.0384338440728497	4
2R	11641477	11651616	FBgn0033639	CG9003	2R	11644140	11644144	2R_11644140_11644144	355.23234987833	-0.872308024211108	0.290645981342553	-3.001273302255	0.00268853142977582	0.0323406139102204	4
2R	11688569	11690863	FBgn0010516	wal	2R	11690335	11690339	2R_11690335_11690339	54.1870014589883	3.72157765059815	1.09720705545895	3.39186449092006	0.000694187631853766	0.0139247909475186	4
2R	11688569	11690863	FBgn0010516	wal	2R	11690628	11690632	2R_11690628_11690632	355.627126434321	1.13504485986601	0.260458315534709	4.357875299684	1.31331171548474e-05	0.00104378454571317	4
2R	11756817	11814424	FBgn0033652	ths	2R	11757149	11757153	2R_11757149_11757153	68.5134601211443	3.11144714120918	0.486814605271681	6.39144164434579	1.64328995983279e-10	1.84021361216936e-07	4
2R	11756817	11814424	FBgn0033652	ths	2R	11760823	11760827	2R_11760823_11760827	212.413698871013	-1.26298529686591	0.330481080859648	-3.82165688147906	0.000132558043019862	0.00483056088855018	4
2R	11756817	11814424	FBgn0033652	ths	2R	11780734	11780738	2R_11780734_11780738	69.8290263627276	1.6838479256833	0.567092062640885	2.96926731409677	0.00298510792882985	0.0345244341593718	4
2R	11756817	11814424	FBgn0033652	ths	2R	11797081	11797085	2R_11797081_11797085	25.181106116359	5.9179716768891	1.27242956537479	4.65092279991623	3.30453023157295e-06	0.000416989478918812	4
2R	11756817	11814424	FBgn0033652	ths	2R	11797116	11797120	2R_11797116_11797120	94.5470393109144	-1.27768805779597	0.385204565006908	-3.31690788184987	0.000910196213610334	0.0165188494517783	4
2R	11756817	11814424	FBgn0033652	ths	2R	11797515	11797519	2R_11797515_11797519	89.3285185500191	-1.28564558461977	0.410619620421585	-3.13098917021985	0.00174218585004483	0.0247489622147019	4
2R	11756817	11814424	FBgn0033652	ths	2R	11798628	11798632	2R_11798628_11798632	99.5742116686574	0.826461320462886	0.263564296319057	3.13571045853045	0.00171438370170777	0.0245047785130119	4
2R	11756817	11814424	FBgn0033652	ths	2R	11800055	11800059	2R_11800055_11800059	8.0420325884895	3.41613567275737	1.21751699133147	2.80582176436117	0.00501884450043021	0.0477407324794161	4
2R	11756817	11814424	FBgn0033652	ths	2R	11811706	11811710	2R_11811706_11811710	85.7002326369287	-0.855368540908504	0.301730517493088	-2.83487579584355	0.00458435050063351	0.0451434764586433	4
2R	11842103	11844240	FBgn0033656	S2P	2R	11842280	11842284	2R_11842280_11842284	25.988924790417	2.65610716077414	0.634134645060271	4.18855393166808	2.80737598525435e-05	0.00174141459842702	4
2R	11845324	11852324	FBgn0033657	Sln	2R	11850802	11850806	2R_11850802_11850806	84.6102655501089	1.52100281984284	0.468411805242567	3.24714877554204	0.00116567438696252	0.0192958311474379	4
2R	11887568	11890979	FBgn0033663	ERp60	2R	11889321	11889325	2R_11889321_11889325	57.4083298446727	-1.0123564755837	0.324943618008293	-3.11548348537765	0.00183643631563663	0.0255581137431747	4
2R	11895997	11903918	FBgn0260959	MCPH1	2R	11896324	11896328	2R_11896324_11896328	488.44169411525	-1.23669851438056	0.333157333935826	-3.71205550173712	0.000205582890889847	0.00639231804684097	4
2R	11895997	11903918	FBgn0260959	MCPH1	2R	11896640	11896644	2R_11896640_11896644	431.995222494799	-1.21773072678634	0.335678295437227	-3.62767192081996	0.000285988340660228	0.0078927033122619	4
2R	11970686	11977721	FBgn0026573	ADD1	2R	11972212	11972216	2R_11972212_11972216	37.7059967692953	1.55604417140995	0.467908384829306	3.32553171060955	0.000882500609658562	0.0162115333040846	4
2R	11989131	11992350	FBgn0033673	CG8298	2R	11989468	11989472	2R_11989468_11989472	51.3802797316812	1.9647926112088	0.627676717321795	3.13026205526993	0.00174650425045434	0.0247879106946634	4
2R	12001473	12019846	FBgn0004839	otk	2R	12016783	12016787	2R_12016783_12016787	26.2590027497451	1.33543800878771	0.477389110026159	2.79737845028458	0.00515191480366138	0.0484448275603169	4
2R	12035921	12037165	FBgn0262820	CG43191	2R	12036550	12036554	2R_12036550_12036554	357.90254507888	-1.01022761267071	0.352951977693318	-2.86222397526414	0.00420679508765809	0.0427711705739556	4
2R	12044612	12050172	FBgn0024732	Drep1	2R	12048657	12048661	2R_12048657_12048661	30.3933424815536	3.67812438497377	0.892945776152113	4.11909041198847	3.80370891658584e-05	0.0021089125410644	4
2R	12085194	12119340	FBgn0086677	jeb	2R	12086416	12086420	2R_12086416_12086420	217.467217817172	-1.16413314186886	0.382731965282133	-3.04164074984099	0.00235292531517007	0.0297828430011696	4
2R	12085194	12119340	FBgn0086677	jeb	2R	12086832	12086836	2R_12086832_12086836	227.485605748473	-1.0178018074191	0.34620059400337	-2.93991929837413	0.00328297741685498	0.0366176083881322	4
2R	12085194	12119340	FBgn0086677	jeb	2R	12088110	12088114	2R_12088110_12088114	169.122732282497	1.29116612736097	0.360528165775026	3.58131832664268	0.000341864818784209	0.00884445395271374	4
2R	12085194	12119340	FBgn0086677	jeb	2R	12088448	12088452	2R_12088448_12088452	238.40852764762	1.3512205031498	0.343740510082489	3.93093180325339	8.46172734619785e-05	0.00358478386859136	4
2R	12085194	12119340	FBgn0086677	jeb	2R	12092765	12092769	2R_12092765_12092769	10.1757537882943	5.23247019654554	1.35361445673486	3.86555430943545	0.000110837180895695	0.00429776158131338	4
2R	12085194	12119340	FBgn0086677	jeb	2R	12097038	12097042	2R_12097038_12097042	102.427612441287	1.28566381093719	0.437467435628874	2.93887888841143	0.00329401764367777	0.0367022162878254	4
2R	12085194	12119340	FBgn0086677	jeb	2R	12097742	12097746	2R_12097742_12097746	53.7657005208788	1.81017704228373	0.492940057199177	3.6722052019244	0.000240466470117973	0.00708918703605528	4
2R	12085194	12119340	FBgn0086677	jeb	2R	12101384	12101388	2R_12101384_12101388	45.5445350996636	-1.04616823175466	0.369666278009451	-2.83003426059846	0.0046543019843351	0.0455539069407673	4
2R	12085194	12119340	FBgn0086677	jeb	2R	12101492	12101496	2R_12101492_12101496	47.6990352065432	2.06796869281721	0.616902251878516	3.35218211073162	0.000801772596646133	0.01525141909	4
2R	12085194	12119340	FBgn0086677	jeb	2R	12108773	12108777	2R_12108773_12108777	211.620364729307	1.33351089343262	0.286891085008515	4.64814336560175	3.34936098306411e-06	0.000420014743165689	4
2R	12085194	12119340	FBgn0086677	jeb	2R	12109628	12109632	2R_12109628_12109632	144.490038084095	1.29147257702966	0.429389849936101	3.00769237377607	0.00263239457022886	0.0319292404372773	4
2R	12085194	12119340	FBgn0086677	jeb	2R	12110393	12110397	2R_12110393_12110397	46.3460730333928	1.36628171291879	0.475095675502733	2.87580330314105	0.00403000758153616	0.0416054534900852	4
2R	12085194	12119340	FBgn0086677	jeb	2R	12117459	12117463	2R_12117459_12117463	34.4984122292136	2.74422242151737	0.67842685710422	4.04497904642328	5.23278041449781e-05	0.00260322108194987	4
2R	12143191	12144552	FBgn0033685	OSCP1	2R	12143714	12143718	2R_12143714_12143718	51.2481749006416	1.54168594238902	0.519952827969325	2.96504963423331	0.00302634098161298	0.0348000467540645	4
2R	12145710	12152752	FBgn0033686	Hen1	2R	12145822	12145826	2R_12145822_12145826	189.63412652688	1.3104341289167	0.293427733391047	4.46595185046911	7.97135379206036e-06	0.000749504699725601	4
2R	12154258	12162998	FBgn0033688	Prp8	2R	12160118	12160122	2R_12160118_12160122	17.7619674017461	2.1170480536898	0.712529053821825	2.97117435750092	0.00296663302443917	0.034403142887411	4
2R	12166295	12174264	FBgn0014184	Oda	2R	12168017	12168021	2R_12168017_12168021	73.1167591762193	1.35794898795299	0.464474658478726	2.92362341661572	0.00345983039242919	0.0379275330083603	4
2R	12174802	12177516	FBgn0010621	Cct5	2R	12174826	12174830	2R_12174826_12174830	127.97521215039	1.16604709422399	0.383369046441768	3.04157861738352	0.00235341098921572	0.029787307093624	4
2R	12192374	12198854	FBgn0033698	CG8858	2R	12198585	12198589	2R_12198585_12198589	52.2300511192106	1.9623438805907	0.44157792665854	4.4439356274892	8.83280423506599e-06	0.000803516111338352	4
2R	12199024	12200815	FBgn0033699	RpS11	2R	12199982	12199986	2R_12199982_12199986	97.0460685986695	2.20964948040838	0.533261963378325	4.14364727311468	3.41825376747432e-05	0.00197568010719979	4
2R	12259398	12278809	FBgn0000253	Cam	2R	12275126	12275130	2R_12275126_12275130	45.9787529219232	4.12455092053423	0.894278408220763	4.61215532279299	3.98515019940057e-06	0.000468280238567234	4
2R	12259398	12278809	FBgn0000253	Cam	2R	12276248	12276252	2R_12276248_12276252	59.1620490141543	3.70439947766081	0.849735582252869	4.35947317616086	1.3037593290032e-05	0.00103877291226916	4
2R	12279771	12300795	FBgn0261611	CG42700	2R	12290710	12290714	2R_12290710_12290714	36.6941761653048	1.92860484901253	0.615480087886161	3.13349674014026	0.00172736837256846	0.0246306431717731	4
2R	12336890	12337718	FBgn0054021	CG34021	2R	12337150	12337154	2R_12337150_12337154	366.320966893002	0.903945664225273	0.244077508562119	3.70351889262756	0.00021262933813115	0.00652818683036579	4
2R	12337797	12339544	FBgn0033716	Den1	2R	12338065	12338069	2R_12338065_12338069	139.67761558838	1.63630100820432	0.33590119462076	4.87137597129341	1.10823723335345e-06	0.000195331784144062	4
2R	12431447	12436577	FBgn0033738	DUBAI	2R	12435531	12435535	2R_12435531_12435535	43.505143755845	1.50457084489417	0.5239844226557	2.87140376667799	0.00408653186421226	0.0420012060957288	4
2R	12437345	12452916	FBgn0033739	Dyb	2R	12450187	12450191	2R_12450187_12450191	10.5144712559083	4.24185924158469	1.23582291408275	3.43241672673879	0.000598227563895486	0.0126387352894048	4
2R	12465678	12471775	FBgn0033740	dgt5	2R	12467450	12467454	2R_12467450_12467454	25.8799796957516	1.84604483311419	0.505556275234859	3.65151205423491	0.000260700859991002	0.00745796264013344	4
2R	12474424	12487986	FBgn0033744	Dh44-R2	2R	12475072	12475076	2R_12475072_12475076	37.0777425163046	2.62553662309201	0.658988314133723	3.98419299216773	6.77098300231704e-05	0.00310817124427125	4
2R	12487451	12507333	FBgn0045063	fdl	2R	12499734	12499738	2R_12499734_12499738	20.4985564211764	2.32180432819276	0.674175299747773	3.44391781938823	0.000573349946242219	0.0123061110209145	4
2R	12495672	12501459	FBgn0050044	s-cup	2R	12499734	12499738	2R_12499734_12499738	20.4985564211764	2.32180432819276	0.674175299747773	3.44391781938823	0.000573349946242219	0.0123061110209145	4
2R	12517264	12518912	FBgn0033751	CG8818	2R	12518653	12518657	2R_12518653_12518657	83.6745930978059	1.21458783262559	0.387264652570139	3.13632505462299	0.00171079471325933	0.0244690950600008	4
2R	12519166	12521624	FBgn0033752	CG8569	2R	12520386	12520390	2R_12520386_12520390	151.770541926541	-0.853362921091074	0.283959321137871	-3.00522947326227	0.00265380551098813	0.0320879370987139	4
2R	12575240	12592917	FBgn0022764	Sin3A	2R	12575490	12575494	2R_12575490_12575494	77.4029215211729	1.14431116049372	0.403854021376752	2.83347719701471	0.00460445929383203	0.0452776278347403	4
2R	12575240	12592917	FBgn0022764	Sin3A	2R	12582010	12582014	2R_12582010_12582014	260.117017714508	-1.06694521622891	0.279922721638034	-3.81157060057656	0.000138086603010917	0.00494987871583645	4
2R	12575240	12592917	FBgn0022764	Sin3A	2R	12586609	12586613	2R_12586609_12586613	248.125810155758	0.714783345710368	0.241860709977367	2.95535122582439	0.00312313283648822	0.0354816187374722	4
2R	12756434	12757173	FBgn0026741	mRpL18	2R	12756642	12756646	2R_12756642_12756646	390.686567526611	0.674203080485493	0.229660174196157	2.93565518203276	0.00332844082310186	0.036975255499528	4
2R	12757546	12759724	FBgn0020930	Dgkepsilon	2R	12758425	12758429	2R_12758425_12758429	19.617318501194	5.1284678425348	1.36043491362356	3.76972671840284	0.000163426394612331	0.0055315277802841	4
2R	12915994	12923734	FBgn0010488	NAT1	2R	12917318	12917322	2R_12917318_12917322	72.2639655800137	1.13188185339252	0.371503318029096	3.04676108788852	0.00231321488801236	0.0294600135803175	4
2R	12996501	13007911	FBgn0265623	Su(z)2	2R	13006379	13006383	2R_13006379_13006383	52.0274343942189	2.10389407362532	0.750823728777037	2.80211452167636	0.00507688479893754	0.0480621797066297	4
2R	13055246	13079539	FBgn0033791	Drl-2	2R	13061124	13061128	2R_13061124_13061128	128.143100856989	-0.788617207616913	0.252207430408864	-3.12685953121386	0.00176684323311289	0.0249788270666957	4
2R	13055246	13079539	FBgn0033791	Drl-2	2R	13063489	13063493	2R_13063489_13063493	53.6688413055015	4.90378579320831	0.986964984427397	4.96855093197994	6.74550837235586e-07	0.000136361237601665	4
2R	13110769	13126014	FBgn0033792	CG13325	2R	13111553	13111557	2R_13111553_13111557	6.92974475980377	4.62644174850752	1.32418243855321	3.493809926646	0.000476179912599719	0.0109540454483588	4
2R	13110769	13126014	FBgn0033792	CG13325	2R	13111726	13111730	2R_13111726_13111730	6.03868325568595	4.95487379728557	1.37482532101557	3.60400242965082	0.000313354123898296	0.00835638436494182	4
2R	13142834	13152677	FBgn0263998	Ack-like	2R	13151143	13151147	2R_13151143_13151147	37.6317141585072	1.50510652724929	0.489526192979344	3.07461898634871	0.00210771627929427	0.027817259394502	4
2R	13152885	13159141	FBgn0020370	TppII	2R	13158836	13158840	2R_13158836_13158840	328.380267209322	-0.796962927016255	0.26386073711261	-3.02039225591995	0.00252447508621273	0.031102060268274	4
2R	13158666	13160190	FBgn0085468	ND-MWFE	2R	13158836	13158840	2R_13158836_13158840	328.380267209322	-0.796962927016255	0.26386073711261	-3.02039225591995	0.00252447508621273	0.031102060268274	4
2R	13158666	13160190	FBgn0085468	ND-MWFE	2R	13159796	13159800	2R_13159796_13159800	43.8562380908711	1.95100255092785	0.59098775434315	3.30125715226753	0.000962526194527836	0.0171063405975096	4
2R	13176094	13190086	FBgn0033802	CG17724	2R	13185506	13185510	2R_13185506_13185510	134.671312902788	0.928474338699394	0.316428615546021	2.93423000665488	0.0033437632173252	0.0370940916585603	4
2R	13176094	13190086	FBgn0033802	CG17724	2R	13187653	13187657	2R_13187653_13187657	22.0098424616226	2.22392793933468	0.655477215777944	3.39283789856104	0.000691725595742418	0.0139082239430507	4
2R	13176094	13190086	FBgn0033802	CG17724	2R	13188658	13188662	2R_13188658_13188662	6.27144218039487	4.73088389894999	1.61371201013772	2.93167793833688	0.00337136169522145	0.0372857520514376	4
2R	13176553	13198337	FBgn0053182	Kdm4B	2R	13185506	13185510	2R_13185506_13185510	134.671312902788	0.928474338699394	0.316428615546021	2.93423000665488	0.0033437632173252	0.0370940916585603	4
2R	13176553	13198337	FBgn0053182	Kdm4B	2R	13187653	13187657	2R_13187653_13187657	22.0098424616226	2.22392793933468	0.655477215777944	3.39283789856104	0.000691725595742418	0.0139082239430507	4
2R	13176553	13198337	FBgn0053182	Kdm4B	2R	13188658	13188662	2R_13188658_13188662	6.27144218039487	4.73088389894999	1.61371201013772	2.93167793833688	0.00337136169522145	0.0372857520514376	4
2R	13176553	13198337	FBgn0053182	Kdm4B	2R	13191532	13191536	2R_13191532_13191536	165.749519272145	-1.8413878231483	0.424426182603701	-4.33853494111049	1.43435682997552e-05	0.00110441617430051	4
2R	13176553	13198337	FBgn0053182	Kdm4B	2R	13195738	13195742	2R_13195738_13195742	100.181059259884	1.60978193662391	0.465930552785886	3.45498256553196	0.000550328407665272	0.0119805017962255	4
2R	13176553	13190086	FBgn0028991	seq	2R	13185506	13185510	2R_13185506_13185510	134.671312902788	0.928474338699394	0.316428615546021	2.93423000665488	0.0033437632173252	0.0370940916585603	4
2R	13176553	13190086	FBgn0028991	seq	2R	13187653	13187657	2R_13187653_13187657	22.0098424616226	2.22392793933468	0.655477215777944	3.39283789856104	0.000691725595742418	0.0139082239430507	4
2R	13176553	13190086	FBgn0028991	seq	2R	13188658	13188662	2R_13188658_13188662	6.27144218039487	4.73088389894999	1.61371201013772	2.93167793833688	0.00337136169522145	0.0372857520514376	4
2R	13220283	13221015	FBgn0040754	CG17059	2R	13220849	13220853	2R_13220849_13220853	45.3285933849035	2.35315895138041	0.519216730535817	4.53213236975629	5.83912393878875e-06	0.00061053554249505	4
2R	13222433	13228202	FBgn0011763	Dp	2R	13223772	13223776	2R_13223772_13223776	87.4315838054289	1.44773607207345	0.507501759345404	2.8526720260848	0.00433533402372994	0.0435536211348507	4
2R	13230583	13231663	FBgn0033813	fsd	2R	13230929	13230933	2R_13230929_13230933	106.543749026623	0.740629173864188	0.255363922115951	2.90028899825519	0.00372818749919746	0.0396594931904986	4
2R	13235980	13237055	FBgn0033815	CG4676	2R	13236035	13236039	2R_13236035_13236039	241.098141900832	2.11606179911977	0.325572057695746	6.49951907450632	8.05771849883325e-11	9.7549353460983e-08	4
2R	13235980	13237055	FBgn0033815	CG4676	2R	13236391	13236395	2R_13236391_13236395	72.8876278165056	1.58935891929366	0.489837191766432	3.24466771002459	0.00117587751479915	0.0194030619138746	4
2R	13237256	13239468	FBgn0033816	CG4679	2R	13238410	13238414	2R_13238410_13238414	21.6173951761752	1.51301643720788	0.521206734135483	2.90291037723734	0.00369712422631683	0.0394527263958215	4
2R	13267798	13295927	FBgn0052843	Dh31-R	2R	13268960	13268964	2R_13268960_13268964	40.6147665245047	2.71487935549161	0.73999982103377	3.66875677307456	0.000243732821210173	0.00715346727401111	4
2R	13414978	13439051	FBgn0259221	CG42321	2R	13415249	13415253	2R_13415249_13415253	23.2441265410807	3.39731757974921	0.825247974781969	4.11672331658467	3.84296957666721e-05	0.00212360811047971	4
2R	13414978	13439051	FBgn0259221	CG42321	2R	13415654	13415658	2R_13415654_13415658	137.291743416078	0.818886846801184	0.247775331081799	3.3049571288065	0.000949909288444522	0.0169682831077568	4
2R	13414978	13439051	FBgn0259221	CG42321	2R	13425662	13425666	2R_13425662_13425666	889.601160868527	-1.32366650316614	0.37241070417918	-3.55431916513677	0.000378959019859013	0.00946307445654627	4
2R	13414978	13439051	FBgn0259221	CG42321	2R	13426727	13426731	2R_13426727_13426731	386.212096725923	1.23830729803787	0.243664970031061	5.08200788106727	3.734659133678e-07	9.05238530511322e-05	4
2R	13414978	13439051	FBgn0259221	CG42321	2R	13428802	13428806	2R_13428802_13428806	39.5337205860163	2.10448044347509	0.492127641956845	4.27628985664583	1.90033767622591e-05	0.00133588489746167	4
2R	13414978	13439051	FBgn0259221	CG42321	2R	13431617	13431621	2R_13431617_13431621	56.4107906791843	2.22675304329428	0.690934270640868	3.22281458296876	0.00126937693349073	0.0203535612588143	4
2R	13414978	13439051	FBgn0259221	CG42321	2R	13432888	13432892	2R_13432888_13432892	40.7152047135812	2.53977875128783	0.551943877015724	4.60151630817979	4.19426310637979e-06	0.000485215147286448	4
2R	13414978	13439051	FBgn0259221	CG42321	2R	13434343	13434347	2R_13434343_13434347	26.5284311968549	4.54606226877941	1.2243451534085	3.71305612320467	0.000204771454755777	0.00637334964098774	4
2R	13434207	13435045	FBgn0019928	Ser8	2R	13434343	13434347	2R_13434343_13434347	26.5284311968549	4.54606226877941	1.2243451534085	3.71305612320467	0.000204771454755777	0.00637334964098774	4
2R	13439314	13450475	FBgn0013765	cnn	2R	13448496	13448500	2R_13448496_13448500	38.5014583120066	4.71467332898136	0.96384643320178	4.89151919494041	1.000606331881e-06	0.000182332984984939	4
2R	13486634	13494862	FBgn0033844	bbc	2R	13491400	13491404	2R_13491400_13491404	126.932456985581	-1.15893903528131	0.236540889763919	-4.89952936440712	9.60664925705543e-07	0.000177669068055734	4
2R	13495222	13502841	FBgn0004638	drk	2R	13499522	13499526	2R_13499522_13499526	24.0759679831967	-1.3167529741329	0.426208332190472	-3.08945854569648	0.00200521687643987	0.0269569272608409	4
2R	13548244	13553240	FBgn0053156	CG33156	2R	13553145	13553149	2R_13553145_13553149	40.8769190964572	1.39690002087314	0.470530257077739	2.96877830885666	0.00298986215386159	0.0345580046970077	4
2R	13554077	13555606	FBgn0014877	Roe1	2R	13555009	13555013	2R_13555009_13555013	9.0377159422924	2.5938671026405	0.930388301628944	2.78794036651052	0.00530443070240098	0.0493043799206275	4
2R	13580313	13593339	FBgn0027581	CG6191	2R	13581089	13581093	2R_13581089_13581093	17.6337014373064	2.59999848785136	0.848020620928431	3.06596139726511	0.00216971325465307	0.028308526651805	4
2R	13580313	13593339	FBgn0027581	CG6191	2R	13583620	13583624	2R_13583620_13583624	220.819173095618	-1.18461620365458	0.27896595780211	-4.2464543451388	2.17180009062513e-05	0.00146296293999283	4
2R	13580313	13593339	FBgn0027581	CG6191	2R	13584084	13584088	2R_13584084_13584088	220.398807591361	-1.10322092821083	0.236223665889638	-4.67023879278143	3.0084980916144e-06	0.000391067749089215	4
2R	13580313	13593339	FBgn0027581	CG6191	2R	13590144	13590148	2R_13590144_13590148	13.611722327243	2.7099695247808	0.938308267527203	2.88814414043542	0.00387522245305452	0.0406409509522932	4
2R	13580313	13593339	FBgn0027581	CG6191	2R	13590909	13590913	2R_13590909_13590913	304.762754936491	-1.05585046524014	0.365334657936042	-2.8900911597196	0.00385130127160103	0.040490277984165	4
2R	13580586	13593339	FBgn0266489	CG45088	2R	13581089	13581093	2R_13581089_13581093	17.6337014373064	2.59999848785136	0.848020620928431	3.06596139726511	0.00216971325465307	0.028308526651805	4
2R	13580586	13593339	FBgn0266489	CG45088	2R	13583620	13583624	2R_13583620_13583624	220.819173095618	-1.18461620365458	0.27896595780211	-4.2464543451388	2.17180009062513e-05	0.00146296293999283	4
2R	13580586	13593339	FBgn0266489	CG45088	2R	13584084	13584088	2R_13584084_13584088	220.398807591361	-1.10322092821083	0.236223665889638	-4.67023879278143	3.0084980916144e-06	0.000391067749089215	4
2R	13580586	13593339	FBgn0266489	CG45088	2R	13590144	13590148	2R_13590144_13590148	13.611722327243	2.7099695247808	0.938308267527203	2.88814414043542	0.00387522245305452	0.0406409509522932	4
2R	13580586	13593339	FBgn0266489	CG45088	2R	13590909	13590913	2R_13590909_13590913	304.762754936491	-1.05585046524014	0.365334657936042	-2.8900911597196	0.00385130127160103	0.040490277984165	4
2R	13819624	13824553	FBgn0000662	fl(2)d	2R	13820873	13820877	2R_13820873_13820877	27.0937059931201	2.23544025441709	0.67180470767515	3.32751501869206	0.000876242657955435	0.016128323419979	4
2R	13819624	13824553	FBgn0000662	fl(2)d	2R	13821005	13821009	2R_13821005_13821009	51.8384431958675	2.41490331216882	0.633346400703418	3.81292655881005	0.000137330929806684	0.00493347753233736	4
2R	13819624	13824553	FBgn0000662	fl(2)d	2R	13821299	13821303	2R_13821299_13821303	51.4086204470933	2.25221847025748	0.606856513114077	3.71128664121976	0.000206208435558967	0.00639931892570808	4
2R	13819624	13824553	FBgn0000662	fl(2)d	2R	13824097	13824101	2R_13824097_13824101	274.78920467845	1.6296402516721	0.545636176549613	2.98667925938728	0.00282025440399494	0.0333160451404696	4
2R	13826371	13833503	FBgn0033872	CG6329	2R	13830606	13830610	2R_13830606_13830610	78.3112436815568	1.67254013598856	0.559230828919543	2.99078671900113	0.00278259766981724	0.0330335021899692	4
2R	13826371	13833503	FBgn0033872	CG6329	2R	13830899	13830903	2R_13830899_13830903	126.399040062405	1.39242730361504	0.470568918882439	2.95902948057415	0.00308609576708756	0.0352303180930373	4
2R	13826371	13833503	FBgn0033872	CG6329	2R	13831413	13831417	2R_13831413_13831417	62.5884223862559	1.70577134169416	0.550250145463228	3.09999253204769	0.00193525521989933	0.0264081832231666	4
2R	13833575	13835096	FBgn0033873	CG6337	2R	13834626	13834630	2R_13834626_13834630	857.209421913248	-1.05724214644132	0.357162012724771	-2.96011924217717	0.00307519990524685	0.0351489307057117	4
2R	13833575	13835096	FBgn0033873	CG6337	2R	13834989	13834993	2R_13834989_13834993	728.850642347692	-1.5016322352016	0.347729386894883	-4.3183932442717	1.57169212157738e-05	0.00117257551430154	4
2R	13841761	13846255	FBgn0033876	Syngr	2R	13843028	13843032	2R_13843028_13843032	134.73985481532	-0.937881189722605	0.321321301916052	-2.91882668260704	0.00351351511820892	0.0382903530006739	4
2R	13846393	13849832	FBgn0050484	CG30484	2R	13846752	13846756	2R_13846752_13846756	47.8042857557595	2.41037563414468	0.774954297480131	3.11034552873936	0.00186868607495341	0.0258220640516467	4
2R	13858952	13860432	FBgn0263697	Uba3	2R	13859192	13859196	2R_13859192_13859196	37.5850707253212	1.40091429593856	0.499801258914969	2.8029427116287	0.00506386634273164	0.0479876006254793	4
2R	13864237	13942110	FBgn0013733	shot	2R	13871326	13871330	2R_13871326_13871330	196.583346605481	-2.580416182805	0.317165651004581	-8.13586267816793	4.09015227941573e-16	3.05353045187968e-12	4
2R	13864237	13942110	FBgn0013733	shot	2R	13893045	13893049	2R_13893045_13893049	17.2805105279913	1.62926860430451	0.525773899572242	3.09880084505915	0.00194305584958781	0.0264708266097708	4
2R	13864237	13942110	FBgn0013733	shot	2R	13893261	13893265	2R_13893261_13893265	16.6151278248584	1.57262117624974	0.53962838712375	2.91426695439781	0.00356524888900781	0.0386363815708334	4
2R	13864237	13942110	FBgn0013733	shot	2R	13899408	13899412	2R_13899408_13899412	294.939797286928	-0.663428790734699	0.212670706121768	-3.11951186335387	0.00181150965959994	0.0253463099851078	4
2R	13864237	13942110	FBgn0013733	shot	2R	13916583	13916587	2R_13916583_13916587	65.5461321810367	1.01461591873236	0.339561330124111	2.98801962626756	0.00280791522430601	0.0332168214922648	4
2R	13864237	13942110	FBgn0013733	shot	2R	13917173	13917177	2R_13917173_13917177	76.8453114937672	0.954330304265148	0.324653000157256	2.93953945844606	0.00328700414513962	0.0366477726689807	4
2R	13864237	13942110	FBgn0013733	shot	2R	13940566	13940570	2R_13940566_13940570	24.5224003365654	3.75048159382361	1.02126377500069	3.67239266253332	0.000240290089729956	0.00708687597049048	4
2R	13942534	13943377	FBgn0033885	DJ-1alpha	2R	13942566	13942570	2R_13942566_13942570	179.549860571619	-1.1330181943889	0.262526411947975	-4.31582554296834	1.59007524913678e-05	0.00118177326482045	4
2R	13942534	13943377	FBgn0033885	DJ-1alpha	2R	13943073	13943077	2R_13943073_13943077	141.637317522714	-1.38221971207918	0.322335835289037	-4.28813541888616	1.8017923862976e-05	0.0012862162183024	4
2R	13943387	13958089	FBgn0262739	AGO1	2R	13948042	13948046	2R_13948042_13948046	102.922720276435	1.36643740513118	0.43872243688742	3.11458291220656	0.00184205178089163	0.0255953476459444	4
2R	13943387	13958089	FBgn0262739	AGO1	2R	13952453	13952457	2R_13952453_13952457	62.0392517935337	1.79522440593969	0.448104449323172	4.0062632911841	6.1686884802819e-05	0.00290973672346212	4
2R	13943387	13958089	FBgn0262739	AGO1	2R	13954413	13954417	2R_13954413_13954417	37.0893938693074	1.37432428752911	0.490461063652826	2.80210681209533	0.00507700612912802	0.0480621797066297	4
2R	13943387	13958089	FBgn0262739	AGO1	2R	13954623	13954627	2R_13954623_13954627	38.387874749201	1.79455931696559	0.509991175208361	3.51880464643807	0.000433495786577226	0.0103088501627035	4
2R	13943387	13958089	FBgn0262739	AGO1	2R	13956499	13956503	2R_13956499_13956503	215.639934721283	1.10658026690161	0.29155261269024	3.79547367691502	0.000147361830712854	0.00516497451318713	4
2R	13954195	13955664	FBgn0050481	mRpL53	2R	13954413	13954417	2R_13954413_13954417	37.0893938693074	1.37432428752911	0.490461063652826	2.80210681209533	0.00507700612912802	0.0480621797066297	4
2R	13954195	13955664	FBgn0050481	mRpL53	2R	13954623	13954627	2R_13954623_13954627	38.387874749201	1.79455931696559	0.509991175208361	3.51880464643807	0.000433495786577226	0.0103088501627035	4
2R	13954195	13955664	FBgn0053155	CG33155	2R	13954413	13954417	2R_13954413_13954417	37.0893938693074	1.37432428752911	0.490461063652826	2.80210681209533	0.00507700612912802	0.0480621797066297	4
2R	13954195	13955664	FBgn0053155	CG33155	2R	13954623	13954627	2R_13954623_13954627	38.387874749201	1.79455931696559	0.509991175208361	3.51880464643807	0.000433495786577226	0.0103088501627035	4
2R	13958545	13960404	FBgn0033886	Rpn13	2R	13959092	13959096	2R_13959092_13959096	44.2739902282537	2.55144035465763	0.641786440554635	3.97552860800964	7.02231012871226e-05	0.00318116046237318	4
2R	13958545	13960404	FBgn0033886	Rpn13	2R	13959847	13959851	2R_13959847_13959851	49.1577776437758	3.20216578534774	0.611704806512433	5.23482201097051	1.65143925792327e-07	4.91192425337716e-05	4
2R	13991203	14060356	FBgn0002643	mam	2R	14041148	14041152	2R_14041148_14041152	69.093869057295	1.48292080172516	0.39265436169982	3.77665689311467	0.000158947450911973	0.00543330032637391	4
2R	13991203	14060356	FBgn0002643	mam	2R	14053602	14053606	2R_14053602_14053606	22.8553046735754	2.38633759481635	0.755340754632228	3.15928616347234	0.00158156114151379	0.0233187708095233	4
2R	14060456	14140902	FBgn0040752	Prosap	2R	14064124	14064128	2R_14064124_14064128	147.401070785441	1.38550814081441	0.49406680633902	2.80429310983443	0.00504270391634281	0.0478721290281261	4
2R	14060456	14140902	FBgn0040752	Prosap	2R	14080264	14080268	2R_14080264_14080268	95.9226764385184	1.34762765522587	0.292716341527607	4.60386887931492	4.14713624546317e-06	0.000481504231979082	4
2R	14060456	14140902	FBgn0040752	Prosap	2R	14089755	14089759	2R_14089755_14089759	42.0779008888046	1.66315439174263	0.48341979843315	3.44039362296126	0.000580868726930229	0.0124101331836671	4
2R	14060456	14140902	FBgn0040752	Prosap	2R	14090235	14090239	2R_14090235_14090239	43.3581312838758	-1.25787356399622	0.410716761955648	-3.06263021262341	0.00219400997568858	0.0285092731622792	4
2R	14060456	14140902	FBgn0040752	Prosap	2R	14119645	14119649	2R_14119645_14119649	155.959131588183	0.902474529033484	0.280763925696392	3.21435357763656	0.00130738574834443	0.0207165889728009	4
2R	14166982	14168233	FBgn0033904	CG18327	2R	14167475	14167479	2R_14167475_14167479	26.9207263945036	2.09481447696312	0.59759449378863	3.50541127593464	0.000455902426154668	0.0106672689802113	4
2R	14170462	14172998	FBgn0033906	CG8331	2R	14171668	14171672	2R_14171668_14171672	362.997061924381	-0.988049872769278	0.346758132153199	-2.84939207231845	0.00438028644276256	0.0438042335116182	4
2R	14170462	14172998	FBgn0033906	CG8331	2R	14172431	14172435	2R_14172431_14172435	119.382967938139	1.16438594159544	0.406207193934611	2.86648281709869	0.00415060690648076	0.0424164526840562	4
2R	14170462	14172998	FBgn0033906	CG8331	2R	14172727	14172731	2R_14172727_14172731	131.756345815218	1.06053130586017	0.359533725348963	2.94974082008807	0.00318040605248886	0.0359239232596645	4
2R	14173693	14182838	FBgn0000289	cg	2R	14181977	14181981	2R_14181977_14181981	54.3996637678436	2.01850241071606	0.684839894667222	2.94740774659001	0.00320450352633623	0.0360872406115721	4
2R	14256493	14258787	FBgn0033918	CG8531	2R	14258452	14258456	2R_14258452_14258456	38.2600598790934	1.97593502714748	0.501717126977524	3.93834477816421	8.2045644139873e-05	0.0035184716828406	4
2R	14276130	14300095	FBgn0263397	Ih	2R	14278633	14278637	2R_14278633_14278637	26.5589556475453	2.16398022575337	0.679194081213751	3.18609994640448	0.00144204770322722	0.0220202562179512	4
2R	14276130	14300095	FBgn0263397	Ih	2R	14291495	14291499	2R_14291495_14291499	12.0813290388322	4.69283453808974	1.40403594846894	3.34238916261877	0.000830605196343747	0.0155836908764406	4
2R	14276130	14300095	FBgn0263397	Ih	2R	14291698	14291702	2R_14291698_14291702	14.9582473330157	4.11675609240958	1.29825958207208	3.17098071083677	0.00151925231005116	0.0227581279199074	4
2R	14276130	14300095	FBgn0263397	Ih	2R	14292083	14292087	2R_14292083_14292087	130.420573706601	1.26749691318832	0.351615102612098	3.60478518633661	0.000312411225274885	0.00833966685234091	4
2R	14308142	14351802	FBgn0085408	Shroom	2R	14335564	14335568	2R_14335564_14335568	32.7060652619299	1.50240077112224	0.512592939153615	2.93098218169564	0.00337892161656552	0.0373472307998485	4
2R	14308142	14351802	FBgn0085408	Shroom	2R	14342782	14342786	2R_14342782_14342786	46.2180293836439	-1.96463191728511	0.486046664142373	-4.04206439879943	5.29826760206441e-05	0.00262414219378938	4
2R	14427336	14432337	FBgn0013725	phyl	2R	14429623	14429627	2R_14429623_14429627	449.985817062213	-1.05401133459828	0.36754631388663	-2.86769665420556	0.00413471755608743	0.0423017926940822	4
2R	14427336	14432337	FBgn0013725	phyl	2R	14430174	14430178	2R_14430174_14430178	239.384800106815	-1.5580131651031	0.278608776686723	-5.59211803601933	2.24316233788973e-08	1.02949659698801e-05	4
2R	14427336	14432337	FBgn0013725	phyl	2R	14430962	14430966	2R_14430962_14430966	69.0229681116029	1.60446588627762	0.533027020324637	3.01010234959652	0.00261159669304286	0.0317850840139602	4
2R	14503958	14512493	FBgn0261823	Asx	2R	14505022	14505026	2R_14505022_14505026	248.13017182846	-3.59885419151907	0.764673023806142	-4.70639617127573	2.52134308476495e-06	0.000346015714868598	4
2R	14526267	14587917	FBgn0265974	ttv	2R	14527617	14527621	2R_14527617_14527621	120.510132439247	-4.07090528674578	0.429971216634244	-9.46785535695219	2.85648029176187e-21	7.99696651881288e-17	4
2R	14526267	14587917	FBgn0265974	ttv	2R	14527662	14527666	2R_14527662_14527666	207.90011648981	-1.56210202998606	0.325481510822649	-4.79935719248039	1.5917568740836e-06	0.0002468843572146	4
2R	14526267	14587917	FBgn0265974	ttv	2R	14541707	14541711	2R_14541707_14541711	26.9286832583931	2.34653262589268	0.673172662856204	3.48578121983827	0.00049070214651585	0.0111506785357869	4
2R	14526267	14587917	FBgn0265974	ttv	2R	14563748	14563752	2R_14563748_14563752	17.5691075339386	2.45430960533114	0.794296307073229	3.08991692832441	0.00200212484643856	0.0269352001320107	4
2R	14526267	14587917	FBgn0265974	ttv	2R	14582347	14582351	2R_14582347_14582351	61.5372264303655	1.33363321928011	0.379917917181127	3.51031935838998	0.000447568796795301	0.0105361194778067	4
2R	14668391	14671675	FBgn0033955	CG12866	2R	14668560	14668564	2R_14668560_14668564	96.8797336327627	-0.712586762745534	0.231381789580856	-3.07970114690691	0.00207208398105448	0.0275009441768788	4
2R	14671396	14713622	FBgn0020269	mspo	2R	14675657	14675661	2R_14675657_14675661	91.1317613097136	-1.38338245575079	0.371603222117704	-3.7227407444616	0.000197071851173557	0.00622269720735768	4
2R	14671396	14713622	FBgn0020269	mspo	2R	14676173	14676177	2R_14676173_14676177	271.001742446375	-1.35750505139393	0.295466881543506	-4.59444065034425	4.33911598429071e-06	0.000495825913088591	4
2R	14671396	14713622	FBgn0020269	mspo	2R	14676866	14676870	2R_14676866_14676870	90.5725475542884	-0.82166583201327	0.262244104229285	-3.13320993212825	0.00172905726028655	0.0246390384561047	4
2R	14671396	14713622	FBgn0020269	mspo	2R	14677532	14677536	2R_14677532_14677536	69.2986550802367	-1.1460892922237	0.266918530746557	-4.29377941283488	1.75657003724865e-05	0.00126330331165562	4
2R	14671396	14713622	FBgn0020269	mspo	2R	14677995	14677999	2R_14677995_14677999	75.3825141603664	-1.0152122147566	0.349720100491672	-2.90292783665939	0.00369691812379898	0.0394527263958215	4
2R	14671396	14713622	FBgn0020269	mspo	2R	14691590	14691594	2R_14691590_14691594	61.3146378652313	2.33679529404976	0.75663150199365	3.08841924753666	0.0020122437241246	0.0270189562446652	4
2R	14671396	14713622	FBgn0020269	mspo	2R	14698641	14698645	2R_14698641_14698645	47.4130971273916	3.94982874438575	0.56274507309021	7.01885975242039	2.23686168932068e-12	4.55439274520077e-09	4
2R	14671396	14713622	FBgn0020269	mspo	2R	14707507	14707511	2R_14707507_14707511	77.0048946451664	1.61190487190304	0.363092156392458	4.43938224366591	9.02174602699493e-06	0.000815734110790462	4
2R	14671396	14713622	FBgn0020269	mspo	2R	14712365	14712369	2R_14712365_14712369	68.2458160541364	-1.25583212343917	0.371819649543668	-3.37753027571416	0.000731399010957911	0.0143982809428857	4
2R	14674465	14678136	FBgn0050479	CG30479	2R	14675657	14675661	2R_14675657_14675661	91.1317613097136	-1.38338245575079	0.371603222117704	-3.7227407444616	0.000197071851173557	0.00622269720735768	4
2R	14674465	14678136	FBgn0050479	CG30479	2R	14676173	14676177	2R_14676173_14676177	271.001742446375	-1.35750505139393	0.295466881543506	-4.59444065034425	4.33911598429071e-06	0.000495825913088591	4
2R	14674465	14678136	FBgn0050479	CG30479	2R	14676866	14676870	2R_14676866_14676870	90.5725475542884	-0.82166583201327	0.262244104229285	-3.13320993212825	0.00172905726028655	0.0246390384561047	4
2R	14674465	14678136	FBgn0050479	CG30479	2R	14677532	14677536	2R_14677532_14677536	69.2986550802367	-1.1460892922237	0.266918530746557	-4.29377941283488	1.75657003724865e-05	0.00126330331165562	4
2R	14674465	14678136	FBgn0050479	CG30479	2R	14677995	14677999	2R_14677995_14677999	75.3825141603664	-1.0152122147566	0.349720100491672	-2.90292783665939	0.00369691812379898	0.0394527263958215	4
2R	14674606	14678136	FBgn0050480	CG30480	2R	14675657	14675661	2R_14675657_14675661	91.1317613097136	-1.38338245575079	0.371603222117704	-3.7227407444616	0.000197071851173557	0.00622269720735768	4
2R	14674606	14678136	FBgn0050480	CG30480	2R	14676173	14676177	2R_14676173_14676177	271.001742446375	-1.35750505139393	0.295466881543506	-4.59444065034425	4.33911598429071e-06	0.000495825913088591	4
2R	14674606	14678136	FBgn0050480	CG30480	2R	14676866	14676870	2R_14676866_14676870	90.5725475542884	-0.82166583201327	0.262244104229285	-3.13320993212825	0.00172905726028655	0.0246390384561047	4
2R	14674606	14678136	FBgn0050480	CG30480	2R	14677532	14677536	2R_14677532_14677536	69.2986550802367	-1.1460892922237	0.266918530746557	-4.29377941283488	1.75657003724865e-05	0.00126330331165562	4
2R	14674606	14678136	FBgn0050480	CG30480	2R	14677995	14677999	2R_14677995_14677999	75.3825141603664	-1.0152122147566	0.349720100491672	-2.90292783665939	0.00369691812379898	0.0394527263958215	4
2R	14737578	14739242	FBgn0263376	CR43428	2R	14738451	14738455	2R_14738451_14738455	143.408472926771	-1.67793587581609	0.373915828509889	-4.48746949949383	7.2074126416976e-06	0.000700686203062085	4
2R	14737578	14739242	FBtr0309057	CR43428-RA	2R	14738451	14738455	2R_14738451_14738455	143.408472926771	-1.67793587581609	0.373915828509889	-4.48746949949383	7.2074126416976e-06	0.000700686203062085	4
2R	14739359	14745335	FBgn0033958	CG12858	2R	14742290	14742294	2R_14742290_14742294	12.1007150243036	2.63208602367129	0.929773227744475	2.8308903129599	0.00464186366436972	0.0454838464941984	4
2R	14739359	14745335	FBgn0033958	CG12858	2R	14743570	14743574	2R_14743570_14743574	6.17417375648245	4.5312323979242	1.44518830265914	3.13539238422202	0.00171624384282875	0.0245219766983621	4
2R	14759646	14769423	FBgn0020767	Spred	2R	14763197	14763201	2R_14763197_14763201	150.54075953418	-1.3331666993445	0.303371942475651	-4.39449570868439	1.11030196913077e-05	0.000935908924050848	4
2R	14759646	14769423	FBgn0020767	Spred	2R	14766770	14766774	2R_14766770_14766774	29.0722833418387	3.09291849450926	0.814322998286391	3.79814705100777	0.000145781830737858	0.00512344756734096	4
2R	14759646	14769423	FBgn0020767	Spred	2R	14767950	14767954	2R_14767950_14767954	44.4410448516555	2.48460640684552	0.680909659823098	3.64895162082299	0.000263312680796252	0.00750315904944351	4
2R	14769599	14771295	FBgn0259112	CR42254	2R	14770750	14770754	2R_14770750_14770754	18.3785693990396	2.45917512442126	0.765027995293207	3.2144903710076	0.00130676297591777	0.0207127942977618	4
2R	14769599	14771295	FBtr0347232	CR42254-RG	2R	14770750	14770754	2R_14770750_14770754	18.3785693990396	2.45917512442126	0.765027995293207	3.2144903710076	0.00130676297591777	0.0207127942977618	4
2R	14769599	14770890	FBtr0347231	CR42254-RF	2R	14770750	14770754	2R_14770750_14770754	18.3785693990396	2.45917512442126	0.765027995293207	3.2144903710076	0.00130676297591777	0.0207127942977618	4
2R	14770469	14772630	FBgn0015602	BEAF-32	2R	14770750	14770754	2R_14770750_14770754	18.3785693990396	2.45917512442126	0.765027995293207	3.2144903710076	0.00130676297591777	0.0207127942977618	4
2R	14860936	14871071	FBgn0264962	Pcf11	2R	14863141	14863145	2R_14863141_14863145	17.4426686788634	2.48139514760461	0.815583209508885	3.04247944130534	0.00234637844582089	0.0297335827416073	4
2R	14860936	14871071	FBgn0264962	Pcf11	2R	14864321	14864325	2R_14864321_14864325	237.015068636017	-0.765628008974612	0.249268027626907	-3.07150506329905	0.00212982551873909	0.0280083748432527	4
2R	14860936	14871071	FBgn0264962	Pcf11	2R	14864707	14864711	2R_14864707_14864711	239.936048211529	-0.810505995764725	0.259959030168681	-3.11782204772348	0.00182192773798511	0.025431703938505	4
2R	14860936	14871071	FBgn0264962	Pcf11	2R	14868101	14868105	2R_14868101_14868105	31.6662672609267	1.66764342581872	0.502577763665388	3.31817988455419	0.000906061126133899	0.0164846914555584	4
2R	14901475	14928425	FBgn0027596	Kank	2R	14904013	14904017	2R_14904013_14904017	69.2001698518018	-0.962115456242501	0.300355848650419	-3.20325194453695	0.00135885045725498	0.0212185498403421	4
2R	14929703	14934861	FBgn0033983	CG10253	2R	14929965	14929969	2R_14929965_14929969	289.725996811544	-0.935145925190091	0.31669587371872	-2.9528200484881	0.0031488546538914	0.0356723547277818	4
2R	14929703	14934861	FBgn0033983	CG10253	2R	14931834	14931838	2R_14931834_14931838	9.97441012295479	3.84877875149192	1.25593804507186	3.06446545400391	0.00218059356742732	0.0283958950820393	4
2R	14935660	14940722	FBgn0033984	Lap1	2R	14937937	14937941	2R_14937937_14937941	489.290405157238	-0.694380569620439	0.237461810781095	-2.92417785974249	0.00345367347947639	0.037881820274151	4
2R	14944458	14962969	FBgn0261854	aPKC	2R	14948567	14948571	2R_14948567_14948571	58.094397175131	1.91003090536487	0.649931346257433	2.93881948664824	0.00329464900010457	0.0367055987965189	4
2R	14944458	14962969	FBgn0261854	aPKC	2R	14956469	14956473	2R_14956469_14956473	75.5670544379641	1.71345022221836	0.589651649966471	2.90586861296121	0.00366235194625831	0.0392192848453095	4
2R	14944458	14962969	FBgn0261854	aPKC	2R	14956719	14956723	2R_14956719_14956723	34.0566516138275	2.11287699559291	0.531658247891042	3.97412624364274	7.06380909167665e-05	0.00319479024805239	4
2R	14963292	14980795	FBgn0033987	ckn	2R	14977240	14977244	2R_14977240_14977244	5.36994390184511	4.97336273087456	1.40458559616071	3.54080430873613	0.00039890932639733	0.00975887767397388	4
2R	14981263	14991336	FBgn0033988	pcs	2R	14981662	14981666	2R_14981662_14981666	68.0748429771307	2.97664193937124	0.579434523389049	5.13714978866151	2.78936623021168e-07	7.34971748802141e-05	4
2R	14981263	14991336	FBgn0033988	pcs	2R	14982377	14982381	2R_14982377_14982381	288.667600711776	1.16525291999623	0.287763112666937	4.04934777496974	5.13605728881677e-05	0.00256535981892156	4
2R	14981263	14991336	FBgn0033988	pcs	2R	14982877	14982881	2R_14982877_14982881	78.7038470456134	1.45808986046828	0.321756294718383	4.53165916068393	5.85222196829475e-06	0.00061053554249505	4
2R	14992332	14993835	FBgn0033990	CG10265	2R	14993740	14993744	2R_14993740_14993744	19.9050227507009	3.56435938713123	0.870459971535859	4.09479988016243	4.22533192708728e-05	0.0022569399373097	4
2R	15115236	15144783	FBgn0015371	chn	2R	15117899	15117903	2R_15117899_15117903	38.1228873933431	1.52733388429971	0.536177188714331	2.84856184941776	0.00439173161737275	0.0438731850223429	4
2R	15115236	15144783	FBgn0015371	chn	2R	15129498	15129502	2R_15129498_15129502	181.679716723145	-0.764863028595161	0.24300474631317	-3.14752300191475	0.00164660150195193	0.0238927371938884	4
2R	15115236	15144783	FBgn0015371	chn	2R	15130127	15130131	2R_15130127_15130131	122.361278507406	-0.788768659524879	0.256989565038545	-3.06926337420188	0.00214587322148792	0.0281229878972961	4
2R	15115236	15144783	FBgn0015371	chn	2R	15141326	15141330	2R_15141326_15141330	109.716025078859	1.24113752114778	0.371881776181064	3.33745184798591	0.000845503708264342	0.0157593982214414	4
2R	15155437	15190292	FBgn0013467	igl	2R	15168291	15168295	2R_15168291_15168295	29.9593587966844	2.22603456500839	0.760621327196724	2.92660024826343	0.0034268904285018	0.0376914191720406	4
2R	15155437	15190292	FBgn0013467	igl	2R	15181077	15181081	2R_15181077_15181081	587.748212346438	-1.12770625964497	0.305702995449267	-3.68889502697763	0.000225230117069433	0.00678376998785499	4
2R	15155437	15190292	FBgn0013467	igl	2R	15182428	15182432	2R_15182428_15182432	48.1784582358421	1.22801492447757	0.414540916748828	2.96234913095836	0.00305301386457804	0.0349774595226328	4
2R	15155437	15190292	FBgn0013467	igl	2R	15185873	15185877	2R_15185873_15185877	56.4015031511318	1.54820501729689	0.460854917005027	3.35941954869064	0.0007810638948563	0.014998931436104	4
2R	15185158	15185952	FBgn0262478	CG43068	2R	15185873	15185877	2R_15185873_15185877	56.4015031511318	1.54820501729689	0.460854917005027	3.35941954869064	0.0007810638948563	0.014998931436104	4
2R	15218379	15224795	FBgn0034002	CG8079	2R	15218420	15218424	2R_15218420_15218424	101.151060779001	1.57359760156791	0.309954936258962	5.07685930271229	3.83724801032123e-07	9.2338635113937e-05	4
2R	15218379	15224795	FBgn0034002	CG8079	2R	15218698	15218702	2R_15218698_15218702	152.987415857452	0.733823005380779	0.262028864031805	2.80054263522551	0.00510167677830297	0.0481893071805005	4
2R	15262808	15309368	FBgn0265194	Trpm	2R	15278445	15278449	2R_15278445_15278449	37.4144155999831	2.8227725867914	0.506760777200862	5.57022704555636	2.54407588395994e-08	1.13503793526465e-05	4
2R	15262808	15309368	FBgn0265194	Trpm	2R	15293396	15293400	2R_15293396_15293400	100.485366512429	0.957687466760668	0.310382198999795	3.08551028327917	0.00203203197348335	0.0271844101857446	4
2R	15262808	15309368	FBgn0265194	Trpm	2R	15300391	15300395	2R_15300391_15300395	296.985777003408	-1.4092708663784	0.442919469103028	-3.18177674427446	0.00146374604214754	0.0222282223389628	4
2R	15309931	15311134	FBgn0034008	CG8152	2R	15310962	15310966	2R_15310962_15310966	95.994815462944	1.40389353410887	0.414024154332602	3.39084934880651	0.000696763900560256	0.0139544058407206	4
2R	15311510	15318239	FBgn0004698	Xpc	2R	15315970	15315974	2R_15315970_15315974	41.5880992804573	6.2544013368887	1.21633101569002	5.14202240690262	2.71796691834352e-07	7.2282274376062e-05	4
2R	15340472	15368300	FBgn0034013	unc-5	2R	15366995	15366999	2R_15366995_15366999	48.1472125538965	2.143784257633	0.621562384546899	3.44902508731405	0.000562614428940453	0.0121548348278959	4
2R	15401096	15471884	FBgn0263980	CG43729	2R	15422563	15422567	2R_15422563_15422567	23.8641154747425	2.4274621197802	0.580089887489985	4.18463098931734	2.85629706914784e-05	0.00175947694042368	4
2R	15401096	15471884	FBgn0263980	CG43729	2R	15461209	15461213	2R_15461209_15461213	34.3231206463016	5.34082141137696	1.24990406399667	4.27298507558992	1.92873370955391e-05	0.00135245054078792	4
2R	15401096	15471884	FBgn0263980	CG43729	2R	15463213	15463217	2R_15463213_15463217	233.994837009792	-0.694993939811715	0.238764761966861	-2.91078940663855	0.0036051691853254	0.0388756869070969	4
2R	15401096	15471884	FBgn0263980	CG43729	2R	15471216	15471220	2R_15471216_15471220	57.7446375248373	2.02243013673539	0.458791233685487	4.40817083728723	1.0424730443721e-05	0.000896327066570712	4
2R	15472175	15482834	FBgn0034021	CG8180	2R	15472541	15472545	2R_15472541_15472545	66.4076010925152	1.58234667874916	0.468778747407529	3.37546590475775	0.00073690822325909	0.0144668718942253	4
2R	15515778	15532259	FBgn0019968	Khc-73	2R	15516595	15516599	2R_15516595_15516599	128.07117040461	1.18553503828368	0.285862640755301	4.1472192209212	3.36537798876333e-05	0.00195622531017222	4
2R	15515778	15532259	FBgn0019968	Khc-73	2R	15517183	15517187	2R_15517183_15517187	146.595711629554	1.02780110149887	0.293449225771039	3.50248360273677	0.000460942154103885	0.0107224586028443	4
2R	15515778	15532259	FBgn0019968	Khc-73	2R	15529283	15529287	2R_15529283_15529287	197.97201791804	1.50650290171525	0.318530552572181	4.72953972405477	2.25029423284094e-06	0.000318492569624133	4
2R	15515778	15532259	FBgn0019968	Khc-73	2R	15530090	15530094	2R_15530090_15530094	30.9815422760724	1.942459898175	0.65912319068791	2.94703619235079	0.00320835649863851	0.0361108653209085	4
2R	15538175	15540014	FBgn0050467	CG30467	2R	15539189	15539193	2R_15539189_15539193	73.6996413486286	1.0746037056766	0.378787782206763	2.83695450633629	0.00455461012509824	0.0449256745304271	4
2R	15538175	15540014	FBgn0050467	CG30467	2R	15539323	15539327	2R_15539323_15539327	31.5991742699931	1.93632152746837	0.67145747613487	2.88375898145401	0.00392959380916956	0.040972967255972	4
2R	15538175	15540014	FBgn0050467	CG30467	2R	15539802	15539806	2R_15539802_15539806	73.4032978793255	1.52479041983823	0.363401477828711	4.19588392691386	2.71809430580466e-05	0.00170045650108423	4
2R	15539554	15541363	FBgn0034027	CG8187	2R	15539802	15539806	2R_15539802_15539806	73.4032978793255	1.52479041983823	0.363401477828711	4.19588392691386	2.71809430580466e-05	0.00170045650108423	4
2R	15539554	15541363	FBgn0034027	CG8187	2R	15540465	15540469	2R_15540465_15540469	84.6643090323242	1.51843772412447	0.356200275146503	4.26287633691453	2.01812215407549e-05	0.00139442150747819	4
2R	15566271	15569404	FBgn0024754	Flo1	2R	15566476	15566480	2R_15566476_15566480	31.8352136458527	2.17697690233694	0.690490407736219	3.15279818219949	0.0016171356730087	0.023639777121385	4
2R	15566271	15569404	FBgn0024754	Flo1	2R	15566856	15566860	2R_15566856_15566860	30.0005067826168	2.15717535469945	0.699507913117457	3.0838469647694	0.00204342678942798	0.02726738496476	4
2R	15613854	15657214	FBgn0260429	CG42524	2R	15636665	15636669	2R_15636665_15636669	22.5738305728399	1.43184902180896	0.505681641853748	2.8315226484395	0.00463269525536187	0.0454377428621691	4
2R	15613854	15657214	FBgn0260429	CG42524	2R	15637172	15637176	2R_15637172_15637176	71.5321274665783	2.3480518753172	0.470348675423812	4.99215156330878	5.97103688244407e-07	0.000124866033375383	4
2R	15613854	15657214	FBgn0260429	CG42524	2R	15637872	15637876	2R_15637872_15637876	53.5845382063183	1.85636265229003	0.547011177968721	3.39364665121373	0.00068968619605912	0.0138834215596596	4
2R	15682569	15684933	FBgn0263377	CR43429	2R	15683145	15683149	2R_15683145_15683149	116.969920364436	2.00502246643265	0.648420463771887	3.09216407941439	0.0019870298510199	0.026826759578237	4
2R	15682569	15684933	FBtr0309058	CR43429-RA	2R	15683145	15683149	2R_15683145_15683149	116.969920364436	2.00502246643265	0.648420463771887	3.09216407941439	0.0019870298510199	0.026826759578237	4
2R	15682719	15687415	FBgn0053139	Ranbp11	2R	15683145	15683149	2R_15683145_15683149	116.969920364436	2.00502246643265	0.648420463771887	3.09216407941439	0.0019870298510199	0.026826759578237	4
2R	15727381	15762044	FBgn0050089	CG30089	2R	15728843	15728847	2R_15728843_15728847	198.584735733315	-0.710781700394579	0.240775586529702	-2.95205054066766	0.00315671258119361	0.0357341140597518	4
2R	15727381	15762044	FBgn0050089	CG30089	2R	15729540	15729544	2R_15729540_15729544	155.020193729668	-1.24166726896472	0.349978004360878	-3.547843731586	0.000388398586262849	0.00961123641948055	4
2R	15794000	15855645	FBgn0034046	tun	2R	15848935	15848939	2R_15848935_15848939	42.1488446757096	2.15138704877805	0.624930711576228	3.44260092987225	0.000576148827198573	0.0123410792254383	4
2R	15794000	15855645	FBgn0034046	tun	2R	15850073	15850077	2R_15850073_15850077	224.451916105391	-1.09885252256892	0.350525335649421	-3.13487331959348	0.00171928338878404	0.0245560068066957	4
2R	15855961	15857522	FBgn0034047	CG12970	2R	15857192	15857196	2R_15857192_15857196	459.582285718434	-0.941140640446872	0.282534518331186	-3.33106427492754	0.000865146238179574	0.0159950641841146	4
2R	15869495	15922118	FBgn0264089	sli	2R	15871338	15871342	2R_15871338_15871342	63.5460626549386	-1.27975244897212	0.344754947401597	-3.71206405772436	0.000205575939780107	0.00639231804684097	4
2R	15869495	15922118	FBgn0264089	sli	2R	15875906	15875910	2R_15875906_15875910	30.0491095014097	2.13238410015195	0.576531278248114	3.69864425505509	0.000216754147676455	0.00661747221819147	4
2R	15869495	15922118	FBgn0264089	sli	2R	15889919	15889923	2R_15889919_15889923	86.100910529678	2.70877071272366	0.802772221288875	3.37427060988066	0.000740115716087818	0.014503267848124	4
2R	15869495	15922118	FBgn0264089	sli	2R	15913791	15913795	2R_15913791_15913795	105.272110484178	-0.913617805849861	0.299794155666909	-3.0474837103394	0.0023076603333125	0.029416036532214	4
2R	15923040	15931935	FBgn0034049	bdg	2R	15923303	15923307	2R_15923303_15923307	23.7515650168761	2.5819585806027	0.737338952524439	3.5017254571494	0.000462255681625461	0.0107329481906085	4
2R	15923040	15931935	FBgn0034049	bdg	2R	15927299	15927303	2R_15927299_15927303	3.59832445342595	4.46410044572259	1.54737549743561	2.88494967971299	0.00391476229409369	0.0408744285842897	4
2R	15923040	15931935	FBgn0034049	bdg	2R	15927439	15927443	2R_15927439_15927443	29.9208881646172	3.03587030067432	0.724292456650403	4.19149788569406	2.77118771218522e-05	0.00172739938306426	4
2R	15932170	15934825	FBgn0015247	Diap2	2R	15934242	15934246	2R_15934242_15934246	264.240571651095	-0.977384023590689	0.313774105747869	-3.11492887936412	0.00183989266161597	0.0255732144348502	4
2R	15935893	15940073	FBgn0034051	Mlf	2R	15937130	15937134	2R_15937130_15937134	120.511660153467	1.17105627599509	0.307713629797553	3.80566917612827	0.000141421309116156	0.00502119631243154	4
2R	15989683	15991286	FBgn0034057	CG8314	2R	15990516	15990520	2R_15990516_15990520	4.24816574304562	5.26596505191952	1.45020424245817	3.63118855796026	0.000282118963929771	0.00782965774404695	4
2R	15993531	16001290	FBgn0020236	ATPCL	2R	15996048	15996052	2R_15996048_15996052	35.036734188197	2.1691384245421	0.553152118575485	3.92141393244269	8.80308917515676e-05	0.00368746964237363	4
2R	16013805	16014787	FBgn0010590	Prosbeta1	2R	16013865	16013869	2R_16013865_16013869	52.9841957721127	1.04935859945859	0.364307488171016	2.88042006692433	0.00397145641937246	0.041230945157261	4
2R	16017737	16024627	FBgn0034067	CG8399	2R	16018855	16018859	2R_16018855_16018859	40.3368771588949	2.14257537804386	0.671906953213923	3.18879774616903	0.00142865797089963	0.0218934136003063	4
2R	16017737	16024627	FBgn0034067	CG8399	2R	16019061	16019065	2R_16019061_16019065	25.0872944471692	2.63796300016338	0.838687993159211	3.14534489784046	0.00165891132041362	0.0240060342249194	4
2R	16017737	16024627	FBgn0034067	CG8399	2R	16024057	16024061	2R_16024057_16024061	147.128257055118	1.47653211033259	0.437974937217194	3.37127078484029	0.000748222738863008	0.014594774617221	4
2R	16024628	16028161	FBgn0034068	casp	2R	16026493	16026497	2R_16026493_16026497	444.066720914984	-0.867282293798296	0.299908120721429	-2.89182664247986	0.00383009220439902	0.0403693080165956	4
2R	16024628	16028161	FBgn0034068	casp	2R	16026907	16026911	2R_16026907_16026911	248.4766285764	-0.987349071080744	0.34143241914277	-2.89178477415726	0.0038306026189888	0.0403693080165956	4
2R	16031930	16047243	FBgn0034070	SP2353	2R	16032164	16032168	2R_16032164_16032168	277.304925037823	1.73179499238126	0.509957532678132	3.39595923465711	0.000683885441332873	0.0138051167768364	4
2R	16031930	16047243	FBgn0034070	SP2353	2R	16040871	16040875	2R_16040871_16040875	47.3984895067347	1.85038292508152	0.592384463733058	3.12361825531491	0.00178642063120676	0.0251397593157075	4
2R	16031930	16047243	FBgn0034070	SP2353	2R	16042338	16042342	2R_16042338_16042342	22.9412644736661	2.00649045425032	0.717120313036175	2.79798301313646	0.00514228169820597	0.0484192972800007	4
2R	16031930	16047243	FBgn0034070	SP2353	2R	16046028	16046032	2R_16046028_16046032	56.9624066351096	2.16286003814658	0.756486318163033	2.85908678877184	0.00424862529078477	0.0430313327228867	4
2R	16047648	16060835	FBgn0034071	CG8405	2R	16051932	16051936	2R_16051932_16051936	31.6662302027958	3.51852770500831	0.926104588677506	3.79927682901651	0.000145118923625089	0.00510920351809386	4
2R	16081176	16098564	FBgn0034072	Dg	2R	16082560	16082564	2R_16082560_16082564	33.148756816399	2.54820334516955	0.388353678943128	6.56155325244832	5.32501513905271e-11	6.89380153553883e-08	4
2R	16081176	16098564	FBgn0034072	Dg	2R	16083432	16083436	2R_16083432_16083436	29.4329081599042	3.49185261959343	0.561112912824542	6.22308369632071	4.87477155963331e-10	4.49295457570532e-07	4
2R	16124981	16138238	FBgn0086676	spin	2R	16136857	16136861	2R_16136857_16136861	317.389524006273	-0.995241708338722	0.310813904850198	-3.20205014257131	0.00136453243688559	0.0212731613735177	4
2R	16148812	16149795	FBgn0034081	CG10731	2R	16149562	16149566	2R_16149562_16149566	115.2198453611	0.938535990769045	0.290848720324599	3.2268871244185	0.00125144817313499	0.0201613503807024	4
2R	16185122	16186506	FBgn0034086	CG8441	2R	16185914	16185918	2R_16185914_16185918	10.7309827430625	5.13096814585794	1.34323545542179	3.81985758725134	0.000133528748018245	0.0048446514024627	4
2R	16186584	16194277	FBgn0034087	clu	2R	16190570	16190574	2R_16190570_16190574	474.369587870819	-0.66217253957372	0.220768658427102	-2.9993955858203	0.00270515826699751	0.0324669729159547	4
2R	16186584	16194277	FBgn0034087	clu	2R	16191211	16191215	2R_16191211_16191215	19.352961652334	2.35775395515698	0.81876157250967	2.87965878507217	0.00398105772350048	0.0412907500252953	4
2R	16196384	16196928	FBgn0265177	CG44242	2R	16196754	16196758	2R_16196754_16196758	1234.79830472783	-1.03825438280356	0.28841110182175	-3.59991129414027	0.000318325756223939	0.00844621071486874	4
2R	16234358	16234936	FBgn0034096	CG7786	2R	16234763	16234767	2R_16234763_16234767	145.623496804903	-0.843580610198536	0.298278077021548	-2.82816832742821	0.0046815183688504	0.0457097586616076	4
2R	16288927	16291474	FBgn0263981	CR43730	2R	16291448	16291452	2R_16291448_16291452	101.51703757379	1.34199971338314	0.364363925478913	3.68313002342162	0.000230387570615773	0.00688724146130578	4
2R	16288927	16291474	FBtr0343971	CR43730-RB	2R	16291448	16291452	2R_16291448_16291452	101.51703757379	1.34199971338314	0.364363925478913	3.68313002342162	0.000230387570615773	0.00688724146130578	4
2R	16324813	16336637	FBgn0262511	Vha44	2R	16326696	16326700	2R_16326696_16326700	478.181570216895	-0.929374513237576	0.319267235156847	-2.91096113505352	0.00360318833644261	0.0388707327271346	4
2R	16324813	16336637	FBgn0262511	Vha44	2R	16328958	16328962	2R_16328958_16328962	162.287235944179	-1.22586114884628	0.269557111984931	-4.54768616498165	5.42389357116065e-06	0.000579290973510795	4
2R	16324813	16336637	FBgn0262511	Vha44	2R	16329474	16329478	2R_16329474_16329478	312.028680791649	-0.96961838124986	0.306251747545889	-3.16608277020386	0.00154506822356139	0.0230067345805714	4
2R	16324813	16336637	FBgn0262511	Vha44	2R	16331014	16331018	2R_16331014_16331018	53.4641395532576	2.6706718879285	0.700750026644987	3.81116202123459	0.000138315070418892	0.00495331170075281	4
2R	16324813	16336637	FBgn0262511	Vha44	2R	16332311	16332315	2R_16332311_16332315	36.6547623516463	2.28847215370744	0.761404906249216	3.00559155178125	0.00265064787510798	0.0320653371850659	4
2R	16324813	16336637	FBgn0262511	Vha44	2R	16334919	16334923	2R_16334919_16334923	47.1482077047991	2.33751473033724	0.640304092108969	3.65063219046152	0.000261595630790299	0.00747210670083035	4
2R	16386524	16431758	FBgn0264273	Sema-2b	2R	16394728	16394732	2R_16394728_16394732	84.8798522618277	1.12218018844389	0.384875088388552	2.91569972258372	0.00354891880578743	0.0385395994072824	4
2R	16386524	16431758	FBgn0264273	Sema-2b	2R	16395450	16395454	2R_16395450_16395454	43.0887227281931	1.94740459248105	0.532866822384266	3.65458030163627	0.000257603029270018	0.00740338478846632	4
2R	16500178	16533459	FBgn0011260	Sema-2a	2R	16500547	16500551	2R_16500547_16500551	302.338833246641	-0.828081268124908	0.290616602977534	-2.84939421781392	0.00438025690073853	0.0438042335116182	4
2R	16552258	16558486	FBgn0034135	Syn2	2R	16553499	16553503	2R_16553499_16553503	20.3174705718714	2.48421641444971	0.802797546652688	3.09444943473955	0.00197178542453378	0.0267064084561242	4
2R	16552258	16558486	FBgn0034135	Syn2	2R	16556526	16556530	2R_16556526_16556530	47.6310058420002	2.44807432551065	0.645128162321847	3.79471005683571	0.000147816092429377	0.00517280105830161	4
2R	16586129	16586732	FBgn0003274	RpLP2	2R	16586285	16586289	2R_16586285_16586289	332.634186418946	-0.916709614371993	0.271549879871881	-3.37584245960449	0.000735900441293934	0.0144554191818485	4
2R	16607654	16624894	FBgn0034145	CG5065	2R	16617359	16617363	2R_16617359_16617363	196.989264724366	0.746218116275407	0.245033607136182	3.04537049018212	0.00232393841227146	0.0295461804258176	4
2R	16607654	16624894	FBgn0034145	CG5065	2R	16618234	16618238	2R_16618234_16618238	363.02098269804	-0.744184419710769	0.251751228983839	-2.95603093067141	0.00311625838005136	0.035439258858192	4
2R	16607654	16624894	FBgn0034145	CG5065	2R	16622434	16622438	2R_16622434_16622438	265.508565771795	-1.10755499924131	0.346011375247026	-3.20092077449941	0.001369891922994	0.0213196153371689	4
2R	16607654	16624894	FBgn0034145	CG5065	2R	16622994	16622998	2R_16622994_16622998	259.931182003389	-0.968066980677886	0.319982981539421	-3.02537021194242	0.00248328958751997	0.0308061880496337	4
2R	16751503	16772671	FBgn0267002	unc-104	2R	16754135	16754139	2R_16754135_16754139	54.4558527204376	1.78349593963792	0.586579260152509	3.04050289670013	0.00236183419694463	0.0298517448976917	4
2R	16751503	16772671	FBgn0267002	unc-104	2R	16760650	16760654	2R_16760650_16760654	11.6357807227581	2.02374132941152	0.608396210360996	3.32635426543948	0.000879900182575713	0.0161757041936251	4
2R	16751503	16772671	FBgn0267002	unc-104	2R	16761833	16761837	2R_16761833_16761837	112.848353085673	-1.16635645693774	0.35476606534468	-3.28767763005895	0.00101017439558068	0.0176313691439384	4
2R	16751503	16772671	FBgn0267002	unc-104	2R	16771498	16771502	2R_16771498_16771502	758.682193173604	-1.00620108659444	0.356677588687308	-2.82103815464717	0.00478685091388783	0.0463348880037477	4
2R	16772785	16773915	FBgn0010213	Sod2	2R	16773192	16773196	2R_16773192_16773196	9.2412925502501	3.77887998430071	1.31286700547622	2.87834180350201	0.00399771730530559	0.0413942095107433	4
2R	16772785	16773915	FBgn0010213	Sod2	2R	16773348	16773352	2R_16773348_16773352	30.1233186606035	3.18194157285978	0.809346566528209	3.93149449747974	8.44194288240041e-05	0.00358090269231548	4
2R	16772785	16773915	FBgn0010213	Sod2	2R	16773556	16773560	2R_16773556_16773560	29.2548506526002	2.39103573242043	0.819249580503664	2.91856814983103	0.00351643001334004	0.0383112458431546	4
2R	16783671	16792472	FBgn0034158	CG5522	2R	16785281	16785285	2R_16785281_16785285	130.870003060859	0.957198181164217	0.3167926331021	3.02152916812216	0.00251501408186577	0.0310190660659063	4
2R	16783671	16792472	FBgn0034158	CG5522	2R	16785475	16785479	2R_16785475_16785479	4.95459925149088	4.49736772617286	1.40098810486832	3.21013983669446	0.00132670413278968	0.0209163694571664	4
2R	16792642	16793179	FBgn0040743	CG15919	2R	16792894	16792898	2R_16792894_16792898	67.1906752299807	1.52431330570494	0.487489401087202	3.12686450680857	0.00176681333259539	0.0249788270666957	4
2R	16874724	16895652	FBgn0025833	CG8910	2R	16877068	16877072	2R_16877068_16877072	20.8765267465235	2.74647340060112	0.774857986605123	3.54448614853183	0.000393379173775352	0.00969347050422975	4
2R	16874724	16895652	FBgn0025833	CG8910	2R	16895067	16895071	2R_16895067_16895071	26.939040454914	2.95450258391881	0.865091641205304	3.4152480999613	0.000637239400771001	0.0131624639742211	4
2R	16948296	16955266	FBgn0085444	mute	2R	16952448	16952452	2R_16952448_16952452	74.6486912858193	0.87357216997066	0.259203710523224	3.37021475582769	0.000751096226955061	0.014626621047078	4
2R	16951837	16952581	FBgn0085220	CG34191	2R	16952448	16952452	2R_16952448_16952452	74.6486912858193	0.87357216997066	0.259203710523224	3.37021475582769	0.000751096226955061	0.014626621047078	4
2R	16955458	16957308	FBgn0265174	PIG-V	2R	16956057	16956061	2R_16956057_16956061	199.3837834812	-0.871464247697637	0.269464878416115	-3.23405503834121	0.00122045933467976	0.0198650156838825	4
2R	16958943	16960195	FBgn0034173	CG9010	2R	16959010	16959014	2R_16959010_16959014	84.9019376387012	-0.929548510528516	0.307693972793518	-3.02101631074945	0.00251927788720646	0.0310506086837512	4
2R	16973927	16996057	FBgn0004580	Cbp53E	2R	16987447	16987451	2R_16987447_16987451	42.3055116476923	3.09005578901497	0.697120709905451	4.43259789173967	9.31044076457788e-06	0.000829736739424552	4
2R	17001994	17003599	FBgn0034177	CG6796	2R	17003536	17003540	2R_17003536_17003540	42.7076529881933	1.19327965338879	0.413840873045228	2.88342629041955	0.00393374696991984	0.0410011282059991	4
2R	17003563	17005149	FBgn0026402	NiPp1	2R	17003769	17003773	2R_17003769_17003773	67.7611823433823	1.14922059192554	0.398625438174227	2.88295849153322	0.00393959349806631	0.0410293242953868	4
2R	17016226	17019522	FBgn0034181	CG8963	2R	17017292	17017296	2R_17017292_17017296	167.083566553142	-1.05711873037983	0.293698108423361	-3.59933789173748	0.000319028437371293	0.00845583929381495	4
2R	17027190	17044653	FBgn0023172	RhoGEF2	2R	17028545	17028549	2R_17028545_17028549	114.496422647938	1.4168893257945	0.423913147930655	3.34240476548343	0.000830558502621735	0.0155836908764406	4
2R	17027190	17044653	FBgn0023172	RhoGEF2	2R	17034801	17034805	2R_17034801_17034805	4.67527013802447	4.30580457212122	1.37725514005421	3.1263666744796	0.00176980733037287	0.0250017937657135	4
2R	17027190	17044653	FBgn0023172	RhoGEF2	2R	17041583	17041587	2R_17041583_17041587	38.3888107199631	1.68636805470035	0.546630438623989	3.08502405929932	0.00203535687931956	0.0272053457979567	4
2R	17027190	17044653	FBgn0023172	RhoGEF2	2R	17041840	17041844	2R_17041840_17041844	4.57277560752422	4.52981665167999	1.62773545790101	2.78289486764714	0.00538762609559815	0.0497526266339353	4
2R	17027190	17044653	FBgn0023172	RhoGEF2	2R	17043498	17043502	2R_17043498_17043502	80.6610316059817	1.10954055225238	0.396213449520359	2.80036064801826	0.0051045541588645	0.0481977943211807	4
2R	17040195	17043298	FBgn0266638	CR45145	2R	17041583	17041587	2R_17041583_17041587	38.3888107199631	1.68636805470035	0.546630438623989	3.08502405929932	0.00203535687931956	0.0272053457979567	4
2R	17040195	17043298	FBgn0266638	CR45145	2R	17041840	17041844	2R_17041840_17041844	4.57277560752422	4.52981665167999	1.62773545790101	2.78289486764714	0.00538762609559815	0.0497526266339353	4
2R	17040195	17043298	FBtr0344932	CR45145-RA	2R	17041583	17041587	2R_17041583_17041587	38.3888107199631	1.68636805470035	0.546630438623989	3.08502405929932	0.00203535687931956	0.0272053457979567	4
2R	17040195	17043298	FBtr0344932	CR45145-RA	2R	17041840	17041844	2R_17041840_17041844	4.57277560752422	4.52981665167999	1.62773545790101	2.78289486764714	0.00538762609559815	0.0497526266339353	4
2R	17048875	17053855	FBgn0034184	CG9646	2R	17050864	17050868	2R_17050864_17050868	44.0796181731958	1.99814693304504	0.536715103547404	3.72291914246188	0.000196932604142129	0.00622268687244642	4
2R	17048875	17053855	FBgn0034184	CG9646	2R	17052432	17052436	2R_17052432_17052436	34.6373315926197	1.87098592793272	0.666559425822442	2.80693041828068	0.00500160441035853	0.0476293352172613	4
2R	17065971	17087633	FBgn0050460	CG30460	2R	17077165	17077169	2R_17077165_17077169	64.3878378068063	1.12640800583899	0.342456519272206	3.28920006613643	0.00100472577986244	0.0175678525828897	4
2R	17065971	17087633	FBgn0050460	CG30460	2R	17085897	17085901	2R_17085897_17085901	197.14351262505	1.22071564676415	0.324230548628239	3.76496185177114	0.000166574511539265	0.00559831837123569	4
2R	17088441	17091958	FBgn0010591	Sply	2R	17091574	17091578	2R_17091574_17091578	157.630445302213	0.740420364135832	0.225279207220699	3.28667866542369	0.00101376441763398	0.0176652622661093	4
2R	17091984	17093070	FBgn0034191	CG6984	2R	17092272	17092276	2R_17092272_17092276	131.159026316749	1.19338018854176	0.356766630725098	3.34498825217009	0.000822860556918923	0.0155006887251786	4
2R	17091984	17093070	FBgn0034191	CG6984	2R	17092716	17092720	2R_17092716_17092720	220.796592146373	1.26617992056768	0.334301537318178	3.78753843229435	0.000152147156556347	0.00526838933402217	4
2R	17093246	17099501	FBgn0010226	GstS1	2R	17094565	17094569	2R_17094565_17094569	94.8451979579874	1.52834609089616	0.531118652772256	2.87759822201446	0.00400715141184362	0.0414535649079159	4
2R	17093246	17099501	FBgn0010226	GstS1	2R	17095443	17095447	2R_17095443_17095447	44.0408067525581	1.45566353025012	0.43468386157947	3.34878669054059	0.000811662590260585	0.0153638975112316	4
2R	17093246	17099501	FBgn0010226	GstS1	2R	17096100	17096104	2R_17096100_17096104	71.8280288303846	1.47440651170946	0.365153185661057	4.03777529433369	5.39605029862709e-05	0.00265896410785006	4
2R	17093246	17099501	FBgn0010226	GstS1	2R	17096345	17096349	2R_17096345_17096349	43.1812818339395	1.38475014675761	0.464294106837251	2.98248486544544	0.0028591878446114	0.0336038751068707	4
2R	17093246	17099501	FBgn0010226	GstS1	2R	17097399	17097403	2R_17097399_17097403	486.470454125266	-0.909304239301313	0.289943342918743	-3.13614456585798	0.00171184797608496	0.0244770361789144	4
2R	17143521	17143693	FBgn0065048	snoRNA:U3:54Aa	2R	17143556	17143560	2R_17143556_17143560	23.4982206702586	1.91254766988521	0.560493350581172	3.4122575547098	0.000644272091924086	0.0132673489896986	4
2R	17195203	17197159	FBgn0034205	CG10950	2R	17195636	17195640	2R_17195636_17195640	7.34421098915935	3.20058625766411	0.928403884403721	3.44740722376418	0.000565994762087558	0.0122017661835079	4
2R	17216549	17379376	FBgn0265487	mbl	2R	17229196	17229200	2R_17229196_17229200	78.9422332483979	1.85736811624326	0.638094736492112	2.91080306735333	0.00360501157578056	0.0388756869070969	4
2R	17216549	17379376	FBgn0265487	mbl	2R	17229478	17229482	2R_17229478_17229482	72.2405125849691	2.21724850213032	0.692357113623851	3.20246366867681	0.00136257486530815	0.0212559591041631	4
2R	17216549	17379376	FBgn0265487	mbl	2R	17229640	17229644	2R_17229640_17229644	9.79632649093566	2.84704740396249	0.984981327173987	2.89045825074772	0.00384680623143727	0.0404594125002564	4
2R	17216549	17379376	FBgn0265487	mbl	2R	17249706	17249710	2R_17249706_17249710	62.736905440173	2.45895327926931	0.631364661545978	3.89466409673333	9.8334903144934e-05	0.00396253566978435	4
2R	17216549	17379376	FBgn0265487	mbl	2R	17249938	17249942	2R_17249938_17249942	83.0805261562597	1.68552112506821	0.497678590920772	3.3867663906333	0.000707215798550723	0.014094411884144	4
2R	17216549	17379376	FBgn0265487	mbl	2R	17269103	17269107	2R_17269103_17269107	42.7241371325718	1.31998714550389	0.446869794226009	2.95385179880001	0.00313834678471473	0.0355981825440468	4
2R	17216549	17379376	FBgn0265487	mbl	2R	17270833	17270837	2R_17270833_17270837	255.669743748902	-1.05869299563813	0.313555875546048	-3.37640936816906	0.000734385625683399	0.0144355051279124	4
2R	17216549	17379376	FBgn0265487	mbl	2R	17278175	17278179	2R_17278175_17278179	42.2351086149269	2.26271639329293	0.562467909225474	4.02283642529709	5.75014332516523e-05	0.00277791706235393	4
2R	17216549	17379376	FBgn0265487	mbl	2R	17289467	17289471	2R_17289467_17289471	85.0315704935444	1.46986956823265	0.354476229403318	4.14659558613238	3.37455336602748e-05	0.00196003266008578	4
2R	17216549	17379376	FBgn0265487	mbl	2R	17292798	17292802	2R_17292798_17292802	30.5348467236941	2.19622723912356	0.646086206609641	3.399278945527	0.000675637705493373	0.0136954068229011	4
2R	17216549	17379376	FBgn0265487	mbl	2R	17307184	17307188	2R_17307184_17307188	90.1108620129321	1.59748579645095	0.432918584891463	3.69003746247452	0.000224221029615943	0.00676793953369191	4
2R	17216549	17379376	FBgn0265487	mbl	2R	17307877	17307881	2R_17307877_17307881	126.548626765426	1.17025154431357	0.406808632622418	2.876663498436	0.0040190392843867	0.0415420053261139	4
2R	17216549	17379376	FBgn0265487	mbl	2R	17308201	17308205	2R_17308201_17308205	149.309169569065	1.0336688606609	0.328895357347812	3.14285026397555	0.00167311403908585	0.0241351974756427	4
2R	17216549	17379376	FBgn0265487	mbl	2R	17332894	17332898	2R_17332894_17332898	235.783627273623	-1.09743368274995	0.328483426666896	-3.34091035850897	0.000835041790582658	0.0156385054475049	4
2R	17216549	17379376	FBgn0265487	mbl	2R	17335512	17335516	2R_17335512_17335516	145.573946715649	2.08701071613978	0.574287765015968	3.63408528489503	0.000278968580575051	0.00777304753491571	4
2R	17216549	17379376	FBgn0265487	mbl	2R	17335814	17335818	2R_17335814_17335818	364.93700790218	0.864926375640793	0.260667259552903	3.31812432878727	0.000906241365278762	0.0164853931008275	4
2R	17216549	17379376	FBgn0265487	mbl	2R	17342850	17342854	2R_17342850_17342854	78.3330518977772	3.43888976897699	0.578354961316792	5.94598473080851	2.74799764124952e-09	1.87640484060284e-06	4
2R	17216549	17379376	FBgn0265487	mbl	2R	17350102	17350106	2R_17350102_17350106	324.358175408631	0.852197862801608	0.291462264702889	2.92387031189208	0.00345708746688464	0.0379030984299305	4
2R	17216549	17379376	FBgn0265487	mbl	2R	17357193	17357197	2R_17357193_17357197	61.7198420531271	2.20427676719757	0.631633766736009	3.48980197589538	0.000483378588404399	0.011050405005929	4
2R	17216549	17379376	FBgn0265487	mbl	2R	17365129	17365133	2R_17365129_17365133	52.6619902820771	2.81391523090923	0.865679240382861	3.25052871738581	0.00115190634127084	0.0191479222838978	4
2R	17216549	17379376	FBgn0265487	mbl	2R	17371939	17371943	2R_17371939_17371943	15.4494897098676	3.09149691982816	0.868524345724062	3.5594821665602	0.000371586763780922	0.00933344306945916	4
2R	17216549	17379376	FBgn0265487	mbl	2R	17378191	17378195	2R_17378191_17378195	63.4044321269353	-6.43846354078207	2.16092493354659	-2.97949430858527	0.00288724593498035	0.0338151864414446	4
2R	17306759	17307302	FBgn0263709	CR43661	2R	17307184	17307188	2R_17307184_17307188	90.1108620129321	1.59748579645095	0.432918584891463	3.69003746247452	0.000224221029615943	0.00676793953369191	4
2R	17306759	17307302	FBtr0310348	CR43661-RA	2R	17307184	17307188	2R_17307184_17307188	90.1108620129321	1.59748579645095	0.432918584891463	3.69003746247452	0.000224221029615943	0.00676793953369191	4
2R	17413970	17420007	FBgn0021818	cnk	2R	17419983	17419987	2R_17419983_17419987	77.6136843100556	-1.4467442072448	0.464382696041559	-3.11541368698054	0.00183687097603248	0.0255581137431747	4
2R	17455743	17456441	FBgn0263233	robls54B	2R	17456148	17456152	2R_17456148_17456152	81.9073712962264	0.851876317866157	0.305136440862632	2.79178820942484	0.00524176530324587	0.0489598716974	4
2R	17465879	17469177	FBgn0034223	Tes	2R	17468402	17468406	2R_17468402_17468406	248.860570442106	-0.774964904070297	0.20599366606134	-3.76208122748557	0.000168505299761164	0.00564747603034387	4
2R	17465879	17469177	FBgn0034223	Tes	2R	17469103	17469107	2R_17469103_17469107	48.0697730622649	1.04565847847363	0.368470332300805	2.83783628370925	0.00454204729861152	0.0448550953449503	4
2R	17469624	17475129	FBgn0022987	qkr54B	2R	17470398	17470402	2R_17470398_17470402	260.156752612935	1.02772025302906	0.291221656600804	3.52899665850682	0.00041713839755368	0.010039704931187	4
2R	17514217	17517445	FBgn0034230	CG4853	2R	17514687	17514691	2R_17514687_17514691	20.9068157136853	1.54254402165757	0.487900829917066	3.16159335478027	0.0015690851379408	0.0232017269186772	4
2R	17545222	17546400	FBgn0028382	cyp33	2R	17545511	17545515	2R_17545511_17545515	55.3006141450541	1.26868037434011	0.349593135390646	3.62901969720442	0.000284499534887149	0.007867637390335	4
2R	17547769	17556289	FBgn0034240	MESR4	2R	17549998	17550002	2R_17549998_17550002	38.4488356150947	1.61398897025871	0.502441082586573	3.21229498581182	0.00131679093465272	0.0208172312600667	4
2R	17547769	17556289	FBgn0034240	MESR4	2R	17555533	17555537	2R_17555533_17555537	18.5473927659847	2.56679471684593	0.806255137274022	3.18360106891766	0.00145455324081151	0.0221445908195306	4
2R	17565779	17568456	FBgn0034243	Ns2	2R	17568432	17568436	2R_17568432_17568436	32.251522592679	3.33873213333764	0.804983874617091	4.14757641564657	3.36013335365384e-05	0.0019541910849592	4
2R	17568732	17572322	FBgn0040294	POSH	2R	17569754	17569758	2R_17569754_17569758	27.1723902046308	2.69910777235502	0.738872870943387	3.65300700363896	0.000259187159052466	0.00743364969285488	4
2R	17572096	17572784	FBgn0034245	UQCR-6.4	2R	17572514	17572518	2R_17572514_17572518	383.735015178831	-0.969182678414081	0.330143465937439	-2.93564095131217	0.00332859350431752	0.036975255499528	4
2R	17592791	17604461	FBgn0029006	Smurf	2R	17602956	17602960	2R_17602956_17602960	41.8141310270589	1.98556399963389	0.52573896185274	3.77671077037287	0.000158913087169573	0.00543295487621854	4
2R	17665678	17669275	FBgn0034258	eIF3-S8	2R	17666365	17666369	2R_17666365_17666369	38.1511043350612	3.08751095676462	0.671257275554401	4.59959402930061	4.23315087532472e-06	0.000487698612188195	4
2R	17665678	17669275	FBgn0034258	eIF3-S8	2R	17666584	17666588	2R_17666584_17666588	31.5471253129748	1.81119415509407	0.638832047030732	2.83516483481447	0.00458020468267971	0.0451138791103274	4
2R	17665678	17669275	FBgn0034258	eIF3-S8	2R	17667998	17668002	2R_17667998_17668002	9.05161957554373	3.10804432704268	1.07295762328767	2.89670743707403	0.00377101244217852	0.0399613126868889	4
2R	17672839	17683499	FBgn0016059	Sema-1b	2R	17672968	17672972	2R_17672968_17672972	47.9051456571806	3.85935327238401	0.684083519872718	5.64164047264593	1.68437535442739e-08	8.09537542929268e-06	4
2R	17672839	17683499	FBgn0016059	Sema-1b	2R	17681220	17681224	2R_17681220_17681224	153.406896739082	1.264065512804	0.430647693655812	2.93526595271698	0.00333261915874087	0.037007125545427	4
2R	17695776	17698362	FBgn0027872	rdgBbeta	2R	17698033	17698037	2R_17698033_17698037	15.201380392557	2.2155583439747	0.741000468542218	2.98995538873734	0.00279018194084735	0.0330902133304611	4
2R	17697532	17698796	FBgn0266639	CR45146	2R	17698033	17698037	2R_17698033_17698037	15.201380392557	2.2155583439747	0.741000468542218	2.98995538873734	0.00279018194084735	0.0330902133304611	4
2R	17697532	17698796	FBtr0344933	CR45146-RA	2R	17698033	17698037	2R_17698033_17698037	15.201380392557	2.2155583439747	0.741000468542218	2.98995538873734	0.00279018194084735	0.0330902133304611	4
2R	17703335	17719346	FBgn0028494	CG6424	2R	17707159	17707163	2R_17707159_17707163	89.3556603839702	1.06744855711322	0.373015859332629	2.86167070489447	0.00421414496957107	0.0428098791853733	4
2R	17703335	17719346	FBgn0028494	CG6424	2R	17711884	17711888	2R_17711884_17711888	149.768039380111	2.07736908172393	0.338443659866005	6.13800560644684	8.3563914243377e-10	7.08922696263122e-07	4
2R	17726914	17732987	FBgn0034266	CG4975	2R	17730946	17730950	2R_17730946_17730950	50.2841151449344	1.32651258864958	0.349862882271055	3.79152135270488	0.000149727272384688	0.00521199378523181	4
2R	17726914	17732987	FBgn0034267	CG4984	2R	17730946	17730950	2R_17730946_17730950	50.2841151449344	1.32651258864958	0.349862882271055	3.79152135270488	0.000149727272384688	0.00521199378523181	4
2R	17737622	17739685	FBgn0034270	CG6401	2R	17738642	17738646	2R_17738642_17738646	47.0082946916903	1.5715510064744	0.512184885011006	3.06832757557973	0.00215260511479239	0.0281821774562874	4
2R	17739901	17743969	FBgn0034271	CG4996	2R	17740402	17740406	2R_17740402_17740406	10.7794475748692	3.96034120104054	1.21128075290503	3.26954852666683	0.00107719259001179	0.0183352783711179	4
2R	17767808	17769989	FBgn0034279	CG18635	2R	17767882	17767886	2R_17767882_17767886	3.10550346011348	4.33561028772307	1.46592010153895	2.95760340769695	0.00310040737454165	0.0353297424535386	4
2R	17770405	17772552	FBgn0028740	CG6362	2R	17772209	17772213	2R_17772209_17772213	117.614690938676	-0.919120147947295	0.323242149220287	-2.84344151950593	0.00446291986625491	0.0443442513858547	4
2R	17773964	17781930	FBgn0028741	fab1	2R	17780465	17780469	2R_17780465_17780469	48.840596729549	2.44003277771624	0.627013141184177	3.89151776485577	9.96190936448206e-05	0.00399630835506888	4
2R	17773964	17781930	FBgn0250851	CG33981	2R	17780465	17780469	2R_17780465_17780469	48.840596729549	2.44003277771624	0.627013141184177	3.89151776485577	9.96190936448206e-05	0.00399630835506888	4
2R	17843442	17860582	FBgn0041585	olf186-F	2R	17853084	17853088	2R_17853084_17853088	60.2949555938266	2.1693952223694	0.423627959403918	5.12099160173924	3.03933183862592e-07	7.83325700692211e-05	4
2R	17843442	17860582	FBgn0041585	olf186-F	2R	17853730	17853734	2R_17853730_17853734	100.091663057183	1.17023725251862	0.383380400227587	3.05241804699439	0.00227005708586022	0.029130686721415	4
2R	17843442	17860582	FBgn0041585	olf186-F	2R	17854060	17854064	2R_17854060_17854064	121.596375788614	1.11234537147837	0.329507438525416	3.37578227810652	0.000736061420357315	0.0144557583420876	4
2R	17843442	17860582	FBgn0041585	olf186-F	2R	17854325	17854329	2R_17854325_17854329	125.74439179007	1.19957223149964	0.340289317757722	3.52515394665933	0.000423236753377325	0.0101424209227112	4
2R	17843442	17860582	FBgn0041585	olf186-F	2R	17854510	17854514	2R_17854510_17854514	51.0617405011022	1.64818613716291	0.401624296895323	4.10380086539557	4.06417320494584e-05	0.00220024336522143	4
2R	17843442	17860582	FBgn0041585	olf186-F	2R	17859820	17859824	2R_17859820_17859824	35.6449581035022	5.02733065169703	0.843320306928818	5.96135372336216	2.50156791911889e-09	1.7399647892587e-06	4
2R	17853295	17854296	FBgn0050323	CG30323	2R	17853730	17853734	2R_17853730_17853734	100.091663057183	1.17023725251862	0.383380400227587	3.05241804699439	0.00227005708586022	0.029130686721415	4
2R	17853295	17854296	FBgn0050323	CG30323	2R	17854060	17854064	2R_17854060_17854064	121.596375788614	1.11234537147837	0.329507438525416	3.37578227810652	0.000736061420357315	0.0144557583420876	4
2R	17873939	17926695	FBgn0011589	Elk	2R	17919719	17919723	2R_17919719_17919723	54.5747400499016	-2.15102451551306	0.413419607456145	-5.20300555832065	1.96091002277166e-07	5.61772548581074e-05	4
2R	18126347	18128210	FBgn0028983	Spn55B	2R	18126584	18126588	2R_18126584_18126588	672.842206635907	-0.950744574743365	0.316475456072319	-3.00416527253888	0.00266310616923365	0.0321535255743802	4
2R	18130303	18134634	FBgn0001222	Hsf	2R	18131026	18131030	2R_18131026_18131030	38.0175166904392	1.62037010033717	0.559908980022153	2.89398841267568	0.00380382198906006	0.0401891970668844	4
2R	18140078	18147191	FBgn0265297	pAbp	2R	18141495	18141499	2R_18141495_18141499	51.2329663757102	1.52794557656591	0.422889248365217	3.61311048335365	0.000302545712398112	0.00817802677142958	4
2R	18158257	18160310	FBgn0034307	CG10914	2R	18159300	18159304	2R_18159300_18159304	383.220546670739	-1.05224316266754	0.316669978405503	-3.32283839461446	0.000891065205799094	0.0163129017337212	4
2R	18160720	18164746	FBgn0034308	CG10915	2R	18160950	18160954	2R_18160950_18160954	31.7108281127366	3.06043434876984	0.790974981588472	3.8691923512217	0.000109196471099101	0.00424998489793632	4
2R	18168413	18172607	FBgn0027836	Dgp-1	2R	18172586	18172590	2R_18172586_18172590	54.3285557763323	3.42819469954697	0.947281283632717	3.61898282883857	0.000295763260364752	0.00806442782251186	4
2R	18180496	18182519	FBgn0034314	nopo	2R	18182299	18182303	2R_18182299_18182303	21.8669055913555	1.84914712598085	0.549122690477333	3.36745714217974	0.000758648171345174	0.0147275855934528	4
2R	18182435	18184090	FBgn0034315	CG5721	2R	18183731	18183735	2R_18183731_18183735	110.039143057092	1.21962514549868	0.420117579701923	2.90305667847561	0.00369539751306957	0.0394418173279476	4
2R	18278198	18357296	FBgn0010575	sbb	2R	18302975	18302979	2R_18302975_18302979	34.4058130600361	-2.61948128153032	0.471808663369155	-5.5519991151175	2.82421024757464e-08	1.24513759157195e-05	4
2R	18278198	18357296	FBgn0010575	sbb	2R	18303751	18303755	2R_18303751_18303755	37.1245816504287	-1.70154453239406	0.433937438072217	-3.92117476646687	8.81183225008693e-05	0.00368746964237363	4
2R	18278198	18357296	FBgn0010575	sbb	2R	18339512	18339516	2R_18339512_18339516	127.893974384988	-1.32099319452947	0.353314462383685	-3.73885967083601	0.000184856874243629	0.00597524640291863	4
2R	18278198	18357296	FBgn0010575	sbb	2R	18339613	18339617	2R_18339613_18339617	28.8702741969896	1.45368570481975	0.423170695755698	3.43522299488095	0.000592066413045518	0.0125523796223557	4
2R	18302945	18303977	FBgn0034327	CG14505	2R	18302975	18302979	2R_18302975_18302979	34.4058130600361	-2.61948128153032	0.471808663369155	-5.5519991151175	2.82421024757464e-08	1.24513759157195e-05	4
2R	18302945	18303977	FBgn0034327	CG14505	2R	18303751	18303755	2R_18303751_18303755	37.1245816504287	-1.70154453239406	0.433937438072217	-3.92117476646687	8.81183225008693e-05	0.00368746964237363	4
2R	18409048	18409835	FBgn0063491	GstE9	2R	18409737	18409741	2R_18409737_18409741	21.8180492733017	2.06353154941925	0.632364413969273	3.26319999012392	0.00110161751402096	0.0185940235443932	4
2R	18426421	18430333	FBgn0034346	CG12263	2R	18429041	18429045	2R_18429041_18429045	100.721299261096	1.32682391652097	0.47702223406816	2.78147185133384	0.00541130231527413	0.0499013112218471	4
2R	18426421	18430333	FBgn0034346	CG12263	2R	18429125	18429129	2R_18429125_18429129	56.8081735643695	1.41004188921589	0.488089132952257	2.88890244428739	0.00386588989097753	0.0405941094853281	4
2R	18430315	18440475	FBgn0050118	CG30118	2R	18437589	18437593	2R_18437589_18437593	63.3090809314368	1.74448489807364	0.447727654754071	3.89630812291872	9.7670118590354e-05	0.00394426315368298	4
2R	18430315	18440475	FBgn0050118	CG30118	2R	18440130	18440134	2R_18440130_18440134	34.348469638859	3.65303433302038	0.700375180972976	5.21582493535181	1.830009519667e-07	5.32980158766267e-05	4
2R	18440965	18445526	FBgn0261477	slim	2R	18441416	18441420	2R_18441416_18441420	196.48546312492	1.06475842035118	0.36095697500094	2.94982087643107	0.00317958211795603	0.035922188670917	4
2R	18440965	18445526	FBgn0261477	slim	2R	18444086	18444090	2R_18444086_18444090	342.474552818591	-0.8139571967314	0.279897231170796	-2.90805733706853	0.00363681650554638	0.0390587947295157	4
2R	18440965	18445526	FBgn0261477	slim	2R	18444538	18444542	2R_18444538_18444542	478.725705009178	-0.9997673199309	0.297072564086779	-3.36539768660311	0.000764334078298303	0.014790531407831	4
2R	18440965	18445526	FBgn0261477	slim	2R	18445089	18445093	2R_18445089_18445093	137.910416001225	0.94406190623795	0.294629927901842	3.20422949888673	0.00135424479900771	0.0211791177221814	4
2R	18446548	18449420	FBgn0034350	CG5189	2R	18447124	18447128	2R_18447124_18447128	90.2591399603833	1.06010716045592	0.321743728945005	3.29488056824604	0.000984635179615434	0.0173440226158884	4
2R	18446548	18449420	FBgn0050120	CG30120	2R	18447124	18447128	2R_18447124_18447128	90.2591399603833	1.06010716045592	0.321743728945005	3.29488056824604	0.000984635179615434	0.0173440226158884	4
2R	18447361	18451041	FBgn0261119	Prp19	2R	18450723	18450727	2R_18450723_18450727	34.6355163008172	1.92845540132224	0.676130453595193	2.85219426379635	0.00434185572058771	0.0435853345960678	4
2R	18456602	18498026	FBgn0028496	CG30116	2R	18458860	18458864	2R_18458860_18458864	87.4064661143987	2.22860662003396	0.432666785891978	5.15086133880026	2.59292846356771e-07	7.01045014460175e-05	4
2R	18456602	18498026	FBgn0028496	CG30116	2R	18476006	18476010	2R_18476006_18476010	349.55312199404	-1.11119209848259	0.28307279282748	-3.92546414434048	8.65626640613167e-05	0.0036435219285512	4
2R	18456602	18498026	FBgn0028496	CG30116	2R	18481012	18481016	2R_18481012_18481016	89.4086861853397	3.80726961439538	0.855266007004784	4.45156195056643	8.52479311014338e-06	0.000785708781275507	4
2R	18456602	18498026	FBgn0028496	CG30116	2R	18485541	18485545	2R_18485541_18485545	105.131689787092	-1.32728128091849	0.382238851685085	-3.47238716071698	0.000515851816765969	0.0115096417459279	4
2R	18456602	18498026	FBgn0028496	CG30116	2R	18486199	18486203	2R_18486199_18486203	104.062792604291	-0.989913369647337	0.28011372548856	-3.53396952584448	0.00040936827502277	0.00992514192335427	4
2R	18536767	18539416	FBgn0003067	Pepck	2R	18539149	18539153	2R_18539149_18539153	45.1991315888828	2.46114354417178	0.706284999714624	3.48463232996058	0.000492813707675246	0.0111775062653259	4
2R	18536767	18539416	FBgn0266488	CG45087	2R	18539149	18539153	2R_18539149_18539153	45.1991315888828	2.46114354417178	0.706284999714624	3.48463232996058	0.000492813707675246	0.0111775062653259	4
2R	18539585	18548969	FBgn0085419	Rgk2	2R	18540337	18540341	2R_18540337_18540341	39.5122167912152	2.68763818770849	0.791788870304931	3.39438742890316	0.000687823111238206	0.0138602604135115	4
2R	18614210	18615018	FBgn0034361	mRpS28	2R	18614542	18614546	2R_18614542_18614546	32.3069209357492	-2.53854860645842	0.589273292360934	-4.30793086903307	1.64788869132207e-05	0.00120928141064656	4
2R	18627918	18629395	FBgn0000566	Eip55E	2R	18628582	18628586	2R_18628582_18628586	118.545893354454	1.37338073251469	0.410829325725452	3.3429471717715	0.000828936789965418	0.0155645947382784	4
2R	18627918	18629395	FBgn0000566	Eip55E	2R	18628875	18628879	2R_18628875_18628879	109.262108059384	1.47800454914788	0.398245618004154	3.71128891902199	0.000206206579702167	0.00639931892570808	4
2R	18688132	18705805	FBgn0262103	Sik3	2R	18693976	18693980	2R_18693976_18693980	18.0039257452946	2.39038637360802	0.725521482426248	3.29471481066863	0.000985216117810468	0.0173480912100702	4
2R	18688132	18705805	FBgn0262103	Sik3	2R	18703167	18703171	2R_18703167_18703171	26.3425493490211	2.12550182601303	0.644103160422242	3.29994006646336	0.000967054784484834	0.0171431192644424	4
2R	18718114	18754675	FBgn0053147	Hs3st-A	2R	18731946	18731950	2R_18731946_18731950	100.338833836345	3.14866174307134	0.958591258035288	3.28467604589341	0.00102099691077268	0.0177277009934897	4
2R	18718114	18754675	FBgn0053147	Hs3st-A	2R	18741594	18741598	2R_18741594_18741598	191.238005036028	-1.32266090127482	0.352964536526819	-3.74729119896816	0.000178754526105573	0.00585565525059043	4
2R	18718114	18754675	FBgn0053147	Hs3st-A	2R	18748167	18748171	2R_18748167_18748171	123.994682859158	0.867335180054842	0.256815736556085	3.3772664856362	0.000732100852512742	0.0144070320389	4
2R	18718114	18754675	FBgn0053147	Hs3st-A	2R	18748793	18748797	2R_18748793_18748797	79.8834909093853	1.13873032013164	0.278258605267528	4.09234538869634	4.2703196311216e-05	0.00227331428697164	4
2R	18739131	18741658	FBgn0050121	CR30121	2R	18741594	18741598	2R_18741594_18741598	191.238005036028	-1.32266090127482	0.352964536526819	-3.74729119896816	0.000178754526105573	0.00585565525059043	4
2R	18739131	18741658	FBtr0308920	CR30121-RB	2R	18741594	18741598	2R_18741594_18741598	191.238005036028	-1.32266090127482	0.352964536526819	-3.74729119896816	0.000178754526105573	0.00585565525059043	4
2R	18819467	18822250	FBgn0010551	Phb2	2R	18819653	18819657	2R_18819653_18819657	345.777960835618	-1.30170313532904	0.313132863399839	-4.15703136743874	3.22409737382325e-05	0.00189924096928741	4
2R	18822188	18829699	FBgn0034396	CG15097	2R	18823170	18823174	2R_18823170_18823174	98.0723527463907	1.41522285170309	0.40550979607304	3.48998437376388	0.00048304879145915	0.0110462516516981	4
2R	18822188	18829699	FBgn0034396	CG15097	2R	18823423	18823427	2R_18823423_18823427	29.219793914938	1.45437728839475	0.515088188586305	2.82355006506049	0.00474950074920381	0.0461168574654005	4
2R	18836821	18846619	FBgn0034400	CG15099	2R	18838648	18838652	2R_18838648_18838652	51.1367218440002	1.79427212375913	0.478523285217284	3.74960253594431	0.00017711506760133	0.00581989288240949	4
2R	18836821	18846619	FBgn0034400	CG15099	2R	18838995	18838999	2R_18838995_18838999	149.878777210392	0.868952682384779	0.304035633731312	2.85806197030413	0.00426237140237554	0.0431159629590281	4
2R	18846858	18850599	FBgn0034401	CG15100	2R	18850498	18850502	2R_18850498_18850502	716.618756335263	-1.46773647107134	0.372697407073345	-3.93814510972033	8.21139322413392e-05	0.00351925597964247	4
2R	18850844	18851963	FBgn0034402	CG15084	2R	18850980	18850984	2R_18850980_18850984	750.768908383062	-1.51084823434563	0.376136253899393	-4.01675780699869	5.90043087219165e-05	0.00281830198582245	4
2R	18860375	18862078	FBgn0034406	Jheh3	2R	18861369	18861373	2R_18861369_18861373	417.606464019315	-1.15658344052634	0.359665530250839	-3.21571944834333	0.00130117968441093	0.0206576535981495	4
2R	18878391	18959500	FBgn0034408	sano	2R	18923770	18923774	2R_18923770_18923774	10.7230073641266	2.67757631683398	0.807346529512159	3.31651430823875	0.000911479200139268	0.016533673120401	4
2R	18971309	18972537	FBgn0041702	CG15107	2R	18972078	18972082	2R_18972078_18972082	15.913328996159	2.49961994817498	0.806169859736397	3.10061200873016	0.00193121157389121	0.0263777846782563	4
2R	18971309	18972537	FBgn0041702	CG15107	2R	18972297	18972301	2R_18972297_18972301	22.0306688964616	2.45278473821261	0.585553181964994	4.18883342070072	2.80392118520278e-05	0.00174005490741566	4
2R	18971309	18972537	FBgn0041702	CG15107	2R	18972439	18972443	2R_18972439_18972443	162.419936151462	2.04508057517782	0.588947770189432	3.47243113683923	0.000515767312831966	0.0115091891866726	4
2R	18972612	18977262	FBgn0267351	Topors	2R	18973423	18973427	2R_18973423_18973427	103.636499505851	1.66366613564826	0.498107496395695	3.33997409733148	0.000837862042892967	0.0156691255979132	4
2R	18972612	18977262	FBgn0267351	Topors	2R	18974644	18974648	2R_18974644_18974648	88.5903860091423	1.25249919733962	0.434034573300146	2.88571296939861	0.00390528140569527	0.0408148257081262	4
2R	19067155	19121958	FBgn0004168	5-HT1A	2R	19097217	19097221	2R_19097217_19097221	27.9864219519509	1.59451329526731	0.468802411185641	3.40124806788995	0.000670789262516929	0.0136527316210586	4
2R	19141632	19163705	FBgn0000578	ena	2R	19147434	19147438	2R_19147434_19147438	200.975431625772	-0.864346297549046	0.294615753389011	-2.93380882592439	0.00334830371109561	0.0371279105487152	4
2R	19141632	19163705	FBgn0000578	ena	2R	19153962	19153966	2R_19153962_19153966	171.507551674798	-0.733238137032565	0.214872695603131	-3.41243048575541	0.000643863461549368	0.0132625924669206	4
2R	19164143	19178223	FBgn0034420	CG10737	2R	19166209	19166213	2R_19166209_19166213	86.1497114754926	2.25816060106307	0.65726763502103	3.43567898484888	0.000591070885217283	0.0125372074012178	4
2R	19164143	19178223	FBgn0034420	CG10737	2R	19168949	19168953	2R_19168949_19168953	29.4013474182554	2.37633346176568	0.682353083627595	3.48255693244966	0.000496649602943794	0.0112264989793116	4
2R	19164143	19178223	FBgn0034420	CG10737	2R	19177502	19177506	2R_19177502_19177506	42.3192433853335	2.18915067044528	0.45685593445913	4.79177461717119	1.65312549358145e-06	0.000253592847548601	4
2R	19178738	19227193	FBgn0263395	hppy	2R	19202393	19202397	2R_19202393_19202397	25.598946305798	2.56128278905506	0.789508358693977	3.24414904649267	0.00117802086745318	0.0194305706204288	4
2R	19229063	19243751	FBgn0010434	cora	2R	19231512	19231516	2R_19231512_19231516	54.5814672308555	2.89434222991086	0.598306198143749	4.83756016382679	1.31442605299072e-06	0.000216143949934047	4
2R	19229063	19243751	FBgn0010434	cora	2R	19232501	19232505	2R_19232501_19232505	31.5680224250685	2.58544047018504	0.768010917904348	3.36641108858174	0.000761531272008413	0.0147647859545103	4
2R	19270078	19281396	FBgn0003254	rib	2R	19276557	19276561	2R_19276557_19276561	27.0137770603573	4.93999891148561	1.11213038005839	4.44192425642237	8.91579470174981e-06	0.000808766217888538	4
2R	19307447	19310665	FBgn0034433	EndoB	2R	19310079	19310083	2R_19310079_19310083	43.7070446809421	3.14614577057568	0.841078422029433	3.74060930368938	0.00018357469068091	0.00594689577663316	4
2R	19311148	19356525	FBgn0264753	Rgk1	2R	19311437	19311441	2R_19311437_19311441	87.4402749941865	4.33823632638558	0.82198954532295	5.27772688967856	1.30796207001059e-07	4.13173964646067e-05	4
2R	19311148	19356525	FBgn0264753	Rgk1	2R	19311660	19311664	2R_19311660_19311664	56.8168545582339	2.26423885663035	0.475750525065965	4.75929870243737	1.94266760912518e-06	0.00028530717141832	4
2R	19311148	19356525	FBgn0264753	Rgk1	2R	19312025	19312029	2R_19312025_19312029	68.3609210823411	2.23059436332605	0.472753798670577	4.71830024337967	2.37823328958271e-06	0.000332022248148016	4
2R	19311148	19356525	FBgn0264753	Rgk1	2R	19312541	19312545	2R_19312541_19312545	59.159387126035	1.98165415410338	0.444503604732556	4.4581284223683	8.26783658253311e-06	0.000770267286139847	4
2R	19311148	19356525	FBgn0264753	Rgk1	2R	19318401	19318405	2R_19318401_19318405	36.5417188586752	2.42459894900561	0.547323988550052	4.42991536955792	9.42700757564421e-06	0.000835994754872703	4
2R	19311148	19356525	FBgn0264753	Rgk1	2R	19323598	19323602	2R_19323598_19323602	351.653094551902	-0.815600308928981	0.275926626031496	-2.95585939153217	0.00311799200440101	0.0354516862244736	4
2R	19311148	19356525	FBgn0264753	Rgk1	2R	19324080	19324084	2R_19324080_19324084	619.603867740834	-0.796696428473729	0.278414220272907	-2.86155077744518	0.00421573967272001	0.042816368913481	4
2R	19311148	19356525	FBgn0264753	Rgk1	2R	19324585	19324589	2R_19324585_19324589	236.742733684199	-0.986157908595279	0.301376869139633	-3.27217517193854	0.00106723429806468	0.0182142241891833	4
2R	19311148	19356525	FBgn0264753	Rgk1	2R	19335606	19335610	2R_19335606_19335610	55.525600600736	2.99999183919593	0.7422712003313	4.04163847102909	5.30790226402765e-05	0.00262682756973354	4
2R	19311148	19356525	FBgn0264753	Rgk1	2R	19336811	19336815	2R_19336811_19336815	80.9752617211918	2.56701779582633	0.566556560226683	4.53091178539923	5.87296598409614e-06	0.000612075650330414	4
2R	19311148	19356525	FBgn0264753	Rgk1	2R	19337248	19337252	2R_19337248_19337252	354.786282273647	-0.745168265054776	0.24604785771242	-3.02855010396281	0.00245730325553764	0.030620077719664	4
2R	19311148	19356525	FBgn0264753	Rgk1	2R	19355274	19355278	2R_19355274_19355278	29.2786785487911	2.99412521168662	0.745556015368368	4.01596278477784	5.92035983883673e-05	0.0028254106797885	4
2R	19311148	19356525	FBgn0264753	Rgk1	2R	19356424	19356428	2R_19356424_19356428	152.910547562162	3.01315228636381	0.908652851567879	3.31606540513753	0.000912944597700883	0.0165508711925914	4
2R	19357532	19363124	FBgn0034436	CG11961	2R	19357710	19357714	2R_19357710_19357714	174.702285406155	2.79283531576291	0.776554925872218	3.59644272763582	0.00032259856930635	0.00851795980736167	4
2R	19391863	19395971	FBgn0261439	SdhA	2R	19392766	19392770	2R_19392766_19392770	19.6471607712421	2.10474056946183	0.700288172568068	3.00553493820039	0.00265114136758691	0.032069574867639	4
2R	19396215	19396772	FBgn0034443	cer	2R	19396525	19396529	2R_19396525_19396529	59.2935292774358	1.46286646275136	0.431269753668055	3.3919987439632	0.000693847582662817	0.0139233905157462	4
2R	19396500	19396849	FBgn0267587	CR45925	2R	19396525	19396529	2R_19396525_19396529	59.2935292774358	1.46286646275136	0.431269753668055	3.3919987439632	0.000693847582662817	0.0139233905157462	4
2R	19396500	19396849	FBtr0347018	CR45925-RA	2R	19396525	19396529	2R_19396525_19396529	59.2935292774358	1.46286646275136	0.431269753668055	3.3919987439632	0.000693847582662817	0.0139233905157462	4
2R	19397032	19424903	FBgn0263391	hts	2R	19399351	19399355	2R_19399351_19399355	95.136497670647	1.04807874089827	0.321265558402811	3.26234391918279	0.00110495001069727	0.0186279517535443	4
2R	19397032	19424903	FBgn0263391	hts	2R	19400041	19400045	2R_19400041_19400045	96.2629376008239	0.920380094684691	0.258776959809211	3.55665394385675	0.000375608413370079	0.00941174460804291	4
2R	19399769	19401335	FBgn0263378	CR43430	2R	19400041	19400045	2R_19400041_19400045	96.2629376008239	0.920380094684691	0.258776959809211	3.55665394385675	0.000375608413370079	0.00941174460804291	4
2R	19399769	19401335	FBtr0309059	CR43430-RA	2R	19400041	19400045	2R_19400041_19400045	96.2629376008239	0.920380094684691	0.258776959809211	3.55665394385675	0.000375608413370079	0.00941174460804291	4
2R	19445085	19446286	FBgn0266711	EloC	2R	19446178	19446182	2R_19446178_19446182	36.6833598616065	1.65049359020687	0.459488850883394	3.59202097511986	0.000328123432299432	0.00862038953217677	4
2R	19447319	19451600	FBgn0003887	betaTub56D	2R	19449546	19449550	2R_19449546_19449550	33.8915539671899	2.12601736124368	0.73103496125599	2.90822939246431	0.00363481604738509	0.0390445296254309	4
2R	19452504	19455527	FBgn0034447	CG7744	2R	19452586	19452590	2R_19452586_19452590	67.65268429773	1.4387526916621	0.486372839942578	2.9581271269834	0.00309514448039233	0.0352868528297291	4
2R	19456170	19485686	FBgn0260934	par-1	2R	19477045	19477049	2R_19477045_19477049	19.5875621518485	2.12357105724494	0.612233835397092	3.46856206643267	0.000523251644746255	0.0116042282521918	4
2R	19456170	19485686	FBgn0260934	par-1	2R	19484224	19484228	2R_19484224_19484228	62.8895174762071	1.99229216532784	0.573556615023275	3.47357542942294	0.000513572986162894	0.0114736559592962	4
2R	19456170	19485686	FBgn0260934	par-1	2R	19485464	19485468	2R_19485464_19485468	122.54087521834	1.17586173954013	0.278755587058346	4.21825353152118	2.46201896129806e-05	0.00158999711852665	4
2R	19493996	19496856	FBgn0261456	hpo	2R	19496412	19496416	2R_19496412_19496416	16.8097023316744	1.92711305055752	0.677562201066519	2.84418618323771	0.0044525022009705	0.0442851745467963	4
2R	19503068	19504594	FBgn0034455	CG11007	2R	19504195	19504199	2R_19504195_19504199	157.56101923385	-1.06528477268417	0.280004091067733	-3.80453288600872	0.000142072037077503	0.00504190269816781	4
2R	19517864	19631508	FBgn0003435	sm	2R	19566586	19566590	2R_19566586_19566590	18.0971955223364	2.34582162677468	0.63286167452903	3.70668934648384	0.000209986255924623	0.00647706814222145	4
2R	19517864	19631508	FBgn0003435	sm	2R	19572103	19572107	2R_19572103_19572107	60.2326978712035	1.84367200216197	0.519754179200426	3.54719995709937	0.000389348961598841	0.00962274540746057	4
2R	19517864	19631508	FBgn0003435	sm	2R	19572220	19572224	2R_19572220_19572224	49.3593647703833	1.3945183274032	0.404980444915852	3.44342139209451	0.000574403549135198	0.0123220205288062	4
2R	19517864	19631508	FBgn0003435	sm	2R	19572783	19572787	2R_19572783_19572787	123.688325134255	1.29802645481593	0.371710638486277	3.49203471846245	0.000479355936040317	0.0109977372390024	4
2R	19517864	19631508	FBgn0003435	sm	2R	19573555	19573559	2R_19573555_19573559	557.145482299753	-0.775789331549532	0.277630307810749	-2.79432507807599	0.00520081687003742	0.048724644521529	4
2R	19517864	19631508	FBgn0003435	sm	2R	19574121	19574125	2R_19574121_19574125	165.737203417098	-1.2627266456331	0.270022340044405	-4.67637842641258	2.91985568903179e-06	0.000382427671991451	4
2R	19517864	19631508	FBgn0003435	sm	2R	19574135	19574139	2R_19574135_19574139	11.1836888025165	-5.24966153977213	1.26474996589829	-4.15075048928233	3.31386870862218e-05	0.00193381248844185	4
2R	19517864	19631508	FBgn0003435	sm	2R	19581213	19581217	2R_19581213_19581217	99.2826310775882	3.21731463024006	0.613580496176437	5.24350863544221	1.57551431668175e-07	4.71742265995002e-05	4
2R	19517864	19631508	FBgn0003435	sm	2R	19582475	19582479	2R_19582475_19582479	152.916912963485	1.65203262786272	0.568296347565028	2.90699145778635	0.00364923162814511	0.0391374543916476	4
2R	19517864	19631508	FBgn0003435	sm	2R	19587492	19587496	2R_19587492_19587496	52.1919627742687	2.10300458516087	0.507196308234127	4.14633259552452	3.37842979736369e-05	0.00196098700001395	4
2R	19517864	19631508	FBgn0003435	sm	2R	19604715	19604719	2R_19604715_19604719	46.3145487392104	1.76809410131186	0.433472288718647	4.07890918826296	4.52475060269648e-05	0.00235825684756762	4
2R	19517864	19631508	FBgn0003435	sm	2R	19628771	19628775	2R_19628771_19628775	31.0237625470214	1.73257502139509	0.592041921946236	2.92643976240661	0.003428658969309	0.0377032203395052	4
2R	19587372	19587763	FBgn0262170	CG42878	2R	19587492	19587496	2R_19587492_19587496	52.1919627742687	2.10300458516087	0.507196308234127	4.14633259552452	3.37842979736369e-05	0.00196098700001395	4
2R	19604695	19605295	FBgn0265667	CR44474	2R	19604715	19604719	2R_19604715_19604719	46.3145487392104	1.76809410131186	0.433472288718647	4.07890918826296	4.52475060269648e-05	0.00235825684756762	4
2R	19604695	19605295	FBtr0340538	CR44474-RA	2R	19604715	19604719	2R_19604715_19604719	46.3145487392104	1.76809410131186	0.433472288718647	4.07890918826296	4.52475060269648e-05	0.00235825684756762	4
2R	19826578	19832973	FBgn0034476	Toll-7	2R	19826636	19826640	2R_19826636_19826640	267.397850471442	1.52313645283915	0.470607024637611	3.23653573597215	0.00120990076252888	0.0197664194384204	4
2R	19826578	19832973	FBgn0034476	Toll-7	2R	19827682	19827686	2R_19827682_19827686	17.267313032468	2.31684314384624	0.826048986368301	2.80472851135883	0.00503589769628717	0.0478318447559096	4
2R	20236235	20239200	FBgn0034485	CG11099	2R	20236709	20236713	2R_20236709_20236713	329.255294595739	-1.42198418183504	0.41447438700553	-3.43081316099774	0.000601774925996703	0.0126957163574514	4
2R	20236235	20239200	FBgn0034485	CG11099	2R	20237205	20237209	2R_20237205_20237209	309.852471115355	-1.67447429690774	0.380804758549489	-4.39719898271735	1.09656808063355e-05	0.000929160614872545	4
2R	20263979	20264848	FBgn0010411	RpS18	2R	20264630	20264634	2R_20264630_20264634	12.4018835004841	2.98883685384932	0.931860455361891	3.20738672475225	0.00133946799423955	0.021042058516227	4
2R	20271653	20274499	FBgn0034494	CG10444	2R	20274193	20274197	2R_20274193_20274197	48.5908565758965	1.38184388329563	0.491012594178584	2.8142738082051	0.00488875684964601	0.0469399041989483	4
2R	20308777	20316917	FBgn0034501	CG13868	2R	20315714	20315718	2R_20315714_20315718	157.76030747827	1.55602340304633	0.355268858046347	4.3798474530051	1.1876241814724e-05	0.000976991340101349	4
2R	20315295	20315995	FBgn0265853	CR44642	2R	20315714	20315718	2R_20315714_20315718	157.76030747827	1.55602340304633	0.355268858046347	4.3798474530051	1.1876241814724e-05	0.000976991340101349	4
2R	20315295	20315995	FBtr0342678	CR44642-RA	2R	20315714	20315718	2R_20315714_20315718	157.76030747827	1.55602340304633	0.355268858046347	4.3798474530051	1.1876241814724e-05	0.000976991340101349	4
2R	20319180	20325973	FBgn0027529	CG8920	2R	20319416	20319420	2R_20319416_20319420	265.061692851602	-0.743770006800972	0.263215925107796	-2.82570291480796	0.00471769966770517	0.0459215542386424	4
2R	20319180	20325973	FBgn0027529	CG8920	2R	20323915	20323919	2R_20323915_20323919	24.7300058227439	1.78058051302912	0.597471143999328	2.9801949950425	0.00288064948091536	0.0337555811380825	4
2R	20424338	20478951	FBgn0086604	CG12484	2R	20440444	20440448	2R_20440444_20440448	81.8214582999102	1.26956307335109	0.371818545411518	3.41446947447438	0.000639063541088732	0.0131904104789439	4
2R	20424338	20478951	FBgn0086604	CG12484	2R	20470101	20470105	2R_20470101_20470105	19.754242963483	3.28245343435775	1.13107620647227	2.90206213831995	0.00370714998821328	0.0395182894531253	4
2R	20587551	20606854	FBgn0267791	HnRNP-K	2R	20597957	20597961	2R_20597957_20597961	36.7096114773829	2.4187143506479	0.811475552948224	2.9806373609905	0.00287649201434726	0.0337209781197232	4
2R	20587551	20606854	FBgn0267791	HnRNP-K	2R	20598120	20598124	2R_20598120_20598124	152.25487196608	1.06065640593044	0.379790218843612	2.79274281775853	0.00522632259875183	0.0488613946594714	4
2R	20587551	20606854	FBgn0267791	HnRNP-K	2R	20599439	20599443	2R_20599439_20599443	189.849558838999	1.41615619174864	0.380478722087706	3.72203781588131	0.000197621416971599	0.0062304520170844	4
2R	20587551	20606854	FBgn0267791	HnRNP-K	2R	20600851	20600855	2R_20600851_20600855	588.007117102719	1.41726228098187	0.321750683810865	4.40484621258795	1.05858949775676e-05	0.000906810075739079	4
2R	20587551	20606854	FBgn0267791	HnRNP-K	2R	20603486	20603490	2R_20603486_20603490	125.341639686083	2.48524930978515	0.795280841694132	3.12499582473405	0.00177807583584363	0.0250648483589117	4
2R	20587551	20606854	FBgn0267791	HnRNP-K	2R	20605058	20605062	2R_20605058_20605062	1125.54826778411	-1.14767309772143	0.342664494649077	-3.34926178709224	0.000810271976620562	0.015346654020108	4
2R	20587551	20606854	FBgn0267791	HnRNP-K	2R	20605783	20605787	2R_20605783_20605787	132.993454000909	1.93459251279802	0.556860147752315	3.47410839257706	0.000512553934696652	0.011460034650315	4
2R	20623547	20628315	FBgn0034529	CG16742	2R	20623636	20623640	2R_20623636_20623640	118.953486915789	0.970027754656581	0.203007017714221	4.77829665978404	1.76786420479731e-06	0.000266988025863681	4
2R	20642466	20643785	FBgn0061361	CG33786	2R	20643498	20643502	2R_20643498_20643502	84.1299325732983	-0.929604721596413	0.321996013775725	-2.88700692501087	0.00388925670287123	0.0407299762068323	4
2R	20642466	20643785	FBgn0061362	CG33785	2R	20643498	20643502	2R_20643498_20643502	84.1299325732983	-0.929604721596413	0.321996013775725	-2.88700692501087	0.00388925670287123	0.0407299762068323	4
2R	20646360	20661070	FBgn0034540	Lrt	2R	20660516	20660520	2R_20660516_20660520	90.1931227674309	2.41598224913766	0.712113391020814	3.39269318566577	0.000692091103195546	0.0139118415371165	4
2R	20661585	20662595	FBgn0034541	CG13437	2R	20662112	20662116	2R_20662112_20662116	407.901391534397	-1.16989247421205	0.396188895737112	-2.95286538012495	0.00314839230071351	0.0356723547277818	4
2R	20662474	20667306	FBgn0034542	Fem-1	2R	20665727	20665731	2R_20665727_20665731	183.238059921968	1.73497330220789	0.503241587306364	3.44759524246488	0.000565600950340453	0.0121956241498893	4
2R	20662474	20667306	FBgn0034542	Fem-1	2R	20666147	20666151	2R_20666147_20666151	206.128922652227	1.37426308527581	0.441432804838444	3.11318748904211	0.00185078402001937	0.0256776649081137	4
2R	20667427	20671083	FBgn0000615	exu	2R	20667769	20667773	2R_20667769_20667773	287.876676333231	-0.819671331510617	0.281169067227998	-2.91522584469063	0.0035543123179244	0.0385794643262854	4
2R	20667427	20671083	FBgn0000615	exu	2R	20669003	20669007	2R_20669003_20669007	127.744992034706	1.9261784640588	0.570221422570241	3.37794826328457	0.000730288190234026	0.0143858693321335	4
2R	20667427	20671083	FBgn0000615	exu	2R	20669253	20669257	2R_20669253_20669257	51.6073576207813	1.76555362292271	0.575780489797693	3.06636583595087	0.00216678024468843	0.0282952499541723	4
2R	20667427	20671083	FBgn0000615	exu	2R	20669536	20669540	2R_20669536_20669540	29.1351779602086	1.53176860460414	0.549215307169562	2.78901295103786	0.00528689507969836	0.0492207763736174	4
2R	20670636	20673495	FBgn0034543	CG30152	2R	20671286	20671290	2R_20671286_20671290	168.215960928137	-0.807220929960049	0.262399467321358	-3.07630552074045	0.00209582973938348	0.0277173930129183	4
2R	20698483	20750442	FBgn0040726	dpr1	2R	20716990	20716994	2R_20716990_20716994	68.0545726960466	2.13159501519162	0.680078730823025	3.13433565642023	0.00172243706365205	0.0245838046032984	4
2R	20698483	20750442	FBgn0040726	dpr1	2R	20719373	20719377	2R_20719373_20719377	57.2976367071282	1.86359831052272	0.485793938311973	3.83619095165805	0.000124957265558643	0.00464149392385768	4
2R	20698483	20750442	FBgn0040726	dpr1	2R	20719989	20719993	2R_20719989_20719993	89.758505055533	2.17447608514208	0.526127642261214	4.13298201895746	3.58086750266029e-05	0.00203500672917614	4
2R	20698483	20750442	FBgn0040726	dpr1	2R	20750098	20750102	2R_20750098_20750102	106.950583253781	-1.36021585407525	0.328237849819427	-4.14399452964837	3.41307888369805e-05	0.00197421755770972	4
2R	20978901	20984043	FBgn0034566	CG9313	2R	20978988	20978992	2R_20978988_20978992	244.247656544841	2.50058305179741	0.792241853730962	3.1563379793951	0.00159763618620135	0.0234511523651397	4
2R	20978901	20984043	FBgn0034566	CG9313	2R	20983085	20983089	2R_20983085_20983089	50.8691571590387	1.45081911979054	0.489649735748899	2.9629733539457	0.0030468294298299	0.0349438133708318	4
2R	20978901	20984043	FBgn0034566	CG9313	2R	20983309	20983313	2R_20983309_20983313	54.1299931603339	1.23319894921896	0.395874365000487	3.11512706617779	0.00183865686089718	0.0255664283333059	4
2R	20978901	20984043	FBgn0034566	CG9313	2R	20983327	20983331	2R_20983327_20983331	120.102624190481	0.673792263948478	0.229842010580073	2.93154529168956	0.00337280181188672	0.0372979955267285	4
2R	21017784	21024918	FBgn0050296	RIC-3	2R	21023250	21023254	2R_21023250_21023254	160.273988128981	0.814546220699456	0.271683500485342	2.99814386683156	0.00271629414680029	0.0325604929980957	4
2R	21017784	21024918	FBgn0050296	RIC-3	2R	21023559	21023563	2R_21023559_21023563	54.9055226032953	1.68686790793653	0.565753711938957	2.9816294128328	0.00286718836987799	0.033656326067979	4
2R	21017784	21024918	FBgn0050296	RIC-3	2R	21024316	21024320	2R_21024316_21024320	79.391269574072	2.90527450469719	0.433964018102178	6.6947359308788	2.16061435485132e-11	3.20467758419196e-08	4
2R	21049654	21057197	FBgn0003391	shg	2R	21056486	21056490	2R_21056486_21056490	400.144231975275	-1.26764700912551	0.288778344660948	-4.38968860568074	1.13513090100482e-05	0.000946577698427898	4
2R	21057787	21059883	FBgn0034577	cpa	2R	21058225	21058229	2R_21058225_21058229	17.0625926408613	2.09444449337499	0.736486147621087	2.84383419856602	0.00445742363190852	0.0443203462183198	4
2R	21074018	21088945	FBgn0003748	Treh	2R	21075502	21075506	2R_21075502_21075506	93.097361584985	1.02513311801792	0.334635160399705	3.06343516560976	0.00218811613343518	0.0284690255639059	4
2R	21074018	21088945	FBgn0003748	Treh	2R	21076096	21076100	2R_21076096_21076100	127.347334736156	1.03203121295536	0.274327994641981	3.76203389049754	0.000168537203313652	0.00564747603034387	4
2R	21092222	21101453	FBgn0085425	CG34396	2R	21101260	21101264	2R_21101260_21101264	35.3080646025557	2.05885440708371	0.646196256539617	3.18611317575388	0.00144198176197561	0.0220202562179512	4
2R	21101928	21123704	FBgn0015721	ktub	2R	21123248	21123252	2R_21123248_21123252	8.40970395743353	4.22822903158088	1.40209717210007	3.01564621605206	0.00256432268074224	0.0314095519736285	4
2R	21123735	21128510	FBgn0020312	CG4050	2R	21125106	21125110	2R_21125106_21125110	24.9675403869131	4.75653852898755	1.19867179537235	3.96817423030297	7.24253767319549e-05	0.0032383503472488	4
2R	21123735	21128510	FBgn0020312	CG4050	2R	21126811	21126815	2R_21126811_21126815	222.481826268622	0.975604434636396	0.265957951893824	3.66826570775322	0.000244201329524061	0.00716250021007737	4
2R	21123735	21128510	FBgn0020312	CG4050	2R	21127617	21127621	2R_21127617_21127621	456.680658205022	2.21804050518079	0.511928659171406	4.33271407147013	1.4728233780306e-05	0.00112122309145948	4
2R	21142368	21143261	FBgn0034592	CG9406	2R	21143050	21143054	2R_21143050_21143054	8.32045651114458	4.09082534560228	1.33255321306205	3.06991518650281	0.00214119566310898	0.0280881564581229	4
2R	21143545	21145750	FBgn0021872	Xbp1	2R	21144275	21144279	2R_21144275_21144279	89.38750326176	2.82068258040885	0.551864845910887	5.11118365539871	3.20146561834421e-07	8.08368263972601e-05	4
2R	21168930	21170010	FBgn0034599	hng1	2R	21169074	21169078	2R_21169074_21169078	15.864701217547	2.74908578970038	0.850344587492153	3.23290796476758	0.00122537033236035	0.0199174844158914	4
2R	21168930	21170010	FBgn0034599	hng1	2R	21169933	21169937	2R_21169933_21169937	27.0440923677739	6.67532942282077	1.36161281843495	4.90251658360081	9.46166246041179e-07	0.000176004996368027	4
2R	21200483	21212969	FBgn0265180	CG44245	2R	21202608	21202612	2R_21202608_21202612	231.817183513056	-0.781850804726823	0.273427121900644	-2.8594486139196	0.00424378166354177	0.0430056127703931	4
2R	21200483	21210821	FBgn0265191	Glycogenin	2R	21202608	21202612	2R_21202608_21202612	231.817183513056	-0.781850804726823	0.273427121900644	-2.8594486139196	0.00424378166354177	0.0430056127703931	4
2R	21217856	21251150	FBgn0034606	ASPP	2R	21219191	21219195	2R_21219191_21219195	64.258226668283	1.45299523517535	0.419844417193911	3.46079446497501	0.000538583845965522	0.0118108546376369	4
2R	21217856	21251150	FBgn0034606	ASPP	2R	21220909	21220913	2R_21220909_21220913	79.5462369048169	1.65865100296539	0.552610338592137	3.00148384337337	0.00268667296089902	0.0323344484307875	4
2R	21217856	21251150	FBgn0034606	ASPP	2R	21225002	21225006	2R_21225002_21225006	70.7543099578079	0.974660549143418	0.345278635659324	2.8228232172033	0.00476028120208949	0.0461854921152476	4
2R	21217856	21251150	FBgn0034606	ASPP	2R	21225661	21225665	2R_21225661_21225665	92.6118623749506	2.46353618507139	0.475205094180422	5.18415356914515	2.16998082732169e-07	6.11325906858813e-05	4
2R	21255165	21280995	FBgn0085426	Rgk3	2R	21256204	21256208	2R_21256204_21256208	51.6206251416621	2.75796006110572	0.479765104226728	5.74856327983863	9.00049607476037e-09	4.89275268052392e-06	4
2R	21292239	21293646	FBgn0050390	Sgf29	2R	21293261	21293265	2R_21293261_21293265	75.3574755051499	1.59142735135776	0.508137477060407	3.13188344336305	0.00173688814600401	0.0247113217758913	4
2R	21294402	21295588	FBgn0034614	CG9752	2R	21294521	21294525	2R_21294521_21294525	37.8525278662992	1.78988275048922	0.613091367431025	2.919438839906	0.00350662195556043	0.0382397312065928	4
2R	21323430	21341847	FBgn0020306	dom	2R	21335970	21335974	2R_21335970_21335974	64.4169869763206	1.52167478224258	0.529338075918093	2.87467471445987	0.00404443935881234	0.041715852375241	4
2R	21323430	21341847	FBgn0020306	dom	2R	21341799	21341803	2R_21341799_21341803	67.6896466916139	3.0036018574964	0.659695473111225	4.55301268527878	5.28830830300397e-06	0.000569426223893697	4
2R	21341972	21345608	FBgn0034622	CG15666	2R	21342029	21342033	2R_21342029_21342033	88.7027451371713	2.62744616474459	0.580092031614331	4.52936089715403	5.91623692741448e-06	0.000614898776019639	4
2R	21341972	21345608	FBgn0034622	CG15666	2R	21342669	21342673	2R_21342669_21342673	81.3415130909433	2.38968165851903	0.561538451366144	4.25559755116549	2.08491435587991e-05	0.00142276664699377	4
2R	21341972	21345608	FBgn0034622	CG15666	2R	21343315	21343319	2R_21343315_21343319	36.5600644483695	1.52587628947358	0.544081490912006	2.80449953722164	0.0050394759962212	0.0478533803505293	4
2R	21341972	21345608	FBgn0034622	CG15666	2R	21343984	21343988	2R_21343984_21343988	47.6567969145866	2.19332584952901	0.506594993519993	4.32954505588191	1.49417698978782e-05	0.00113285828663442	4
2R	21341972	21345608	FBgn0034622	CG15666	2R	21344110	21344114	2R_21344110_21344114	95.5700900122824	3.10818779090303	0.74441708308632	4.17533108995379	2.97552968081592e-05	0.00180064970554796	4
2R	21341972	21345608	FBgn0034622	CG15666	2R	21345398	21345402	2R_21345398_21345402	82.472740743255	2.39081916689283	0.75072081160146	3.18469813270884	0.0014490507692032	0.0220865355673154	4
2R	21383227	21384391	FBgn0034626	CG10795	2R	21384105	21384109	2R_21384105_21384109	79.4906471336966	1.70883535099688	0.476876028801717	3.5833953643902	0.000339156661355898	0.00880286243758216	4
2R	21392402	21481176	FBgn0010415	Sdc	2R	21427400	21427404	2R_21427400_21427404	32.3483566978558	4.73531170767708	1.07248846137935	4.4152565535175	1.00890264087459e-05	0.000877177398170645	4
2R	21392402	21481176	FBgn0010415	Sdc	2R	21447189	21447193	2R_21447189_21447193	26.1646066720949	3.86951285364612	0.890445704222385	4.34559101728197	1.38901160830171e-05	0.00108470279942995	4
2R	21481927	21487107	FBgn0026369	Sara	2R	21487106	21487110	2R_21487106_21487110	75.9821514509118	0.961410878005866	0.291659364864782	3.29634839070431	0.00097950465768641	0.0172769984060307	1
2R	21502097	21517241	FBgn0043070	MESK2	2R	21503383	21503387	2R_21503383_21503387	57.953709697832	2.97653838904964	0.731596890585629	4.06854980844297	4.73066493196285e-05	0.00243007530462597	4
2R	21502097	21517241	FBgn0043070	MESK2	2R	21508864	21508868	2R_21508864_21508868	188.077532602377	3.38866869671518	0.408033856791328	8.30487137357373	9.99276406577467e-17	9.32520578966398e-13	4
2R	21502097	21517241	FBgn0043070	MESK2	2R	21510879	21510883	2R_21510879_21510883	28.7779425516153	2.32624396144284	0.693905748140857	3.35239183084362	0.000801165417537392	0.0152450819940184	4
2R	21502097	21517241	FBgn0043070	MESK2	2R	21511941	21511945	2R_21511941_21511945	125.001862071045	1.10721752637594	0.394952976209856	2.80341608512812	0.0050564388670228	0.0479402508424934	4
2R	21502097	21517241	FBgn0043070	MESK2	2R	21512754	21512758	2R_21512754_21512758	194.047630597464	0.889823042400028	0.281441787779059	3.16165928813162	0.00156872994262147	0.023198662202648	4
2R	21619321	21624446	FBgn0016641	PTP-ER	2R	21620249	21620253	2R_21620249_21620253	52.8623638954516	1.22855284920281	0.403896825344631	3.04174920947827	0.00235207773294705	0.0297762612022321	4
2R	21631421	21634040	FBgn0260720	CR42547	2R	21633560	21633564	2R_21633560_21633564	82.3102547434126	1.82849616505611	0.505429227165381	3.61770959568551	0.000297221616027316	0.00809236976377217	4
2R	21631421	21634040	FBgn0260720	CR42547	2R	21633954	21633958	2R_21633954_21633958	70.5299546915453	1.74835265596737	0.481417784134058	3.63167442829764	0.000281588231235233	0.00781977326535169	4
2R	21631421	21634040	FBtr0301177	CR42547-RA	2R	21633560	21633564	2R_21633560_21633564	82.3102547434126	1.82849616505611	0.505429227165381	3.61770959568551	0.000297221616027316	0.00809236976377217	4
2R	21631421	21634040	FBtr0301177	CR42547-RA	2R	21633954	21633958	2R_21633954_21633958	70.5299546915453	1.74835265596737	0.481417784134058	3.63167442829764	0.000281588231235233	0.00781977326535169	4
2R	21632007	21634362	FBgn0034642	CG15674	2R	21633560	21633564	2R_21633560_21633564	82.3102547434126	1.82849616505611	0.505429227165381	3.61770959568551	0.000297221616027316	0.00809236976377217	4
2R	21632007	21634362	FBgn0034642	CG15674	2R	21633954	21633958	2R_21633954_21633958	70.5299546915453	1.74835265596737	0.481417784134058	3.63167442829764	0.000281588231235233	0.00781977326535169	4
2R	21634679	21638399	FBgn0034643	CG10321	2R	21635558	21635562	2R_21635558_21635562	22.1580911913812	2.57024738191193	0.800970019410483	3.20891833604913	0.00133235328886311	0.0209685313081867	4
2R	21634679	21638399	FBgn0034643	CG10321	2R	21635987	21635991	2R_21635987_21635991	18.1317558238767	2.68520416597542	0.8910878163104	3.01340015745435	0.00258338031081884	0.0315652994038823	4
2R	21646177	21657935	FBgn0034644	CG10082	2R	21650741	21650745	2R_21650741_21650745	37.9596562815798	2.02944905301442	0.64378675670322	3.15236222535403	0.00161955229575882	0.0236612047634844	4
2R	21646177	21657935	FBgn0034644	CG10082	2R	21652480	21652484	2R_21652480_21652484	76.6133920177589	2.81128172185165	0.576997113118379	4.87226306325536	1.10327130320128e-06	0.000194870949498486	4
2R	21646177	21657935	FBgn0034644	CG10082	2R	21654547	21654551	2R_21654547_21654551	252.446596610558	-0.904669614914105	0.27413779639687	-3.30005430409315	0.000966661216441534	0.0171417428869961	4
2R	21646177	21657935	FBgn0034644	CG10082	2R	21655742	21655746	2R_21655742_21655746	173.857526542601	-0.962819233387907	0.312261091867122	-3.08337880851842	0.00204664452095813	0.0272922774470332	4
2R	21658078	21658777	FBgn0034645	ND-B12	2R	21658466	21658470	2R_21658466_21658470	309.767069485839	1.3904676799546	0.350186630550966	3.97064753090917	7.1677554618592e-05	0.00322694194039037	4
2R	21667541	21669916	FBgn0034649	CG9865	2R	21669327	21669331	2R_21669327_21669331	278.053849900357	-0.944222737759884	0.265758855918967	-3.55293047336036	0.000380965139478519	0.00949200349244471	4
2R	21667541	21669916	FBgn0034649	CG9865	2R	21669796	21669800	2R_21669796_21669800	275.923025050415	-0.894331037397947	0.260150465038607	-3.43774529584341	0.000586579165805325	0.012480940150857	4
2R	21667541	21669916	FBgn0259725	CG42379	2R	21669327	21669331	2R_21669327_21669331	278.053849900357	-0.944222737759884	0.265758855918967	-3.55293047336036	0.000380965139478519	0.00949200349244471	4
2R	21667541	21669916	FBgn0259725	CG42379	2R	21669796	21669800	2R_21669796_21669800	275.923025050415	-0.894331037397947	0.260150465038607	-3.43774529584341	0.000586579165805325	0.012480940150857	4
2R	21667541	21669916	FBgn0259726	CG42380	2R	21669327	21669331	2R_21669327_21669331	278.053849900357	-0.944222737759884	0.265758855918967	-3.55293047336036	0.000380965139478519	0.00949200349244471	4
2R	21667541	21669916	FBgn0259726	CG42380	2R	21669796	21669800	2R_21669796_21669800	275.923025050415	-0.894331037397947	0.260150465038607	-3.43774529584341	0.000586579165805325	0.012480940150857	4
2R	21667541	21669916	FBgn0259727	CG42381	2R	21669327	21669331	2R_21669327_21669331	278.053849900357	-0.944222737759884	0.265758855918967	-3.55293047336036	0.000380965139478519	0.00949200349244471	4
2R	21667541	21669916	FBgn0259727	CG42381	2R	21669796	21669800	2R_21669796_21669800	275.923025050415	-0.894331037397947	0.260150465038607	-3.43774529584341	0.000586579165805325	0.012480940150857	4
2R	21685283	21686201	FBgn0034654	CG10306	2R	21685971	21685975	2R_21685971_21685975	325.051765028958	-0.96719966001713	0.323476949218112	-2.99001107298367	0.00278967334110667	0.0330894380461624	4
2R	21686192	21687642	FBgn0003687	Tbp	2R	21686935	21686939	2R_21686935_21686939	111.350258347331	1.79280102646636	0.341348507391916	5.25211327321835	1.5036393813881e-07	4.59434653930898e-05	4
2R	21690215	21691139	FBgn0027360	Tim10	2R	21690447	21690451	2R_21690447_21690451	30.375387411284	1.96905744995221	0.688613722165613	2.85945136811934	0.004243744813243	0.0430056127703931	4
2R	21690215	21691139	FBgn0027360	Tim10	2R	21690722	21690726	2R_21690722_21690726	30.1069308533505	2.1063256767749	0.679055772740056	3.10184488716688	0.00192318701133988	0.0263073612269443	4
2R	21690215	21691139	FBgn0260223	CG42497	2R	21690447	21690451	2R_21690447_21690451	30.375387411284	1.96905744995221	0.688613722165613	2.85945136811934	0.004243744813243	0.0430056127703931	4
2R	21690215	21691139	FBgn0260223	CG42497	2R	21690722	21690726	2R_21690722_21690726	30.1069308533505	2.1063256767749	0.679055772740056	3.10184488716688	0.00192318701133988	0.0263073612269443	4
2R	21697488	21707861	FBgn0010228	HmgZ	2R	21697676	21697680	2R_21697676_21697680	92.6695030750282	3.23448679379994	0.769875949717315	4.20130904853903	2.65376028481794e-05	0.00167188390916968	4
2R	21697488	21707861	FBgn0010228	HmgZ	2R	21701102	21701106	2R_21701102_21701106	249.543722631611	1.92096953773631	0.620162224802837	3.09752748701684	0.00195142298386922	0.0265380017868867	4
2R	21701458	21716727	FBgn0004362	HmgD	2R	21708253	21708257	2R_21708253_21708257	43.5461178587423	1.56081947263488	0.449259994541604	3.47420088945921	0.000512377268221679	0.0114583724045736	4
2R	21872030	21946259	FBgn0085397	Fili	2R	21874510	21874514	2R_21874510_21874514	109.376045152564	0.927575885395448	0.3276304429622	2.83116512925041	0.00463787700938119	0.0454626838305356	4
2R	21872030	21946259	FBgn0085397	Fili	2R	21876186	21876190	2R_21876186_21876190	11.3139912230698	2.33406828896467	0.768122275999288	3.0386676208917	0.00237626868842745	0.0299429373996304	4
2R	21872030	21946259	FBgn0085397	Fili	2R	21885439	21885443	2R_21885439_21885443	47.7003027176278	2.06079460155875	0.40782417597176	5.05314476918468	4.34594228747494e-07	9.99441637595102e-05	4
2R	21872030	21946259	FBgn0085397	Fili	2R	21885844	21885848	2R_21885844_21885848	42.2726059434063	1.9157285982032	0.426346674708604	4.49335883647397	7.01085010678024e-06	0.00068974325827585	4
2R	21872030	21946259	FBgn0085397	Fili	2R	21889547	21889551	2R_21889547_21889551	97.0750692582939	1.41215350326326	0.359973932602648	3.92293267752263	8.74776012078407e-05	0.00367025870209228	4
2R	21872030	21946259	FBgn0085397	Fili	2R	21893729	21893733	2R_21893729_21893733	74.6120304561754	1.29570688074285	0.374911462400261	3.45603431926959	0.000548185520355049	0.0119524402684345	4
2R	21872030	21946259	FBgn0085397	Fili	2R	21899179	21899183	2R_21899179_21899183	41.1042731564831	1.62497110551283	0.413182511407323	3.93281675930109	8.39562375501911e-05	0.00357004493172653	4
2R	21872030	21946259	FBgn0085397	Fili	2R	21917553	21917557	2R_21917553_21917557	12.1972171653125	3.27668263917733	0.999249299265253	3.27914429520909	0.00104122381368044	0.0179376912713478	4
2R	21872030	21946259	FBgn0085397	Fili	2R	21929815	21929819	2R_21929815_21929819	39.9305214138009	1.36175641389989	0.466607444307611	2.9184198205851	0.00351810338327953	0.0383238842627902	4
2R	21872030	21946259	FBgn0085397	Fili	2R	21930038	21930042	2R_21930038_21930042	84.2042416748143	1.88083266547238	0.391161187856291	4.80833151105824	1.52195226656316e-06	0.000238140187926318	4
2R	21872030	21946259	FBgn0085397	Fili	2R	21930326	21930330	2R_21930326_21930330	206.883566611979	0.720919000628132	0.229520757021429	3.14097517794795	0.00168386303119291	0.0242277882247965	4
2R	21872030	21946259	FBgn0085397	Fili	2R	21942525	21942529	2R_21942525_21942529	239.872124633775	0.968250810702278	0.304772887690064	3.17695848223525	0.00148828340124306	0.0224507556089583	4
2R	21872030	21946259	FBgn0085397	Fili	2R	21943510	21943514	2R_21943510_21943514	13.4241293586167	5.35989827244135	1.34522628296545	3.98438414437299	6.76553542405022e-05	0.00310630724132484	4
2R	21872030	21946259	FBgn0085397	Fili	2R	21943744	21943748	2R_21943744_21943748	11.4870303009139	4.94743407365978	1.34666646253257	3.6738377403084	0.000238934494671445	0.0070606227704999	4
2R	21872030	21946259	FBgn0085397	Fili	2R	21943996	21944000	2R_21943996_21944000	25.3390970735177	2.31807439466408	0.771886489081208	3.00312860434095	0.00267219484061442	0.0322267762569538	4
2R	21872030	21946259	FBgn0085397	Fili	2R	21944764	21944768	2R_21944764_21944768	15.5769326489908	1.99121216976359	0.642016811521524	3.10149537212988	0.00192545882045189	0.0263272891526233	4
2R	22060950	22069757	FBgn0265192	Snp	2R	22068146	22068150	2R_22068146_22068150	14.5749588146851	1.81245757172707	0.610129870244126	2.97060947204874	0.00297209457283128	0.0344313633974689	4
2R	22066883	22068372	FBgn0265184	CG44249	2R	22068146	22068150	2R_22068146_22068150	14.5749588146851	1.81245757172707	0.610129870244126	2.97060947204874	0.00297209457283128	0.0344313633974689	4
2R	22089423	22090691	FBgn0263250	CG43393	2R	22089771	22089775	2R_22089771_22089775	138.92687882143	1.28606610316325	0.399311057433151	3.22071247270319	0.00127872367019901	0.0204507215255257	4
2R	22089423	22090691	FBgn0263250	CG43393	2R	22090055	22090059	2R_22090055_22090059	139.290772071967	1.34726306678462	0.389638560641904	3.45772519168814	0.000544756752301536	0.0119008520818102	4
2R	22103177	22105963	FBgn0034694	CG6613	2R	22104999	22105003	2R_22104999_22105003	42.2361067731029	1.52063276184425	0.540997730179833	2.81079323815051	0.00494195326928678	0.0472703159454346	4
2R	22103177	22105963	FBgn0034694	CG6613	2R	22105194	22105198	2R_22105194_22105198	17.8356285267399	1.79053396167141	0.638684507738099	2.80347172974742	0.00505556642130209	0.0479357880982223	4
2R	22212835	22217264	FBgn0025186	ari-2	2R	22213758	22213762	2R_22213758_22213762	87.9902358829771	1.94799083246954	0.519519688588534	3.74959963069345	0.00017711711942609	0.00581989288240949	4
2R	22333500	22373109	FBgn0034720	Liprin-gamma	2R	22345150	22345154	2R_22345150_22345154	46.325930786891	1.82768618470842	0.611672778421796	2.98801295265111	0.00280797653811967	0.0332168214922648	4
2R	22375090	22378484	FBgn0034722	Rtf1	2R	22377369	22377373	2R_22377369_22377373	115.838946387805	-0.850166843400509	0.291002968089985	-2.92150574607754	0.00348343849898619	0.0380924630029004	4
2R	22409208	22411545	FBgn0022984	qkr58E-3	2R	22410248	22410252	2R_22410248_22410252	26.8104714820761	1.86073884030972	0.575464802117691	3.23345378112139	0.00122303124214491	0.0198996468005425	4
2R	22409208	22411545	FBgn0022984	qkr58E-3	2R	22411030	22411034	2R_22411030_22411034	71.0479857276618	1.62598911375499	0.550783086697278	2.9521406031276	0.00315579197420277	0.0357291103572071	4
2R	22412556	22415518	FBgn0022986	qkr58E-1	2R	22414238	22414242	2R_22414238_22414242	226.925825742615	-0.858143914603433	0.237422488559012	-3.61441715067416	0.000301024054919533	0.00815019021832012	4
2R	22492197	22494295	FBgn0034735	CG4610	2R	22494257	22494261	2R_22494257_22494261	214.292034997572	-0.633943253975844	0.223561768873223	-2.83565144957919	0.0045732326150841	0.0450597505214263	4
2R	22494297	22562065	FBgn0003175	px	2R	22494752	22494756	2R_22494752_22494756	26.1226343615636	5.88757738977863	1.38639741918535	4.24667365093492	2.1696763201012e-05	0.00146234094608518	4
2R	22494297	22562065	FBgn0003175	px	2R	22500172	22500176	2R_22500172_22500176	118.887875336705	0.908595953957353	0.258223463565551	3.518642114901	0.00043376142309007	0.010314072050665	4
2R	22494297	22562065	FBgn0003175	px	2R	22503335	22503339	2R_22503335_22503339	52.572454902742	1.20510265147436	0.400030233274193	3.01252893215285	0.00259080738385149	0.0316163764691912	4
2R	22494297	22562065	FBgn0003175	px	2R	22504422	22504426	2R_22504422_22504426	77.3199957903233	2.39532925586895	0.602666254274968	3.97455347612026	7.05114185850843e-05	0.0031913525081245	4
2R	22494297	22562065	FBgn0003175	px	2R	22512292	22512296	2R_22512292_22512296	144.110402103021	-1.05584618509199	0.334729106827059	-3.15433036314198	0.00160866869918254	0.0235575194553299	4
2R	22494297	22562065	FBgn0003175	px	2R	22537557	22537561	2R_22537557_22537561	8.19522396608136	3.72542516355439	1.14404761602787	3.2563549902661	0.00112852559135183	0.018901622129696	4
2R	22494297	22562065	FBgn0003175	px	2R	22551844	22551848	2R_22551844_22551848	48.4273324607803	1.21434788976092	0.430950042415497	2.81783912342701	0.00483480278343899	0.0466237362754997	4
2R	22550094	22552113	FBgn0034736	CG6018	2R	22551844	22551848	2R_22551844_22551848	48.4273324607803	1.21434788976092	0.430950042415497	2.81783912342701	0.00483480278343899	0.0466237362754997	4
2R	22563152	22592964	FBgn0260866	dnr1	2R	22588634	22588638	2R_22588634_22588638	20.9340873991811	1.67543544318882	0.595219133234406	2.81482121396963	0.00488043769857414	0.0468835413136912	4
2R	22605745	22607995	FBgn0034743	RpS16	2R	22606855	22606859	2R_22606855_22606859	22.1062717168157	2.28481129006442	0.79133414040938	2.88729017666597	0.00388575681462711	0.0407092008841608	4
2R	22606795	22606861	FBgn0086028	snoRNA:Me28S-G2173	2R	22606855	22606859	2R_22606855_22606859	22.1062717168157	2.28481129006442	0.79133414040938	2.88729017666597	0.00388575681462711	0.0407092008841608	4
2R	22614328	22634084	FBgn0053143	CG33143	2R	22632352	22632356	2R_22632352_22632356	64.7378113748924	1.82740426431384	0.570223324587392	3.2047167934355	0.00135195433726866	0.0211580712078157	4
2R	22637770	22638868	FBgn0026261	bonsai	2R	22638377	22638381	2R_22638377_22638381	323.800578690701	-0.988525274000847	0.31642426080717	-3.12405019602229	0.00178380023138962	0.0251124753044737	4
2R	22692524	22700970	FBgn0005631	robo1	2R	22695767	22695771	2R_22695767_22695771	100.586316605232	1.1823687676457	0.322637765808003	3.66469425761306	0.000247634226564065	0.00721972075252199	4
2R	22740999	22798289	FBgn0259145	CG42260	2R	22752290	22752294	2R_22752290_22752294	57.7828519266222	3.11136082561837	0.762506983397333	4.08043584303421	4.49513354017734e-05	0.00234621667115567	4
2R	22799099	22802180	FBgn0011211	blw	2R	22800197	22800201	2R_22800197_22800201	37.0438842576049	1.89887706005144	0.599472165503411	3.16758169823756	0.00153712513823317	0.0229189338815437	4
2R	22799099	22802180	FBgn0011211	blw	2R	22800452	22800456	2R_22800452_22800456	28.8530301116873	1.81468724764678	0.617019684920569	2.94105243640711	0.00327099156944194	0.0365401849884385	4
2R	22807860	22815993	FBgn0086408	stl	2R	22812745	22812749	2R_22812745_22812749	15.9357257296159	4.0379954413694	1.14208249662152	3.53564252434871	0.000406784746840363	0.00988218249544562	4
2R	22807860	22815993	FBgn0086408	stl	2R	22815512	22815516	2R_22815512_22815516	69.3206628687717	2.45163394014961	0.657999258518635	3.72589164563653	0.000194626002448798	0.00617731235490317	4
2R	22807860	22815993	FBgn0086408	stl	2R	22815577	22815581	2R_22815577_22815581	87.2364966372291	2.54233534613688	0.768915717034107	3.30639014109802	0.000945064011465901	0.0169177335970459	4
2R	22816474	22822111	FBgn0050271	CG30271	2R	22817871	22817875	2R_22817871_22817875	123.4018235183	6.04557252438667	1.24862527361528	4.84178292089369	1.2867929677905e-06	0.000213797596896984	4
2R	22821430	22828903	FBgn0259179	CG42284	2R	22822527	22822531	2R_22822527_22822531	435.082766066984	1.39996276600972	0.340211223284478	4.11498113581955	3.87211080626334e-05	0.00213182163457813	4
2R	22821430	22828903	FBgn0259179	CG42284	2R	22823729	22823733	2R_22823729_22823733	229.934057111373	2.14987921139635	0.708787308977374	3.03317960714923	0.00241991525134289	0.030304803098615	4
2R	22821430	22828903	FBgn0259179	CG42284	2R	22827192	22827196	2R_22827192_22827196	672.051008772514	-1.24271888910321	0.425807346588035	-2.91850034777707	0.00351719482938132	0.0383158506907946	4
2R	22821430	22828903	FBgn0259179	CG42284	2R	22827584	22827588	2R_22827584_22827588	602.910997668902	-1.67837875767669	0.455367905981018	-3.68576427023527	0.000228017334741311	0.00683646029585103	4
2R	22825093	22828903	FBgn0050274	CG30274	2R	22827192	22827196	2R_22827192_22827196	672.051008772514	-1.24271888910321	0.425807346588035	-2.91850034777707	0.00351719482938132	0.0383158506907946	4
2R	22825093	22828903	FBgn0050274	CG30274	2R	22827584	22827588	2R_22827584_22827588	602.910997668902	-1.67837875767669	0.455367905981018	-3.68576427023527	0.000228017334741311	0.00683646029585103	4
2R	22871190	22874427	FBgn0034788	CG13532	2R	22872041	22872045	2R_22872041_22872045	441.862396719174	-1.57998505640446	0.399651013283836	-3.95341186156919	7.70446519108388e-05	0.0033748209572687	4
2R	22871190	22874427	FBgn0034788	CG13532	2R	22872424	22872428	2R_22872424_22872428	596.893376600579	-1.32654868515529	0.324522566626132	-4.08769318863286	4.35683825058397e-05	0.00230090754669687	4
2R	22871190	22874427	FBgn0034788	CG13532	2R	22873548	22873552	2R_22873548_22873552	51.5358701240581	3.33115660764956	0.855140915537718	3.89544757726264	9.80175610002168e-05	0.00395438982961209	4
2R	22874578	22875172	FBgn0267025	CR45469	2R	22874891	22874895	2R_22874891_22874895	200.777858588738	1.27713726652935	0.430572296510526	2.96613896639338	0.0030156419381018	0.0347412313127332	4
2R	22874578	22875172	FBtr0345978	CR45469-RA	2R	22874891	22874895	2R_22874891_22874895	200.777858588738	1.27713726652935	0.430572296510526	2.96613896639338	0.0030156419381018	0.0347412313127332	4
2R	22874769	22881436	FBgn0034789	PIP5K59B	2R	22874891	22874895	2R_22874891_22874895	200.777858588738	1.27713726652935	0.430572296510526	2.96613896639338	0.0030156419381018	0.0347412313127332	4
2R	22881322	22882690	FBgn0034791	CG3501	2R	22881917	22881921	2R_22881917_22881921	36.1341064216958	4.00672391461053	1.07434605936729	3.72945372645589	0.000191895341213016	0.0061172373472207	4
2R	22881322	22882690	FBgn0034791	CG3501	2R	22882164	22882168	2R_22882164_22882168	38.255942421837	3.41190236427864	1.01166645189168	3.37255659501098	0.000744737792416496	0.0145559550706122	4
2R	23061420	23062593	FBgn0010622	l(2)06496	2R	23062048	23062052	2R_23062048_23062052	48.8941199058916	2.07259530839719	0.495917239767189	4.17931691459282	2.92385999209012e-05	0.00178196855761387	4
2R	23067196	23071875	FBgn0021979	l(2)k09913	2R	23068287	23068291	2R_23068287_23068291	100.051063718754	1.95805430613547	0.47274298537407	4.14190028559834	3.44440095830534e-05	0.00198591491649631	4
2R	23067196	23071875	FBgn0021979	l(2)k09913	2R	23068549	23068553	2R_23068549_23068553	42.5543228300772	2.4858853689551	0.633747783840733	3.92251528500781	8.76293322320616e-05	0.00367460749897362	4
2R	23384200	23385468	FBgn0050414	CG30414	2R	23385203	23385207	2R_23385203_23385207	413.81131938817	-0.864583579178278	0.25547370989129	-3.38423699075016	0.000713763656336804	0.0141816439932651	4
2R	23386521	23389052	FBgn0034858	eIF2B-delta	2R	23387944	23387948	2R_23387944_23387948	998.893739133379	-0.746240367893616	0.26636211294006	-2.80160102222024	0.00508497176959463	0.0481000917481438	4
2R	23386521	23389052	FBgn0034858	eIF2B-delta	2R	23388356	23388360	2R_23388356_23388360	682.197237628726	-0.849313628343611	0.286404768430483	-2.96543117280451	0.00302258970835062	0.0347765513824188	4
2R	23389009	23396680	FBgn0028497	CG3530	2R	23391847	23391851	2R_23391847_23391851	74.0825806550787	2.01914929397391	0.661981964282671	3.05015756156118	0.0022872134063447	0.0292451408541934	4
2R	23396770	23402309	FBgn0034859	CG3520	2R	23397155	23397159	2R_23397155_23397159	400.587702297267	-1.30546733729383	0.378694845602365	-3.4472804487669	0.000566260440874489	0.0122063187835743	4
2R	23560492	23564045	FBgn0015277	Pi3K59F	2R	23563452	23563456	2R_23563452_23563456	30.2121633840365	1.65941174655078	0.520369199994776	3.18891230796795	0.00142809192218344	0.0218877344512187	4
2R	23564891	23599526	FBgn0015903	apt	2R	23576490	23576494	2R_23576490_23576494	5.38464726417827	6.1055255102164	1.38977895627667	4.39316301534281	1.11713295631178e-05	0.000937433184062498	4
2R	23705439	23709792	FBgn0011297	l(2)not	2R	23706207	23706211	2R_23706207_23706211	16.351442035688	2.64111564874504	0.845354828220132	3.12426872193517	0.00178247587432934	0.0251031738757416	4
2R	23734904	23746829	FBgn0000562	egl	2R	23743800	23743804	2R_23743800_23743804	280.686335078648	-0.933886574932934	0.313249206384792	-2.9812895161361	0.00287037288536595	0.0336792122808442	4
2R	23806361	23809004	FBgn0010278	Ssrp	2R	23808257	23808261	2R_23808257_23808261	214.874478792386	-1.11379327980148	0.376870048594869	-2.95537754712578	0.00312286636875822	0.0354816187374722	4
2R	23806361	23809004	FBgn0010278	Ssrp	2R	23808633	23808637	2R_23808633_23808637	236.965481349168	-1.12344638388654	0.367160417083332	-3.05982434819917	0.00221466837752667	0.0286795393182721	4
2R	23806361	23809004	FBgn0010278	Ssrp	2R	23808657	23808661	2R_23808657_23808661	19.5514638694813	1.77762396731441	0.577412085447228	3.07860540524983	0.00207971944229543	0.0275745041636621	4
2R	23812185	23818327	FBgn0034909	CG4797	2R	23813241	23813245	2R_23813241_23813245	29.1241877644338	2.27954427242666	0.659519461076958	3.45637150525368	0.000547500170563498	0.0119398218793179	4
2R	23812185	23818327	FBgn0034909	CG4797	2R	23813457	23813461	2R_23813457_23813461	33.3209580450228	2.10073870123955	0.514087341675265	4.08634590066707	4.38220310619392e-05	0.00230762176675282	4
2R	23812185	23818327	FBgn0034909	CG4797	2R	23816890	23816894	2R_23816890_23816894	171.440909375369	1.14177412026353	0.281979534141779	4.04913826011729	5.14065697916447e-05	0.00256674177654439	4
2R	23812185	23814771	FBgn0266042	CR44807	2R	23813241	23813245	2R_23813241_23813245	29.1241877644338	2.27954427242666	0.659519461076958	3.45637150525368	0.000547500170563498	0.0119398218793179	4
2R	23812185	23814771	FBgn0266042	CR44807	2R	23813457	23813461	2R_23813457_23813461	33.3209580450228	2.10073870123955	0.514087341675265	4.08634590066707	4.38220310619392e-05	0.00230762176675282	4
2R	23812185	23814771	FBtr0343262	CR44807-RA	2R	23813241	23813245	2R_23813241_23813245	29.1241877644338	2.27954427242666	0.659519461076958	3.45637150525368	0.000547500170563498	0.0119398218793179	4
2R	23812185	23814771	FBtr0343262	CR44807-RA	2R	23813457	23813461	2R_23813457_23813461	33.3209580450228	2.10073870123955	0.514087341675265	4.08634590066707	4.38220310619392e-05	0.00230762176675282	4
2R	23820354	23839864	FBgn0034911	CG5549	2R	23823787	23823791	2R_23823787_23823791	158.659661251675	1.19747886599541	0.364551960816953	3.2847961188081	0.00102056192316282	0.0177228961964029	4
2R	23820354	23839864	FBgn0034911	CG5549	2R	23828431	23828435	2R_23828431_23828435	25.2384986585035	1.28090959845121	0.438201760503786	2.92310463786952	0.0034656003088683	0.0379624427455886	4
2R	23820354	23839864	FBgn0034911	CG5549	2R	23832398	23832402	2R_23832398_23832402	25.6400924419668	3.33245630378976	0.753551468214055	4.42233403338435	9.76403464461127e-06	0.000858356256262771	4
2R	23820354	23839864	FBgn0034911	CG5549	2R	23834792	23834796	2R_23834792_23834796	31.4502801106291	2.12149353234855	0.752952035788811	2.8175679611863	0.00483888728358854	0.0466490720207558	4
2R	23820354	23839864	FBgn0034911	CG5549	2R	23835932	23835936	2R_23835932_23835936	71.9034421163895	2.929701061176	0.687861412402076	4.25914436884199	2.0521090549692e-05	0.0014081026615021	4
2R	23820354	23839864	FBgn0034911	CG5549	2R	23838027	23838031	2R_23838027_23838031	69.7201120232221	3.99287602823443	0.80096055702879	4.98510943291171	6.19267529216379e-07	0.000127829945360373	4
2R	23823357	23824868	FBgn0034910	CG4763	2R	23823787	23823791	2R_23823787_23823791	158.659661251675	1.19747886599541	0.364551960816953	3.2847961188081	0.00102056192316282	0.0177228961964029	4
2R	23843483	23844763	FBgn0034913	Snap29	2R	23844208	23844212	2R_23844208_23844212	184.718643385794	-0.959671777434879	0.262520009379841	-3.65561383188253	0.000256567329237207	0.00738973958684023	4
2R	23843483	23844763	FBgn0034913	Snap29	2R	23844612	23844616	2R_23844612_23844616	234.587058141065	-0.977764242465953	0.286065220386048	-3.41797664583779	0.000630885200811359	0.0130717690911366	4
2R	23859067	23862593	FBgn0025790	TBPH	2R	23861709	23861713	2R_23861709_23861713	190.066674662134	0.736064594816123	0.253211001312419	2.9069218596389	0.00365004363060529	0.0391424142597929	4
2R	23862962	23865398	FBgn0025335	CG4585	2R	23863526	23863530	2R_23863526_23863530	28.0055451907309	1.61411223365976	0.519327444232176	3.10808190783412	0.00188305871647883	0.0259422409764172	4
2R	23925077	23935884	FBgn0263006	Ca-P60A	2R	23929755	23929759	2R_23929755_23929759	47.968898307017	2.09901088536795	0.585777740235224	3.58328891863503	0.000339294961875351	0.00880543160212477	4
2R	23949201	23952459	FBgn0034936	CG2970	2R	23950226	23950230	2R_23950226_23950230	26.6026621968487	1.90837435687517	0.667575112391872	2.85866612078693	0.00425426292942214	0.0430671955779503	4
2R	23949201	23952459	FBgn0034936	CG2970	2R	23950946	23950950	2R_23950946_23950950	14.5419635271308	3.58646871053346	0.910342339554343	3.93969230552235	8.15861812881316e-05	0.00350721924463704	4
2R	23950647	23952096	FBgn0034937	fzr2	2R	23950946	23950950	2R_23950946_23950950	14.5419635271308	3.58646871053346	0.910342339554343	3.93969230552235	8.15861812881316e-05	0.00350721924463704	4
2R	23975599	23977255	FBgn0034948	Gadd34	2R	23976675	23976679	2R_23976675_23976679	128.341747395314	1.66401391259493	0.506782222644379	3.28348911671002	0.00102530603528466	0.0177763366468958	4
2R	23988738	23992049	FBgn0034950	Pask	2R	23988836	23988840	2R_23988836_23988840	106.702510121196	1.07222341256694	0.272406794157773	3.93611112337357	8.28126384747978e-05	0.00353956072543607	4
2R	23988738	23992049	FBgn0034950	Pask	2R	23989101	23989105	2R_23989101_23989105	43.1456414840645	1.43379740814383	0.470075649171875	3.05014184561512	0.0022873330997107	0.0292451408541934	4
2R	23988738	23992049	FBgn0034950	Pask	2R	23989957	23989961	2R_23989957_23989961	16.6402360968402	2.52570846159721	0.761029307286238	3.31880577714367	0.000904032841859478	0.0164629229570514	4
2R	24022343	24023981	FBgn0034959	CG11388	2R	24023577	24023581	2R_24023577_24023581	116.643906575946	0.902816070284085	0.317421725445794	2.84421637812015	0.00445208024713286	0.0442829442958478	4
2R	24031538	24033943	FBgn0013764	Chi	2R	24032019	24032023	2R_24032019_24032023	18.6654250085789	2.64320146023278	0.937162920667293	2.82042897978798	0.00479594882808271	0.0463788545414163	4
2R	24037943	24044458	FBgn0034964	IntS1	2R	24038483	24038487	2R_24038483_24038487	242.050740813217	-0.953300615374616	0.275115466895138	-3.46509277044018	0.000530048601440667	0.011688991248411	4
2R	24044453	24046805	FBgn0011726	tsr	2R	24044662	24044666	2R_24044662_24044666	169.198553453811	-1.1176677477732	0.358758602611014	-3.11537546316357	0.00183710904991348	0.0255581137431747	4
2R	24107087	24114292	FBgn0034976	CG4049	2R	24113876	24113880	2R_24113876_24113880	48.3784573301744	2.29746098563316	0.588782804092975	3.90205177471583	9.53807489281658e-05	0.00388685229170206	4
2R	24114398	24116359	FBgn0041706	CG3253	2R	24114629	24114633	2R_24114629_24114633	70.2850996987879	1.7684941934026	0.534906156903366	3.30617655186588	0.000945784740938927	0.0169256051318284	4
2R	24116792	24123263	FBgn0034978	CG3257	2R	24122569	24122573	2R_24122569_24122573	554.131494366861	-0.692305006309553	0.218721342179937	-3.16523755482448	0.0015495638196263	0.0230399760997307	4
2R	24135180	24138050	FBgn0034982	CG4065	2R	24137879	24137883	2R_24137879_24137883	271.1103545957	-0.81036439993554	0.284984641553683	-2.84353709560481	0.00446158154543847	0.0443380677990512	4
2R	24157668	24159312	FBgn0260770	CG42568	2R	24158709	24158713	2R_24158709_24158713	32.1215477889271	1.61200095277177	0.526445236806709	3.06204869959463	0.00219827684625601	0.0285464991259592	4
2R	24157668	24159312	FBgn0260775	DnaJ-60	2R	24158709	24158713	2R_24158709_24158713	32.1215477889271	1.61200095277177	0.526445236806709	3.06204869959463	0.00219827684625601	0.0285464991259592	4
2R	24173665	24174441	FBgn0034986	mRpS17	2R	24173852	24173856	2R_24173852_24173856	49.3663533379501	3.06726670127388	0.735616683383713	4.16965353091908	3.05063050287245e-05	0.00183125318101537	4
2R	24197824	24202187	FBgn0034989	CG3356	2R	24199593	24199597	2R_24199593_24199597	49.4993235404883	1.47454084372476	0.525526629075459	2.80583468494997	0.00501864327013822	0.0477407324794161	4
2R	24212491	24229795	FBgn0050419	CG30419	2R	24227641	24227645	2R_24227641_24227645	84.3016558666385	1.56375707717124	0.432492143970615	3.61568897602331	0.000299549857726539	0.00813266891639132	4
2R	24212491	24229795	FBgn0050419	CG30419	2R	24229230	24229234	2R_24229230_24229234	32.6603386873555	3.04741963879377	0.942114009305742	3.23466120734099	0.00121787147441018	0.0198373105824891	4
2R	24275734	24291084	FBgn0005636	nvy	2R	24276117	24276121	2R_24276117_24276121	98.2079407708755	-1.07356966619514	0.315990926962836	-3.39746991001866	0.000680120671238289	0.0137596717850567	4
2R	24275734	24291084	FBgn0005636	nvy	2R	24284987	24284991	2R_24284987_24284991	576.472245851899	-1.58870590307767	0.316975969568748	-5.0120704898833	5.38474698421484e-07	0.000116185513276845	4
2R	24275734	24291084	FBgn0005636	nvy	2R	24285424	24285428	2R_24285424_24285428	682.497267959742	-1.58005997981354	0.310751536628856	-5.08464092230917	3.68322214532783e-07	8.98605897846012e-05	4
2R	24294097	24298111	FBgn0034999	CG3394	2R	24297681	24297685	2R_24297681_24297685	17.2335161263768	-3.94281951365226	0.856539563124326	-4.60319602666148	4.16056280969774e-06	0.000482575459676894	4
2R	24342861	24376473	FBgn0004101	bs	2R	24345269	24345273	2R_24345269_24345273	3.7108242166721	5.1039284504308	1.45179406429976	3.51560085272324	0.000438760079516387	0.010393203473282	4
2R	24342861	24376473	FBgn0004101	bs	2R	24364441	24364445	2R_24364441_24364445	265.473758926482	-0.731960245386409	0.258380237491488	-2.83288014785001	0.00461306785781459	0.0453226429597807	4
2R	24351477	24369689	FBgn0266046	CR44811	2R	24364441	24364445	2R_24364441_24364445	265.473758926482	-0.731960245386409	0.258380237491488	-2.83288014785001	0.00461306785781459	0.0453226429597807	4
2R	24351477	24369689	FBtr0343311	CR44811-RA	2R	24364441	24364445	2R_24364441_24364445	265.473758926482	-0.731960245386409	0.258380237491488	-2.83288014785001	0.00461306785781459	0.0453226429597807	4
2R	24378630	24390294	FBgn0000037	mAChR-A	2R	24386985	24386989	2R_24386985_24386989	24.7479496520577	2.47723767549166	0.835356261911947	2.96548644984334	0.00302204657842893	0.0347756618214557	4
2R	24378630	24390294	FBgn0000037	mAChR-A	2R	24388302	24388306	2R_24388302_24388306	53.6987777910446	3.15557876670805	0.772328122308537	4.08580067921887	4.39250753311923e-05	0.00230897237352681	4
2R	24392129	24402680	FBgn0035001	slik	2R	24400592	24400596	2R_24400592_24400596	41.5575476180222	1.62758458258259	0.530533029808934	3.0678289402052	0.00215620007079476	0.0282045123966645	4
2R	24400028	24404527	FBgn0002787	Rpn8	2R	24400592	24400596	2R_24400592_24400596	41.5575476180222	1.62758458258259	0.530533029808934	3.0678289402052	0.00215620007079476	0.0282045123966645	4
2R	24561607	24565058	FBgn0035024	CG11414	2R	24561747	24561751	2R_24561747_24561751	14.4795731921353	2.7384119019123	0.893297234867051	3.06551033074658	0.00217298870491583	0.0283397054256032	4
2R	24561607	24565058	FBgn0035024	CG11414	2R	24564673	24564677	2R_24564673_24564677	238.274001390431	1.43216881961654	0.285383878655841	5.01839426376171	5.21051584428929e-07	0.000113599912882797	4
2R	24561607	24565058	FBgn0035024	CG11414	2R	24564868	24564872	2R_24564868_24564872	203.647712669275	2.092046987874	0.718316882940423	2.91242909300729	0.00358629612478288	0.0387878057978546	4
2R	24567987	24571821	FBgn0035026	Fcp1	2R	24569944	24569948	2R_24569944_24569948	601.528832774646	-0.76325982585317	0.255096293905179	-2.99204592183091	0.0027711457487307	0.0329692005262135	4
2R	24567987	24571821	FBgn0035026	Fcp1	2R	24570306	24570310	2R_24570306_24570310	537.546591671545	-0.699075418286007	0.249204252674298	-2.80523069242994	0.00502805788949592	0.0477857524118107	4
2R	24577566	24578143	FBgn0053527	SIFa	2R	24578024	24578028	2R_24578024_24578028	69.1347905306417	2.03725048953005	0.459280713606945	4.43574143040011	9.17559310078915e-06	0.000823659342687152	4
2R	24666158	24668343	FBgn0260456	CG4806	2R	24666780	24666784	2R_24666780_24666784	77.8208693889829	1.79987135889747	0.449549926465417	4.00371850363528	6.23545550355305e-05	0.00293266749845499	4
2R	24671294	24688184	FBgn0035049	Mmp1	2R	24683803	24683807	2R_24683803_24683807	80.5336408251875	1.52394800889754	0.414474145962738	3.67682284586828	0.000236156922300307	0.00700269527562993	4
2R	24691422	24694386	FBgn0035050	ST6Gal	2R	24692706	24692710	2R_24692706_24692710	79.584811600745	1.35352507707105	0.326790672973362	4.14187181279003	3.44482868038067e-05	0.00198591491649631	4
2R	24691422	24694386	FBgn0035050	ST6Gal	2R	24693653	24693657	2R_24693653_24693657	81.2859811949	2.80310320821296	0.618803352114726	4.52987721969105	5.90179737151817e-06	0.000614504311573165	4
2R	24695378	24736657	FBgn0053988	Mid1	2R	24704494	24704498	2R_24704494_24704498	52.4833893317058	2.18393857044551	0.619956800490366	3.52272701697615	0.000427131059128598	0.0102073476226904	4
2R	24695378	24736657	FBgn0053988	Mid1	2R	24705166	24705170	2R_24705166_24705170	39.2004568965898	1.99416709898183	0.659857231071174	3.02211903587784	0.00251011818890503	0.0309982157264277	4
2R	24695378	24736657	FBgn0053988	Mid1	2R	24706928	24706932	2R_24706928_24706932	77.6661968442982	1.49317383652104	0.500861485551358	2.98121113240985	0.00287110772589821	0.0336843050836168	4
2R	24695378	24736657	FBgn0053988	Mid1	2R	24708006	24708010	2R_24708006_24708010	92.1464091548227	3.47231930002461	0.849720159397382	4.08642688021803	4.38067458819601e-05	0.00230762176675282	4
2R	24695378	24736657	FBgn0053988	Mid1	2R	24719462	24719466	2R_24719462_24719466	133.447445109704	1.09148085519974	0.373065310315966	2.92570985566927	0.00343671296792092	0.0377605128182076	4
2R	24695378	24736657	FBgn0053988	Mid1	2R	24721766	24721770	2R_24721766_24721770	26.2141171315778	4.14021959606072	0.911583404427116	4.54178912862355	5.57788199924538e-06	0.00059005164423357	4
2R	24768314	24775265	FBgn0035060	Eps-15	2R	24768970	24768974	2R_24768970_24768974	458.962709098736	-0.882643415232342	0.28431572729436	-3.10444808534463	0.00190634379368234	0.0261480966430817	4
2R	24768314	24775265	FBgn0035060	Eps-15	2R	24771690	24771694	2R_24771690_24771694	72.7395138182271	1.79401619458474	0.569950414336728	3.14767065600347	0.00164577006677585	0.0238901637199672	4
2R	24768314	24775265	FBgn0035060	Eps-15	2R	24772009	24772013	2R_24772009_24772013	20.6058945224616	2.15750262894032	0.769874309095487	2.80240891721032	0.00507225368460023	0.0480426897140683	4
2R	24768314	24775265	FBgn0035060	Eps-15	2R	24772566	24772570	2R_24772566_24772570	38.73243550316	1.41896079939384	0.50561208086999	2.80642186585471	0.00500950598094143	0.0476782265015089	4
2R	24775534	24779901	FBgn0086908	egg	2R	24778755	24778759	2R_24778755_24778759	667.354290487373	-0.850682764032531	0.291564874793007	-2.91764487967373	0.00352685763260992	0.0383856411411579	4
2R	24775534	24779901	FBgn0086908	egg	2R	24779248	24779252	2R_24779248_24779252	377.831797977974	-1.14156328096456	0.327920457711436	-3.4812200767575	0.000499135196119725	0.0112619885889278	4
2R	24775711	24779987	FBgn0264876	CR44067	2R	24778755	24778759	2R_24778755_24778759	667.354290487373	-0.850682764032531	0.291564874793007	-2.91764487967373	0.00352685763260992	0.0383856411411579	4
2R	24775711	24779987	FBgn0264876	CR44067	2R	24779248	24779252	2R_24779248_24779252	377.831797977974	-1.14156328096456	0.327920457711436	-3.4812200767575	0.000499135196119725	0.0112619885889278	4
2R	24775711	24779987	FBtr0334803	CR44067-RA	2R	24778755	24778759	2R_24778755_24778759	667.354290487373	-0.850682764032531	0.291564874793007	-2.91764487967373	0.00352685763260992	0.0383856411411579	4
2R	24775711	24779987	FBtr0334803	CR44067-RA	2R	24779248	24779252	2R_24779248_24779252	377.831797977974	-1.14156328096456	0.327920457711436	-3.4812200767575	0.000499135196119725	0.0112619885889278	4
2R	24780917	24781779	FBgn0035063	CG3594	2R	24781044	24781048	2R_24781044_24781048	143.528279408084	-1.04086508766383	0.310955226542946	-3.34731497918746	0.000815984375474025	0.0154144376367907	4
2R	24785514	24787411	FBgn0041205	key	2R	24786412	24786416	2R_24786412_24786416	312.73804570278	-0.906513618205409	0.294831738018969	-3.07468125479451	0.00210727632006786	0.0278130918484671	4
2R	24814822	24835667	FBgn0000157	Dll	2R	24816546	24816550	2R_24816546_24816550	99.7275410459535	2.92314647834559	0.60701364073404	4.81561909351944	1.46744211545555e-06	0.000232267567683557	4
2R	24814822	24835667	FBgn0000157	Dll	2R	24817792	24817796	2R_24817792_24817796	80.0820383630108	4.06646588369473	0.856049719255014	4.7502683456676	2.03146891177294e-06	0.000295442855690292	4
2R	24814822	24835667	FBgn0000157	Dll	2R	24817879	24817883	2R_24817879_24817883	10.0988861895074	3.91118868788164	1.38375279370282	2.82650825037584	0.00470585317914945	0.0458680398195912	4
2R	24814822	24835667	FBgn0000157	Dll	2R	24818086	24818090	2R_24818086_24818090	18.0553181984192	3.20423662280068	1.00449574930598	3.18989565163869	0.00142324172763639	0.0218373076668862	4
2R	24814822	24835667	FBgn0000157	Dll	2R	24818153	24818157	2R_24818153_24818157	184.777516760385	0.99340437050553	0.289333032274787	3.43342881625098	0.000595998677632985	0.0126035346835452	4
2R	24814822	24835667	FBgn0000157	Dll	2R	24818890	24818894	2R_24818890_24818894	175.966552499604	1.14622308976704	0.323292589600258	3.54546663498941	0.000391918600321232	0.00966598757385149	4
2R	24814822	24835667	FBgn0000157	Dll	2R	24822374	24822378	2R_24822374_24822378	52.496437151007	1.28533198163453	0.41680658834149	3.08376119184914	0.00204401597634185	0.02726738496476	4
2R	24814822	24835667	FBgn0000157	Dll	2R	24830633	24830637	2R_24830633_24830637	17.7696389126346	2.50581171798988	0.793001759536885	3.15990688274549	0.00157819568836026	0.0232863662780804	4
2R	24814822	24835667	FBgn0000157	Dll	2R	24831735	24831739	2R_24831735_24831739	262.80952086011	1.36270696567103	0.469494822696122	2.90249625724422	0.00370201583486931	0.0394861120339163	4
2R	24814822	24835667	FBgn0000157	Dll	2R	24834913	24834917	2R_24834913_24834917	14.5549204180009	3.17975146804358	0.95992104372597	3.31251355392862	0.000924616456718984	0.0166868311008848	4
2R	24876691	24881221	FBgn0265182	CG44247	2R	24878467	24878471	2R_24878467_24878471	62.985154243953	2.21850121378031	0.742767343420525	2.98680499813558	0.00281909477431935	0.0333043675134498	4
2R	24876691	24881221	FBgn0265182	CG44247	2R	24878739	24878743	2R_24878739_24878743	58.2899131191547	2.38725037229337	0.753546665875857	3.16801928851831	0.00153481337213514	0.0228890362576236	4
2R	24891614	24921677	FBgn0085434	NaCP60E	2R	24904720	24904724	2R_24904720_24904724	43.0764130412667	2.67658922484483	0.506767707370559	5.2816886039024	1.27998621703355e-07	4.06630741943762e-05	4
2R	24891614	24921677	FBgn0085434	NaCP60E	2R	24908274	24908278	2R_24908274_24908278	39.4010438622934	1.70689519624244	0.4138564216156	4.12436561834445	3.71757962708336e-05	0.00208257918043766	4
2R	24891614	24921677	FBgn0085434	NaCP60E	2R	24912088	24912092	2R_24912088_24912092	149.696567340466	-1.10598790357518	0.246516833320436	-4.48645996574831	7.24163168627514e-06	0.000702723797175036	4
2R	24891614	24921677	FBgn0085434	NaCP60E	2R	24912308	24912312	2R_24912308_24912312	240.200506639064	-0.795417162709466	0.224585247431303	-3.54171599340145	0.000397533242806493	0.00974250547911763	4
2R	24891614	24921677	FBgn0085434	NaCP60E	2R	24914713	24914717	2R_24914713_24914717	31.965827807691	1.83061776778732	0.611491539556131	2.99369271587326	0.00275623381462858	0.0328493730715687	4
2R	24928747	24937477	FBgn0043792	CG30427	2R	24932749	24932753	2R_24932749_24932753	26.4911934042136	2.26631162498427	0.460502666538361	4.92138654053914	8.59332154360781e-07	0.000163658201203844	4
2R	24959841	24965076	FBgn0035087	CG2765	2R	24961322	24961326	2R_24961322_24961326	33.3922639293226	2.5932235381987	0.669141598374675	3.87544810320799	0.000106428661819497	0.00417817845779618	4
2R	24959841	24965076	FBgn0035087	CG2765	2R	24964501	24964505	2R_24964501_24964505	594.598560270742	-1.66359450798038	0.415660485890301	-4.00229168865339	6.27318926269249e-05	0.00294361487449706	4
2R	24959841	24965076	FBgn0035087	CG2765	2R	24964951	24964955	2R_24964951_24964955	681.862710009847	-1.21708072387852	0.357095648739649	-3.40827654488131	0.000653746040562931	0.0134118841684307	4
2R	24969678	24970855	FBgn0035088	CG3776	2R	24969688	24969692	2R_24969688_24969692	428.594116596948	-1.11788610913831	0.243383219927163	-4.59311085403858	4.36686939199158e-06	0.0004979809761284	4
2R	24969678	24970855	FBgn0035088	CG3776	2R	24970073	24970077	2R_24970073_24970077	346.149135821876	-1.26601615705308	0.28902754403006	-4.38026126991346	1.18537095205432e-05	0.000976125457353522	4
2R	24990570	25011965	FBgn0265434	zip	2R	25011752	25011756	2R_25011752_25011756	119.6070515288	2.31223395230876	0.753996893167504	3.06663591489771	0.00216482364292294	0.0282808026118731	4
2R	25012062	25031737	FBgn0004055	uzip	2R	25019099	25019103	2R_25019099_25019103	45.5359654180705	1.74146028198409	0.387503448768415	4.49405105301359	6.98808631782922e-06	0.000689168088218959	4
2R	25012062	25031737	FBgn0004055	uzip	2R	25024348	25024352	2R_25024348_25024352	22.6888519014792	2.48024039727997	0.689135690904139	3.5990595611525	0.000319370043290797	0.00846289049759938	4
2R	25012062	25031737	FBgn0004055	uzip	2R	25024570	25024574	2R_25024570_25024574	113.632952814275	1.78549799250462	0.568966591951933	3.13814205923616	0.00170022452853897	0.0243745860646997	4
2R	25012062	25031737	FBgn0004055	uzip	2R	25025698	25025702	2R_25025698_25025702	141.52632874354	1.75632753107983	0.606717867473038	2.8948010685673	0.0037939888702796	0.0401335108208633	4
2R	25012062	25031737	FBgn0004055	uzip	2R	25027701	25027705	2R_25027701_25027705	53.2052377170833	1.25592875828106	0.334598163491639	3.75354348982384	0.000174352266250963	0.00577479790326761	4
2R	25012062	25031737	FBgn0004055	uzip	2R	25028441	25028445	2R_25028441_25028445	40.4535084721478	1.13231852452049	0.370451511924923	3.05659037167046	0.00223869984079963	0.028898736745896	4
2R	25072627	25084347	FBgn0004919	gol	2R	25076271	25076275	2R_25076271_25076275	38.9846094722064	1.91270803046461	0.456472785916705	4.190190717774	2.78720086146519e-05	0.00173352128669751	4
2R	25072627	25084347	FBgn0004919	gol	2R	25079807	25079811	2R_25079807_25079811	31.2427836348744	4.28418454747355	1.02808292356437	4.1671585523668	3.08419987235243e-05	0.00184596203316717	4
3L	129450	145895	FBgn0020386	Pdk1	3L	134436	134440	3L_134436_134440	22.4244177518825	2.75916119618101	0.638893631450326	4.31865503169527	1.56982931114477e-05	0.00117196653776387	4
3L	129450	145895	FBgn0020386	Pdk1	3L	142590	142594	3L_142590_142594	56.6894807859118	1.58633194975645	0.567732248958298	2.79415508396278	0.00520355173934242	0.0487380341420753	4
3L	152884	174517	FBgn0035101	p130CAS	3L	172164	172168	3L_172164_172168	62.2028493630058	1.14195300830195	0.404525473583142	2.8229446175217	0.00475847907920986	0.0461762541322656	4
3L	152884	174517	FBgn0035101	p130CAS	3L	173216	173220	3L_173216_173220	25.6583698435961	2.05691911826454	0.689432297234124	2.9834968952231	0.00284974927011215	0.0335409004561043	4
3L	200174	202152	FBgn0035107	mri	3L	201514	201518	3L_201514_201518	44.4118714940768	1.67242342548412	0.519319091154197	3.22041583675872	0.00128004772328924	0.0204601286755915	4
3L	207184	211457	FBgn0027587	CG7028	3L	210619	210623	3L_210619_210623	45.9372992920803	2.45322100284507	0.608465090190074	4.03181882148527	5.53468487894911e-05	0.00270180202328595	4
3L	224106	230964	FBgn0262109	CR42862	3L	229051	229055	3L_229051_229055	41.4492524715892	2.17902337373465	0.656037837355361	3.32149039225968	0.000895380650234875	0.0163609136078285	4
3L	224106	230964	FBtr0309035	CR42862-RB	3L	229051	229055	3L_229051_229055	41.4492524715892	2.17902337373465	0.656037837355361	3.32149039225968	0.000895380650234875	0.0163609136078285	4
3L	224106	230964	FBtr0309036	CR42862-RC	3L	229051	229055	3L_229051_229055	41.4492524715892	2.17902337373465	0.656037837355361	3.32149039225968	0.000895380650234875	0.0163609136078285	4
3L	224106	230964	FBtr0309037	CR42862-RD	3L	229051	229055	3L_229051_229055	41.4492524715892	2.17902337373465	0.656037837355361	3.32149039225968	0.000895380650234875	0.0163609136078285	4
3L	224106	230959	FBtr0304059	CR42862-RA	3L	229051	229055	3L_229051_229055	41.4492524715892	2.17902337373465	0.656037837355361	3.32149039225968	0.000895380650234875	0.0163609136078285	4
3L	224106	230959	FBtr0309038	CR42862-RE	3L	229051	229055	3L_229051_229055	41.4492524715892	2.17902337373465	0.656037837355361	3.32149039225968	0.000895380650234875	0.0163609136078285	4
3L	247491	250305	FBgn0052476	mthl14	3L	248367	248371	3L_248367_248371	166.286847080682	0.989761225114553	0.256586101440857	3.85742337389499	0.000114588585004158	0.00439077187641166	4
3L	247491	250305	FBgn0052476	mthl14	3L	249088	249092	3L_249088_249092	148.722299415181	1.11044372319593	0.27061544149336	4.10340118460377	4.07120382188885e-05	0.00220177908991104	4
3L	247491	250305	FBgn0052476	mthl14	3L	249782	249786	3L_249782_249786	38.1411218964208	2.09418169864693	0.656371782683104	3.19054193659328	0.00142006229952125	0.0218081925396794	4
3L	271200	275018	FBgn0029002	miple2	3L	274686	274690	3L_274686_274690	27.590329199951	1.42123536169021	0.502337084271928	2.82924634909268	0.00466577688939711	0.0456203637731425	4
3L	305393	319884	FBgn0004373	fwd	3L	306337	306341	3L_306337_306341	84.6391098090122	1.82128729467416	0.520354932395924	3.50008653956295	0.000465107137785498	0.0107823879855506	4
3L	324985	327992	FBgn0052343	Atac3	3L	326064	326068	3L_326064_326068	20.028487579952	1.88320025309734	0.660027209408461	2.85321608905355	0.00432791810529903	0.0435156379030082	4
3L	328097	356050	FBgn0261985	Ptpmeg	3L	350121	350125	3L_350121_350125	51.6712017802093	1.39751638455811	0.470199423809583	2.97217800318714	0.00295695194263757	0.0343460043427398	4
3L	328097	356050	FBgn0261985	Ptpmeg	3L	350477	350481	3L_350477_350481	130.46798639684	3.71397805078036	0.729200743196613	5.0932175884782	3.52037281779339e-07	8.68636113486172e-05	4
3L	328097	356050	FBgn0261985	Ptpmeg	3L	351771	351775	3L_351771_351775	157.291839924225	1.37491844797575	0.344722207877131	3.98848236799937	6.64973443587454e-05	0.00307020559174992	4
3L	434083	540614	FBgn0001316	klar	3L	509098	509102	3L_509098_509102	29.5396561077259	2.08479912642831	0.527478469200708	3.95238715541778	7.73754203242071e-05	0.00338401498999252	4
3L	434083	540614	FBgn0001316	klar	3L	531787	531791	3L_531787_531791	19.9203506504156	-1.94420880719269	0.62480457558295	-3.11170705716859	0.00186008978927018	0.0257541252369853	4
3L	542122	542931	FBgn0035141	Cypl	3L	542833	542837	3L_542833_542837	175.006707394915	-0.833530557976401	0.276464904286668	-3.0149597473396	0.00257013362696846	0.0314497687827812	4
3L	543060	581099	FBgn0035142	hipk	3L	562689	562693	3L_562689_562693	110.608231090398	1.85105744123772	0.532701274895708	3.47485078123779	0.000511137592529919	0.0114432180314023	4
3L	543060	581099	FBgn0035142	hipk	3L	569946	569950	3L_569946_569950	92.8829237544487	-1.05208707715692	0.369896156456107	-2.84427685660953	0.00445123520856265	0.0442770929749788	4
3L	543060	581099	FBgn0035142	hipk	3L	575818	575822	3L_575818_575822	5.77416041117112	4.75794344192251	1.51042759920115	3.15006389213156	0.00163234759933367	0.0237829817056963	4
3L	628435	643900	FBgn0263039	CR43334	3L	632632	632636	3L_632632_632636	105.690115587473	1.50850681874141	0.514062103439481	2.93448361326055	0.00334103194379909	0.0370731305892981	4
3L	628435	643900	FBgn0263039	CR43334	3L	635138	635142	3L_635138_635142	160.441995525419	0.843960695520305	0.299628604563059	2.81668933695777	0.0048521434026953	0.0467185418284449	4
3L	628435	643900	FBgn0263039	CR43334	3L	635990	635994	3L_635990_635994	156.992805502935	0.926544635754469	0.268356133558756	3.45266800302741	0.000555071704864095	0.0120439589733866	4
3L	628435	643900	FBgn0263039	CR43334	3L	636620	636624	3L_636620_636624	28.7586570074252	1.84515147625132	0.450282003456569	4.09776864739674	4.17151896784567e-05	0.00223730045743906	4
3L	628435	643900	FBtr0306918	CR43334-RA	3L	632632	632636	3L_632632_632636	105.690115587473	1.50850681874141	0.514062103439481	2.93448361326055	0.00334103194379909	0.0370731305892981	4
3L	628435	643900	FBtr0306918	CR43334-RA	3L	635138	635142	3L_635138_635142	160.441995525419	0.843960695520305	0.299628604563059	2.81668933695777	0.0048521434026953	0.0467185418284449	4
3L	628435	643900	FBtr0306918	CR43334-RA	3L	635990	635994	3L_635990_635994	156.992805502935	0.926544635754469	0.268356133558756	3.45266800302741	0.000555071704864095	0.0120439589733866	4
3L	628435	643900	FBtr0306918	CR43334-RA	3L	636620	636624	3L_636620_636624	28.7586570074252	1.84515147625132	0.450282003456569	4.09776864739674	4.17151896784567e-05	0.00223730045743906	4
3L	628470	642303	FBtr0333725	CR43334-RC	3L	632632	632636	3L_632632_632636	105.690115587473	1.50850681874141	0.514062103439481	2.93448361326055	0.00334103194379909	0.0370731305892981	4
3L	628470	642303	FBtr0333725	CR43334-RC	3L	635138	635142	3L_635138_635142	160.441995525419	0.843960695520305	0.299628604563059	2.81668933695777	0.0048521434026953	0.0467185418284449	4
3L	628470	642303	FBtr0333725	CR43334-RC	3L	635990	635994	3L_635990_635994	156.992805502935	0.926544635754469	0.268356133558756	3.45266800302741	0.000555071704864095	0.0120439589733866	4
3L	628470	642303	FBtr0333725	CR43334-RC	3L	636620	636624	3L_636620_636624	28.7586570074252	1.84515147625132	0.450282003456569	4.09776864739674	4.17151896784567e-05	0.00223730045743906	4
3L	651542	652881	FBgn0035148	CG3402	3L	651997	652001	3L_651997_652001	126.930567466905	1.06298115368831	0.325099785382873	3.26970733750693	0.0010765880642182	0.01833132855874	4
3L	651542	652881	FBgn0035148	CG3402	3L	652518	652522	3L_652518_652522	255.618613170843	-0.646709265169793	0.226637388631303	-2.85349769107104	0.00432408421248106	0.0434993747996931	4
3L	652987	654089	FBgn0035149	MED30	3L	653083	653087	3L_653083_653087	249.015171432335	-0.795384761600305	0.220361362371334	-3.60945654465501	0.000306839168372315	0.00824596208577422	4
3L	690517	691951	FBgn0035155	RabX6	3L	690651	690655	3L_690651_690655	22.0435645044995	-3.03226573693674	0.587109816928262	-5.16473349534751	2.40781736380726e-07	6.60573754230746e-05	4
3L	690517	691951	FBgn0035155	RabX6	3L	690792	690796	3L_690792_690796	56.3912642872767	-1.56199883236968	0.408318900134584	-3.82543847922503	0.000130539531811659	0.00478181334058814	4
3L	708601	710607	FBgn0025676	CkIIalpha-i3	3L	710593	710597	3L_710593_710597	5.90864166080679	4.35532360852111	1.45344761134346	2.9965466760067	0.00273056432313746	0.0326668607318054	4
3L	737680	755489	FBgn0035160	hng3	3L	738180	738184	3L_738180_738184	78.984090325152	1.92413367383959	0.491449472958355	3.91522176686237	9.03211494623078e-05	0.0037473792409458	4
3L	737680	755489	FBgn0035160	hng3	3L	747893	747897	3L_747893_747897	126.533123582498	1.20722985922377	0.350138366531997	3.4478651145288	0.00056503613984032	0.0121869654402559	4
3L	737680	755489	FBgn0035160	hng3	3L	749068	749072	3L_749068_749072	195.838185812806	2.10940319397137	0.689119337267796	3.06101291879963	0.00220589576442005	0.0286122578716549	4
3L	737680	755489	FBgn0035160	hng3	3L	749851	749855	3L_749851_749855	59.0987501164042	1.77491385663902	0.520762082160743	3.40830086797901	0.00065368776549241	0.0134118841684307	4
3L	737680	755489	FBgn0035160	hng3	3L	750020	750024	3L_750020_750024	23.9798565423269	1.71978708324486	0.544380264287486	3.15916501031831	0.00158221878716241	0.0233242147768317	4
3L	737680	755489	FBgn0035160	hng3	3L	752410	752414	3L_752410_752414	223.939867009182	1.19466312548711	0.218313818360787	5.47222862234399	4.44410989313774e-08	1.79663169753859e-05	4
3L	737680	755489	FBgn0035160	hng3	3L	753551	753555	3L_753551_753555	207.931084676762	1.01885725170799	0.260221334982254	3.91534864648002	9.02736616281319e-05	0.00374658060687057	4
3L	737680	755489	FBgn0035160	hng3	3L	754111	754115	3L_754111_754115	150.39313355414	1.01243057342363	0.295835348204651	3.42227722132535	0.00062098963363372	0.0129401921544514	4
3L	737680	755489	FBgn0035160	hng3	3L	754184	754188	3L_754184_754188	8.55226010196761	4.73302319489118	1.37492258706553	3.44239249497878	0.000576592993421982	0.0123446900829501	4
3L	749400	753492	FBgn0000575	emc	3L	749851	749855	3L_749851_749855	59.0987501164042	1.77491385663902	0.520762082160743	3.40830086797901	0.00065368776549241	0.0134118841684307	4
3L	749400	753492	FBgn0000575	emc	3L	750020	750024	3L_750020_750024	23.9798565423269	1.71978708324486	0.544380264287486	3.15916501031831	0.00158221878716241	0.0233242147768317	4
3L	749400	753492	FBgn0000575	emc	3L	752410	752414	3L_752410_752414	223.939867009182	1.19466312548711	0.218313818360787	5.47222862234399	4.44410989313774e-08	1.79663169753859e-05	4
3L	826720	833385	FBgn0035162	CG13900	3L	832366	832370	3L_832366_832370	34.5714787758361	2.97888619185219	0.857639748231199	3.4733536989113	0.00051399750171556	0.0114812587718108	4
3L	835683	836770	FBgn0260756	CG42554	3L	836406	836410	3L_836406_836410	19.719405707541	2.31963696521456	0.725652371024901	3.19662287045013	0.00139046591839799	0.0215260290519871	4
3L	843926	851080	FBgn0035168	cep290	3L	844061	844065	3L_844061_844065	416.595558945662	-0.634552458179641	0.225304014333791	-2.8164276613356	0.00485609774159221	0.0467365236943484	4
3L	843926	851080	FBgn0035168	cep290	3L	844821	844825	3L_844821_844825	378.764123911656	-0.911395831682749	0.31151696075913	-2.92567001636695	0.0034371530613514	0.037761190725546	4
3L	843926	851080	FBgn0035168	cep290	3L	845252	845256	3L_845252_845256	369.040970501262	-0.996237911251689	0.311562334854635	-3.19755567282066	0.00138597654815974	0.0214839374023858	4
3L	843926	851080	FBgn0035168	cep290	3L	847697	847701	3L_847697_847701	13.9212016583409	2.01729629132716	0.654722629379907	3.08114642873694	0.00206205214491955	0.0274210361756166	4
3L	852720	857248	FBgn0035170	dpr20	3L	857032	857036	3L_857032_857036	10.9088800605188	3.92334741128713	1.24626251893129	3.14809067246244	0.00164340708030386	0.0238680340804367	4
3L	871899	895313	FBgn0052479	Usp10	3L	873301	873305	3L_873301_873305	125.975717127695	1.46367726494016	0.484094964730098	3.02353333866263	0.00249841499013726	0.030923598236865	4
3L	871899	895313	FBgn0052479	Usp10	3L	880633	880637	3L_880633_880637	168.645486853845	1.19397389269187	0.324260817218754	3.68214051556646	0.000231283866761621	0.00690481921980805	4
3L	871899	895313	FBgn0052479	Usp10	3L	881702	881706	3L_881702_881706	117.292920797174	3.05065221492531	0.734314551750374	4.15442157268097	3.2611144403597e-05	0.00191110192229272	4
3L	877291	882013	FBgn0035173	CG13907	3L	880633	880637	3L_880633_880637	168.645486853845	1.19397389269187	0.324260817218754	3.68214051556646	0.000231283866761621	0.00690481921980805	4
3L	877291	882013	FBgn0035173	CG13907	3L	881702	881706	3L_881702_881706	117.292920797174	3.05065221492531	0.734314551750374	4.15442157268097	3.2611144403597e-05	0.00191110192229272	4
3L	914074	993788	FBgn0264574	Glut1	3L	935590	935594	3L_935590_935594	55.2055659417875	3.26152363232802	0.838803188699966	3.88830619180519	0.000100946229680583	0.00403149504687432	4
3L	914074	993788	FBgn0264574	Glut1	3L	944203	944207	3L_944203_944207	28.9051244406816	2.18994579263704	0.672243935300751	3.25766537656795	0.00112332782530463	0.0188356938721271	4
3L	914074	993788	FBgn0264574	Glut1	3L	949168	949172	3L_949168_949172	29.0638085138259	2.10388170490778	0.700462064640186	3.0035626640088	0.00266838591095901	0.0321964436655402	4
3L	914074	993788	FBgn0264574	Glut1	3L	950068	950072	3L_950068_950072	11.9998794080106	2.17812315836289	0.768201951863299	2.8353522834455	0.00457751783685669	0.0450920538954645	4
3L	914074	993788	FBgn0264574	Glut1	3L	971266	971270	3L_971266_971270	64.0745092287202	1.82414455342856	0.525440592196146	3.47164756686253	0.000517274945529337	0.0115309137364134	4
3L	914074	993788	FBgn0264574	Glut1	3L	974072	974076	3L_974072_974076	51.1709237972251	2.23227808208568	0.718104247443518	3.10857106058443	0.00187994431565761	0.0259166397774103	4
3L	914074	993788	FBgn0264574	Glut1	3L	983712	983716	3L_983712_983716	37.4085084178106	4.76145864440725	0.989469614537369	4.8121322519171	1.49328479273139e-06	0.000235010330649823	4
3L	914074	993788	FBgn0264574	Glut1	3L	987072	987076	3L_987072_987076	13.8705575292695	4.19838898936927	1.20036672473924	3.4975886142473	0.000469484713878869	0.0108490593183356	4
3L	914074	993788	FBgn0264574	Glut1	3L	987698	987702	3L_987698_987702	535.937575979042	-1.00566178344419	0.349031201158783	-2.88129479572426	0.0039604502826001	0.0411643850214914	4
3L	914074	993788	FBgn0264574	Glut1	3L	990085	990089	3L_990085_990089	75.8752347038361	1.21695469297478	0.38384303131984	3.17044883891808	0.00152203632849743	0.0227819227684679	4
3L	995982	1034875	FBgn0024277	trio	3L	1014830	1014834	3L_1014830_1014834	26.3489644991861	6.79304966729926	1.4315947628058	4.74509256654829	2.0841100691891e-06	0.000301449403218507	4
3L	995982	1034875	FBgn0024277	trio	3L	1018908	1018912	3L_1018908_1018912	305.828282953113	-0.978517870631174	0.264499970466982	-3.69950086914404	0.000216023900615279	0.00660147700219705	4
3L	995982	1034875	FBgn0024277	trio	3L	1019502	1019506	3L_1019502_1019506	304.585583959245	-0.66038267922486	0.234574534184333	-2.81523602517705	0.00487414217317255	0.0468498753974912	4
3L	995982	1034875	FBgn0024277	trio	3L	1029924	1029928	3L_1029924_1029928	67.9514829166999	2.59689580563539	0.535438309174249	4.85003736404351	1.23438219816206e-06	0.000209109742205941	4
3L	995982	1034875	FBgn0024277	trio	3L	1031125	1031129	3L_1031125_1031129	22.5419866202613	3.57038180214888	0.78083603573922	4.57251156290295	4.8191262090672e-06	0.000532737038334726	4
3L	1036369	1101089	FBgn0004870	bab1	3L	1069612	1069616	3L_1069612_1069616	24.8886571395333	3.79546863267444	1.15552939291026	3.28461452903017	0.00102121983410963	0.0177301970996924	4
3L	1036369	1101089	FBgn0004870	bab1	3L	1078989	1078993	3L_1078989_1078993	49.4969953128583	2.16645758286723	0.515941836485317	4.19903452223512	2.68055455321476e-05	0.00168364947661067	4
3L	1140429	1177276	FBgn0025525	bab2	3L	1143507	1143511	3L_1143507_1143511	333.282164288348	-0.915368428252146	0.301317879582587	-3.03788288142808	0.00238246529848043	0.0299973918093528	4
3L	1140429	1177276	FBgn0025525	bab2	3L	1166697	1166701	3L_1166697_1166701	160.125092159285	-3.52450652163017	1.14306703356914	-3.08337693076945	0.00204665743645739	0.0272922774470332	4
3L	1196317	1199339	FBgn0040281	Aplip1	3L	1197024	1197028	3L_1197024_1197028	29.4425686809327	1.73473689985745	0.573409905945919	3.02529984548446	0.00248386746080254	0.0308099437081061	4
3L	1247817	1250451	FBgn0035195	Sac1	3L	1248886	1248890	3L_1248886_1248890	82.4900871116623	1.942278413613	0.562596589225681	3.45234658511922	0.000555733398614753	0.0120559804424206	4
3L	1275956	1295699	FBgn0052333	CG32333	3L	1278591	1278595	3L_1278591_1278595	119.969938737582	-0.953560889130714	0.321258387302019	-2.96820542846796	0.00299544061923696	0.0346010546788717	4
3L	1275956	1295699	FBgn0052333	CG32333	3L	1279050	1279054	3L_1279050_1279054	269.075091509404	-1.06497635922927	0.313953139172479	-3.39215069496149	0.000693462893140101	0.0139206600150496	4
3L	1275956	1295699	FBgn0052333	CG32333	3L	1279670	1279674	3L_1279670_1279674	741.999995105011	-1.28019646567782	0.35046792412752	-3.65282063648144	0.000259375413209505	0.00743619216209589	4
3L	1275956	1295699	FBgn0052333	CG32333	3L	1280273	1280277	3L_1280273_1280277	257.753015936413	-0.808184404541991	0.28848020574848	-2.80152463994923	0.0050861756886504	0.048105384732262	4
3L	1275956	1295699	FBgn0052333	CG32333	3L	1285675	1285679	3L_1285675_1285679	28.8118460531344	3.3790704050138	0.930097764284631	3.63302712335058	0.000280115560300323	0.00779724604695284	4
3L	1275956	1295699	FBgn0052333	CG32333	3L	1286993	1286997	3L_1286993_1286997	60.9108876334584	2.44260811405897	0.796661951302751	3.06605343717579	0.0021690454568199	0.0283084070985294	4
3L	1275956	1295699	FBgn0052333	CG32333	3L	1288497	1288501	3L_1288497_1288501	36.9238812727029	3.06040883592657	0.88206998375772	3.46957598861813	0.000521280586455028	0.0115752558332394	4
3L	1275956	1295699	FBgn0052333	CG32333	3L	1295321	1295325	3L_1295321_1295325	44.7477914545213	2.577374155089	0.907154729785119	2.84116267100268	0.00449493776655058	0.0445489745446957	4
3L	1300879	1302683	FBgn0010333	Rac1	3L	1302566	1302570	3L_1302566_1302570	62.0401360016327	1.65272707513915	0.402461367683545	4.10654837419994	4.01615383928908e-05	0.00218112666251925	4
3L	1311719	1313377	FBgn0035206	CG9186	3L	1312274	1312278	3L_1312274_1312278	40.5892905113123	1.94732882368986	0.574954845623123	3.38692479681494	0.000706807595426681	0.0140905961866213	4
3L	1311719	1313377	FBgn0035206	CG9186	3L	1312478	1312482	3L_1312478_1312482	11.0780315556847	3.59792264290651	1.21250211045072	2.9673537158373	0.00300375178822048	0.034663091341322	4
3L	1333239	1335359	FBgn0035211	CG2211	3L	1334087	1334091	3L_1334087_1334091	47.8126779759741	1.36300141079691	0.465300969670944	2.92928985675832	0.00339737448025656	0.0374606031025808	4
3L	1475438	1489547	FBgn0020248	stet	3L	1485539	1485543	3L_1485539_1485543	61.9096966134428	3.91234499088208	0.776008366476677	5.04162733276365	4.6158955117073e-07	0.000104109594166218	4
3L	1475438	1489547	FBgn0020248	stet	3L	1487928	1487932	3L_1487928_1487932	129.034478034055	1.76867604667454	0.38041247644374	4.64936393046014	3.32960257757968e-06	0.000419415692065686	4
3L	1490951	1496643	FBgn0043458	CG12084	3L	1493365	1493369	3L_1493365_1493369	241.956903142787	-0.765054072972074	0.270504188843275	-2.82825222131895	0.00468029161103569	0.0457064128040826	4
3L	1534929	1536835	FBgn0035228	CG12091	3L	1536525	1536529	3L_1536525_1536529	113.505567508125	1.94467529643956	0.465310342293564	4.17930812982589	2.92397292870421e-05	0.00178196855761387	4
3L	1546092	1553504	FBgn0041342	Cct1	3L	1547329	1547333	3L_1547329_1547333	283.723587987207	-0.744518847875411	0.243739165611755	-3.05457207095446	0.00225381854957987	0.02901873981568	4
3L	1546092	1553504	FBgn0041342	Cct1	3L	1549045	1549049	3L_1549045_1549049	120.049951407909	-0.93695496742885	0.307621539863866	-3.04580416522031	0.0023205892738652	0.0295153284059155	4
3L	1558228	1559863	FBgn0035233	Pex10	3L	1558874	1558878	3L_1558874_1558878	513.49343958486	-1.06615803598903	0.366670425306099	-2.90767392843039	0.00364127793305793	0.0390895889772892	4
3L	1558228	1559863	FBgn0035233	Pex10	3L	1559265	1559269	3L_1559265_1559269	567.821814464534	-1.00938465076521	0.343821983901264	-2.93577693698341	0.00332713477653723	0.0369700533090253	4
3L	1559813	1568608	FBgn0035235	CG7879	3L	1560526	1560530	3L_1560526_1560530	41.5354280649287	1.74266566688985	0.596459883895617	2.92168126296793	0.00348147625318546	0.0380841941973814	4
3L	1559813	1568608	FBgn0035235	CG7879	3L	1564469	1564473	3L_1564469_1564473	72.6819872534005	-1.24944890787838	0.390192902312663	-3.20213130601024	0.00136414801665224	0.0212701294100218	4
3L	1569181	1576330	FBgn0035236	CG12004	3L	1572290	1572294	3L_1572290_1572294	17.6180945812597	1.92793050006498	0.621665154163505	3.10123623168029	0.00192714479530437	0.0263421933701516	4
3L	1569181	1576330	FBgn0035236	CG12004	3L	1574511	1574515	3L_1574511_1574515	733.105036307955	-0.745571778736331	0.248313375170168	-3.00254377447608	0.00267733465592511	0.0322713853335977	4
3L	1576699	1600845	FBgn0035237	CG13917	3L	1583949	1583953	3L_1583949_1583953	35.6418542050583	1.21636794774876	0.399618527881314	3.04382270311054	0.00233592761831569	0.0296548407715287	4
3L	1576699	1600845	FBgn0035237	CG13917	3L	1596197	1596201	3L_1596197_1596201	10.9461384679211	2.84586092067702	1.00409779209313	2.83424676668652	0.00459338470216334	0.0452026271624157	4
3L	1600726	1602674	FBgn0035238	CG12104	3L	1602066	1602070	3L_1602066_1602070	36.1389448246187	1.6917959049716	0.480451277459222	3.52126424539519	0.00042949438834369	0.010240157989839	4
3L	1623179	1629301	FBgn0035245	GC	3L	1624083	1624087	3L_1624083_1624087	117.35692644111	-1.20650841334118	0.346525959096313	-3.48172591885342	0.000498193331559888	0.0112490035174386	4
3L	1623179	1629301	FBgn0035245	GC	3L	1624489	1624493	3L_1624489_1624493	218.611794942235	-0.910100646211572	0.309582291265463	-2.93976972161877	0.00328456256117662	0.0366306544200619	4
3L	1641066	1645199	FBgn0025725	alphaCOP	3L	1641244	1641248	3L_1641244_1641248	15.6392316633505	3.09256840215343	0.89968617970891	3.43738569281349	0.000587358575201973	0.0124915903534574	4
3L	1641066	1645199	FBgn0025725	alphaCOP	3L	1641439	1641443	3L_1641439_1641443	32.4934387258484	3.16842388474659	0.747887534887389	4.23649778468854	2.27033159717303e-05	0.00150354492624018	4
3L	1647869	1648612	FBgn0013755	Bro	3L	1648492	1648496	3L_1648492_1648496	6.04681098444644	4.92882875981202	1.4342456374633	3.4365304178505	0.000589216186940694	0.012517192881132	4
3L	1648628	1649699	FBgn0267465	CR45815	3L	1649404	1649408	3L_1649404_1649408	29.6197294034055	3.72239299519336	0.894236934728586	4.16264733722183	3.14579028713885e-05	0.00187032974048215	4
3L	1648628	1649699	FBtr0346838	CR45815-RB	3L	1649404	1649408	3L_1649404_1649408	29.6197294034055	3.72239299519336	0.894236934728586	4.16264733722183	3.14579028713885e-05	0.00187032974048215	4
3L	1648944	1651501	FBgn0025712	CG13920	3L	1649404	1649408	3L_1649404_1649408	29.6197294034055	3.72239299519336	0.894236934728586	4.16264733722183	3.14579028713885e-05	0.00187032974048215	4
3L	1648944	1651501	FBgn0025712	CG13920	3L	1650345	1650349	3L_1650345_1650349	136.06030699204	1.58577052235536	0.469371542869305	3.37849736833516	0.00072883130048613	0.0143729999010282	4
3L	1654247	1665064	FBgn0035253	CG7971	3L	1656488	1656492	3L_1656488_1656492	20.3818815687008	2.22907043906269	0.698423866289868	3.19157254877879	0.00141500570038312	0.0217556519322927	4
3L	1654247	1665064	FBgn0035253	CG7971	3L	1656711	1656715	3L_1656711_1656715	47.8905364214482	1.69796210905021	0.492695030063071	3.44627407512685	0.000568373593680357	0.0122306810776142	4
3L	1654247	1665064	FBgn0035253	CG7971	3L	1662386	1662390	3L_1662386_1662390	32.6496723140046	2.49586982630973	0.753663732458548	3.31164910664851	0.00092747799090224	0.0167223042334891	4
3L	1665138	1666594	FBgn0035254	CG7974	3L	1665836	1665840	3L_1665836_1665840	76.8961343164736	1.19808771116125	0.394667595299226	3.03568807125624	0.00239987500893546	0.030141241516284	4
3L	1715595	1731107	FBgn0027594	drpr	3L	1726588	1726592	3L_1726588_1726592	89.7827439534115	1.11392541156139	0.385453394203489	2.88990946327825	0.00385352791477268	0.0405079830323802	4
3L	1715595	1731107	FBgn0027594	drpr	3L	1730018	1730022	3L_1730018_1730022	44.4841049919363	4.87745697469214	0.947857676241417	5.14576934591377	2.66426621811933e-07	7.13765205829583e-05	4
3L	1730993	1735767	FBgn0035264	Oseg4	3L	1731330	1731334	3L_1731330_1731334	62.2222993001529	3.85563406840582	0.849531007383563	4.53854424958618	5.6643910550938e-06	0.000597692162259819	4
3L	1730993	1735767	FBgn0035264	Oseg4	3L	1733849	1733853	3L_1733849_1733853	11.4651050152065	4.09096106263894	1.20732065043417	3.38846275939021	0.000702855725250592	0.0140381830426141	4
3L	1730993	1735767	FBgn0035264	Oseg4	3L	1734077	1734081	3L_1734077_1734081	16.5558033661967	2.20865278739772	0.78139051451853	2.82656718549831	0.00470498730167716	0.0458680398195912	4
3L	1771809	1775147	FBgn0035270	CG13933	3L	1773495	1773499	3L_1773495_1773499	60.7045471520445	1.62761667948866	0.396036528128058	4.1097640340953	3.96063625270776e-05	0.00216301345918117	4
3L	1775633	1777019	FBgn0027903	CG12018	3L	1776772	1776776	3L_1776772_1776776	155.774022351498	-0.866574879510189	0.303456473630524	-2.85568097837087	0.00429446400279785	0.0433290485320581	4
3L	1777010	1777411	FBgn0035271	CG2021	3L	1777123	1777127	3L_1777123_1777127	231.801567057146	-0.724562642430053	0.228058748084559	-3.17708769567305	0.0014876204564804	0.0224468025854979	4
3L	1795392	1797307	FBgn0011573	Cdc37	3L	1797172	1797176	3L_1797172_1797176	267.121899625095	-1.12125083569906	0.354262249491336	-3.16503053122085	0.00155066678761987	0.023042608042918	4
3L	1796854	1797272	FBgn0267468	CR45818	3L	1797172	1797176	3L_1797172_1797176	267.121899625095	-1.12125083569906	0.354262249491336	-3.16503053122085	0.00155066678761987	0.023042608042918	4
3L	1796854	1797272	FBtr0347407	CR45818-RA	3L	1797172	1797176	3L_1797172_1797176	267.121899625095	-1.12125083569906	0.354262249491336	-3.16503053122085	0.00155066678761987	0.023042608042918	4
3L	1802008	1802856	FBgn0025820	JTBR	3L	1802723	1802727	3L_1802723_1802727	341.245482042205	-0.911693861299314	0.30263243939065	-3.01254506336138	0.00259066969035723	0.0316163764691912	4
3L	1803107	1806920	FBgn0261562	CG42676	3L	1803219	1803223	3L_1803219_1803223	313.164202761397	-0.932541967214466	0.278872072397525	-3.34397761381122	0.000825864012496443	0.015531675071737	4
3L	1857165	1859047	FBgn0035283	CG12024	3L	1858894	1858898	3L_1858894_1858898	14.0753459798654	3.36288074521709	1.10326622238739	3.04811357130108	0.00230282877230137	0.0293745102885306	4
3L	1862881	1865240	FBgn0042712	HBS1	3L	1863439	1863443	3L_1863439_1863443	12.2626455090204	2.29604276246126	0.824583674593587	2.78448729122961	0.00536124220160465	0.0496194608110578	4
3L	1865430	1869491	FBgn0035285	CG12025	3L	1865961	1865965	3L_1865961_1865965	1780.38024525168	-1.26524284571697	0.427342310015925	-2.96072449664491	0.00306916349852778	0.0351068100753203	4
3L	1865430	1869491	FBgn0035285	CG12025	3L	1866387	1866391	3L_1866387_1866391	1313.49265715087	-1.4589454977816	0.445481754154185	-3.27498373205348	0.00105668058399055	0.018094776386162	4
3L	1876551	1883041	FBgn0035287	CG13937	3L	1877397	1877401	3L_1877397_1877401	49.2068919236779	1.79464315678516	0.55261110697861	3.24756982645053	0.0011639510004596	0.0192687274536134	4
3L	1966725	1970079	FBgn0027547	CG1927	3L	1969451	1969455	3L_1969451_1969455	130.050510588807	0.736657639279612	0.262704692015003	2.80412821571357	0.00504528372055861	0.0478885005527356	4
3L	2026991	2028326	FBgn0085288	CG34259	3L	2028082	2028086	3L_2028082_2028086	41.2826729917811	2.02255766386594	0.475596740957189	4.25267351453108	2.1123343019716e-05	0.00143535551155847	4
3L	2026991	2028326	FBgn0085288	CG34259	3L	2028257	2028261	3L_2028257_2028261	48.3168645077859	2.10923975968916	0.466863953822601	4.51788951025042	6.24590597572867e-06	0.000638173733424281	4
3L	2229646	2235253	FBgn0035317	Oseg2	3L	2233060	2233064	3L_2233060_2233064	62.8724157143303	1.69741323496551	0.542570882351375	3.12846356149692	0.00175722797827832	0.0248876316433283	4
3L	2229646	2235253	FBgn0035317	Oseg2	3L	2233422	2233426	3L_2233422_2233426	88.3932781635179	1.48193303078946	0.506903089009835	2.92350364974933	0.00346116167638742	0.0379342303486891	4
3L	2235284	2237076	FBgn0035318	CG9018	3L	2235445	2235449	3L_2235445_2235449	14.892645711751	2.71592897314038	0.884347836477848	3.07110942223514	0.00213264979462615	0.0280257687351425	4
3L	2235284	2237076	FBgn0035318	CG9018	3L	2236348	2236352	3L_2236348_2236352	341.683866526886	-1.17658385869076	0.298987924692289	-3.9352219990211	8.31198282964e-05	0.00354645946798331	4
3L	2235284	2237076	FBgn0035318	CG9018	3L	2236408	2236412	3L_2236408_2236412	267.096665167599	-1.69865996042663	0.314269409928842	-5.40510755027431	6.47695170427946e-08	2.41235583121199e-05	4
3L	2263581	2265857	FBgn0000543	ecd	3L	2264273	2264277	3L_2264273_2264277	25.9102666482897	1.73295385758078	0.621165423060536	2.78984275886183	0.00527336454312392	0.0491391866591182	4
3L	2263581	2265857	FBgn0000543	ecd	3L	2264768	2264772	3L_2264768_2264772	58.5558166221368	1.5332602058222	0.460595041950795	3.32886823819958	0.000871996470499925	0.0160818868172313	4
3L	2367843	2371939	FBgn0035333	CG1317	3L	2371563	2371567	3L_2371563_2371567	192.767203847444	-1.02194566845954	0.252967623906849	-4.03982791424668	5.34904338992904e-05	0.00264195809593257	4
3L	2377655	2499226	FBgn0266696	CG45186	3L	2381290	2381294	3L_2381290_2381294	18.4936370053138	6.19648210831705	1.38005948534632	4.49001088294542	7.12195347280749e-06	0.000696229442559293	4
3L	2377655	2499226	FBgn0266696	CG45186	3L	2381389	2381393	3L_2381389_2381393	13.0704144111012	5.00931364749524	1.56474120749924	3.20136877810043	0.00136776357507121	0.0213004656855767	4
3L	2377655	2499226	FBgn0266696	CG45186	3L	2384347	2384351	3L_2384347_2384351	324.366617026442	-0.960589708243761	0.29257801311574	-3.28319171360209	0.00102638838574319	0.0177868405748796	4
3L	2377655	2499226	FBgn0266696	CG45186	3L	2386702	2386706	3L_2386702_2386706	107.722100235489	1.39192932512193	0.369954245479951	3.76243641511977	0.000168266096304445	0.00564162466931401	4
3L	2377655	2499226	FBgn0266696	CG45186	3L	2389368	2389372	3L_2389368_2389372	23.141665733264	1.57568515070385	0.555076641631994	2.83868034163921	0.00453005127940823	0.0447839922303253	4
3L	2377655	2499226	FBgn0266696	CG45186	3L	2395015	2395019	3L_2395015_2395019	50.0336206715463	2.70046803564226	0.780176939031045	3.4613533168465	0.000537466923615969	0.0117922075314947	4
3L	2377655	2499226	FBgn0266696	CG45186	3L	2403836	2403840	3L_2403836_2403840	133.30489588374	-1.04560208321277	0.328026619674877	-3.18755253536776	0.00143482390096968	0.0219563545113745	4
3L	2377655	2499226	FBgn0266696	CG45186	3L	2405101	2405105	3L_2405101_2405105	14.8731678334144	3.51021423033274	0.947422878363331	3.70501315779562	0.000211379759653288	0.0065012483699901	4
3L	2377655	2499226	FBgn0266696	CG45186	3L	2414688	2414692	3L_2414688_2414692	46.5629036775409	2.09847723328152	0.536664190161993	3.91022406888765	9.22105430103035e-05	0.00380857056637127	4
3L	2377655	2499226	FBgn0266696	CG45186	3L	2421567	2421571	3L_2421567_2421571	29.5660676807782	-2.89545772975479	0.591737011979142	-4.89314961061933	9.92349105091859e-07	0.00018167959987173	4
3L	2377655	2499226	FBgn0266696	CG45186	3L	2424921	2424925	3L_2424921_2424925	59.6083550988786	1.59772048303425	0.4722549199458	3.38317382319197	0.000716532655639823	0.0142192867267049	4
3L	2377655	2499226	FBgn0266696	CG45186	3L	2428524	2428528	3L_2428524_2428528	60.975616676986	1.27598012668387	0.433115352997484	2.94605147994207	0.00321858827591064	0.0361870394618992	4
3L	2377655	2499226	FBgn0266696	CG45186	3L	2429238	2429242	3L_2429238_2429242	120.76471017786	1.39449527822559	0.227734658346612	6.12333356876742	9.1637568541294e-10	7.68681322602547e-07	4
3L	2377655	2499226	FBgn0266696	CG45186	3L	2435111	2435115	3L_2435111_2435115	6.14949553735809	4.49543909313569	1.46781191897321	3.06268060303013	0.00219364059208954	0.0285061272114022	4
3L	2377655	2499226	FBgn0266696	CG45186	3L	2435282	2435286	3L_2435282_2435286	5.28852212496021	4.49834196728132	1.45326740102826	3.09532985058256	0.00196594132620687	0.0266400036911044	4
3L	2377655	2499226	FBgn0266696	CG45186	3L	2436118	2436122	3L_2436118_2436122	15.0090264291044	1.80303528065178	0.640441156591808	2.81530201813835	0.00487314128587337	0.0468482136915998	4
3L	2377655	2499226	FBgn0266696	CG45186	3L	2436142	2436146	3L_2436142_2436146	148.18351533406	0.807909923367527	0.22898534016114	3.52821679675646	0.000418369355739832	0.0100580645660136	4
3L	2377655	2499226	FBgn0266696	CG45186	3L	2436918	2436922	3L_2436918_2436922	59.2317997866198	2.01881385629112	0.484624800404304	4.16572543255504	3.10364059221701e-05	0.0018546239928417	4
3L	2377655	2499226	FBgn0266696	CG45186	3L	2437156	2437160	3L_2437156_2437160	111.471856746629	1.77460237690653	0.395198861296787	4.49040356817688	7.10883538615594e-06	0.000696229442559293	4
3L	2377655	2499226	FBgn0266696	CG45186	3L	2437645	2437649	3L_2437645_2437649	169.02107177959	1.17653874278682	0.321813596309082	3.65596344057766	0.000256217871291286	0.00738442259419577	4
3L	2377655	2499226	FBgn0266696	CG45186	3L	2438017	2438021	3L_2438017_2438021	92.129123549306	1.3328719394833	0.337938488203408	3.94412588684197	8.00915794321438e-05	0.00346157290055557	4
3L	2377655	2499226	FBgn0266696	CG45186	3L	2439318	2439322	3L_2439318_2439322	78.1679477348545	2.1396926091433	0.466425890856786	4.58742246321889	4.48752010069034e-06	0.000507348013322218	4
3L	2377655	2499226	FBgn0266696	CG45186	3L	2439649	2439653	3L_2439649_2439653	44.4230312045056	2.94078496989858	0.723912290422941	4.06234982995032	4.85811997380171e-05	0.00247006147883251	4
3L	2377655	2499226	FBgn0266696	CG45186	3L	2444014	2444018	3L_2444014_2444018	37.8063302616597	1.42519674826794	0.479943485981699	2.96950951496461	0.00298275574943004	0.0345048969567249	4
3L	2377655	2499226	FBgn0266696	CG45186	3L	2445468	2445472	3L_2445468_2445472	96.4599175279478	1.80448394981237	0.510058944092899	3.53779493666465	0.000403483283921173	0.00982676605589096	4
3L	2377655	2499226	FBgn0266696	CG45186	3L	2446794	2446798	3L_2446794_2446798	38.50227832862	2.58907273566866	0.642626380679453	4.0288927026793	5.60401868932855e-05	0.0027237744222935	4
3L	2377655	2499226	FBgn0266696	CG45186	3L	2463193	2463197	3L_2463193_2463197	44.6615078639807	2.44931687008766	0.529044105200856	4.6297026013696	3.66191283098941e-06	0.000443534940102444	4
3L	2377655	2499226	FBgn0266696	CG45186	3L	2465185	2465189	3L_2465185_2465189	96.1246074524394	2.0155476988416	0.448318071497441	4.49579846761343	6.93093601596324e-06	0.000685040135343001	4
3L	2389265	2389650	FBgn0261858	CG42787	3L	2389368	2389372	3L_2389368_2389372	23.141665733264	1.57568515070385	0.555076641631994	2.83868034163921	0.00453005127940823	0.0447839922303253	4
3L	2505245	2554292	FBgn0010905	Spn	3L	2511471	2511475	3L_2511471_2511475	154.461661868408	0.901855237078854	0.253911927184021	3.55184274752577	0.000382543407900393	0.00951650554673191	4
3L	2505245	2554292	FBgn0010905	Spn	3L	2527921	2527925	3L_2527921_2527925	214.849425162334	-0.832475226107907	0.282953841656487	-2.94208843829219	0.0032600680860319	0.0364599854701042	4
3L	2505245	2554292	FBgn0010905	Spn	3L	2536124	2536128	3L_2536124_2536128	80.7635000990635	2.62703505152374	0.825838179908427	3.18105303852025	0.00146740761715129	0.0222587796674923	4
3L	2554847	2586540	FBgn0010909	msn	3L	2582763	2582767	3L_2582763_2582767	84.9898309524942	0.976376287541448	0.268126581468194	3.64147516518152	0.000271080279265423	0.00763782072037224	4
3L	2554847	2586540	FBgn0010909	msn	3L	2584325	2584329	3L_2584325_2584329	68.3645534588122	0.967167543912136	0.311452600964011	3.10534425115909	0.00190057683825716	0.0261028537949387	4
3L	2589414	2595590	FBgn0016794	dos	3L	2589489	2589493	3L_2589489_2589493	77.3426457642355	1.39662203362666	0.369452723254061	3.78024560578552	0.000156673729951097	0.00537526735232188	4
3L	2589414	2595590	FBgn0016794	dos	3L	2589673	2589677	3L_2589673_2589677	408.9557073198	1.14176726495585	0.352274855487153	3.24112620350643	0.0011905846206787	0.0195635851606417	4
3L	2589414	2595590	FBgn0016794	dos	3L	2590336	2590340	3L_2590336_2590340	602.140276522965	0.920620333069634	0.276909014412598	3.3246311429136	0.000885355835882061	0.016246660425645	4
3L	2589414	2595590	FBgn0016794	dos	3L	2590775	2590779	3L_2590775_2590779	505.896572792893	0.903342695300308	0.224998910718555	4.01487586057817	5.94770912861141e-05	0.00283363235568541	4
3L	2589414	2595590	FBgn0016794	dos	3L	2592681	2592685	3L_2592681_2592685	266.090695649743	-0.703807678997482	0.241716081190796	-2.91171226808836	0.00359453581384846	0.0388307553192895	4
3L	2589414	2595590	FBgn0016794	dos	3L	2593220	2593224	3L_2593220_2593224	76.1793237660023	1.38026509942769	0.479144513578797	2.8806864324049	0.00396810198048536	0.0412078231478977	4
3L	2631715	2641984	FBgn0035357	MEP-1	3L	2641027	2641031	3L_2641027_2641031	45.625695584438	0.911515011012391	0.283244124443302	3.21812504603199	0.0012903155146128	0.0205495338733759	4
3L	2631715	2641984	FBgn0250911	CG42245	3L	2641027	2641031	3L_2641027_2641031	45.625695584438	0.911515011012391	0.283244124443302	3.21812504603199	0.0012903155146128	0.0205495338733759	4
3L	2768466	2772325	FBgn0035371	CG9977	3L	2769950	2769954	3L_2769950_2769954	172.25967104444	-1.00360441820643	0.242061156422319	-4.1460779293951	3.38218755809107e-05	0.00196141481310974	4
3L	2768466	2772325	FBgn0035371	CG9977	3L	2770449	2770453	3L_2770449_2770453	79.7803048026596	-1.27333473119128	0.343927067252912	-3.70233939818093	0.000213620585110716	0.00655127503566915	4
3L	2786207	2879158	FBgn0263392	Tet	3L	2796308	2796312	3L_2796308_2796312	217.144610080218	-0.922757981656118	0.287822654737176	-3.20599496415156	0.00134596343919045	0.0211069893537704	4
3L	2786207	2879158	FBgn0263392	Tet	3L	2801168	2801172	3L_2801168_2801172	7.61048537072103	5.45607418055786	1.43017434597091	3.81497136760194	0.000136198724619419	0.00490970863622041	4
3L	2786207	2879158	FBgn0263392	Tet	3L	2818648	2818652	3L_2818648_2818652	52.5435193543226	1.66025198929216	0.503311914299791	3.29865425816892	0.000971494859484818	0.0171907078450056	4
3L	2786207	2879158	FBgn0263392	Tet	3L	2818992	2818996	3L_2818992_2818996	72.3148117308364	1.26193677355245	0.426307367997005	2.96015707981222	0.0030748222207418	0.0351489307057117	4
3L	2786207	2879158	FBgn0263392	Tet	3L	2819548	2819552	3L_2819548_2819552	73.7885354933839	1.37216283020786	0.443055797091779	3.09704294405975	0.00195461555621027	0.0265679150595574	4
3L	2786207	2879158	FBgn0263392	Tet	3L	2822259	2822263	3L_2822259_2822263	480.745106836456	-1.00708320607589	0.357101216276582	-2.82016179215666	0.00479994416051	0.0464054689543704	4
3L	2895017	2959579	FBgn0262593	Shab	3L	2897778	2897782	3L_2897778_2897782	94.6876676819757	1.52994988945937	0.355914581630117	4.29864346229389	1.7184665321026e-05	0.00124395537749006	4
3L	2895017	2959579	FBgn0262593	Shab	3L	2898395	2898399	3L_2898395_2898399	39.454986034598	1.53294098448214	0.371575382494656	4.12551814975038	3.69901008026472e-05	0.0020768518191192	4
3L	2895017	2959579	FBgn0262593	Shab	3L	2898531	2898535	3L_2898531_2898535	46.5793240303984	1.63478288367599	0.504933825194257	3.23761808400746	0.00120532046610973	0.0197131596927997	4
3L	2895017	2959579	FBgn0262593	Shab	3L	2904459	2904463	3L_2904459_2904463	249.287628816969	-0.895728738329444	0.319852584356992	-2.80044239795702	0.00510326143777964	0.0481977799795561	4
3L	2895017	2959579	FBgn0262593	Shab	3L	2912270	2912274	3L_2912270_2912274	37.7391096755929	2.33816577522447	0.77121473700865	3.03179602647848	0.00243103417208148	0.0304140001351007	4
3L	2895017	2959579	FBgn0262593	Shab	3L	2943292	2943296	3L_2943292_2943296	73.1019085459854	1.85636529249509	0.625993892317318	2.96546869750304	0.00302222099607043	0.0347758821324962	4
3L	3001716	3011860	FBgn0035385	FMRFaR	3L	3004811	3004815	3L_3004811_3004815	47.2610749217309	2.63224399423683	0.923599878422938	2.84998304539779	0.00437215596550781	0.0437639622403078	4
3L	3001716	3011860	FBgn0035385	FMRFaR	3L	3006093	3006097	3L_3006093_3006097	34.6046283203537	2.96162098444225	0.820067150375657	3.61143716473168	0.000304504867079902	0.00821081646584209	4
3L	3001716	3011860	FBgn0035385	FMRFaR	3L	3011580	3011584	3L_3011580_3011584	62.5835488217631	2.74308520086952	0.644213553805097	4.25803708206274	2.06229745869895e-05	0.00141333267751908	4
3L	3042359	3044174	FBgn0040308	Jafrac2	3L	3043903	3043907	3L_3043903_3043907	37.1506591286633	1.72795800138949	0.60616066100687	2.850660084934	0.00436285822010149	0.0437099649734498	4
3L	3047087	3050159	FBgn0052484	Sk2	3L	3049413	3049417	3L_3049413_3049417	24.9184366636177	2.39097889393572	0.700235720019395	3.41453431405855	0.000638911451671553	0.0131884867370067	4
3L	3052514	3054906	FBgn0035392	CG1271	3L	3053595	3053599	3L_3053595_3053599	56.0201193710981	1.62617932663271	0.503730038538365	3.22827546943849	0.00124538982866374	0.0201071383907391	4
3L	3052514	3054906	FBgn0035392	CG1271	3L	3054693	3054697	3L_3054693_3054697	180.512709595625	-0.873224060443511	0.222558728602838	-3.92356689816378	8.72475236116069e-05	0.00366545978629165	4
3L	3055079	3055842	FBgn0035393	CG16753	3L	3055251	3055255	3L_3055251_3055255	150.32300303026	-0.779091487731109	0.237417289033992	-3.28152802561722	0.0010324626368829	0.0178557484278088	4
3L	3071133	3090406	FBgn0035397	CG11486	3L	3073696	3073700	3L_3073696_3073700	51.8190673854593	1.90774233112161	0.639919606910377	2.98122187618607	0.00287100699378644	0.0336843050836168	4
3L	3071133	3090406	FBgn0035397	CG11486	3L	3089064	3089068	3L_3089064_3089068	56.5698027212543	2.40546465757588	0.670310178127115	3.58858441370664	0.000332478344462287	0.00869502304696228	4
3L	3071133	3090406	FBgn0035397	CG11486	3L	3089611	3089615	3L_3089611_3089615	28.8972361667366	1.41924352041954	0.489421453536432	2.89983920844593	0.00373354128100536	0.039695705676854	4
3L	3114450	3127724	FBgn0026189	prominin-like	3L	3122404	3122408	3L_3122404_3122408	45.5090239445098	1.72752168960667	0.402649071900863	4.29039034276479	1.7835933983819e-05	0.00127747381725424	4
3L	3128034	3143457	FBgn0035400	CG11537	3L	3129155	3129159	3L_3129155_3129159	45.9622368312664	1.48366874130791	0.530457022333427	2.79696314468871	0.00515854172992283	0.048484750330506	4
3L	3128034	3143457	FBgn0035400	CG11537	3L	3129431	3129435	3L_3129431_3129435	89.1791845671998	1.39972644755428	0.452736699550839	3.09170086927556	0.00199013284152521	0.026850848320354	4
3L	3128034	3143457	FBgn0035400	CG11537	3L	3129698	3129702	3L_3129698_3129702	45.0060289964373	1.37163970919587	0.464052806875097	2.95578367132914	0.00311875753445348	0.0354567902903017	4
3L	3148646	3158408	FBgn0263108	BtbVII	3L	3149962	3149966	3L_3149962_3149966	84.0504189172715	2.02965891001895	0.510343028077491	3.97704837404139	6.97759746114323e-05	0.00316666984919933	4
3L	3158485	3159578	FBgn0266582	ND-30	3L	3159041	3159045	3L_3159041_3159045	107.600707531611	1.61155675660509	0.467800841315638	3.44496335678398	0.000571136811499123	0.0122686790903975	4
3L	3158485	3159578	FBgn0266582	ND-30	3L	3159329	3159333	3L_3159329_3159333	119.318818719757	1.30795897857671	0.38381220105532	3.40780979598975	0.000654865248264365	0.0134274654452097	4
3L	3178930	3185287	FBgn0035411	Girdin	3L	3180069	3180073	3L_3180069_3180073	82.8287172086794	1.4106932266513	0.436971056719779	3.22834477239977	0.00124508812103054	0.0201037164734227	4
3L	3178930	3185287	FBgn0035411	Girdin	3L	3180350	3180354	3L_3180350_3180354	53.1506044615429	1.48659772606005	0.513128804441482	2.89712390571826	0.00376600983270006	0.0399241090806284	4
3L	3192969	3197059	FBgn0001233	Hsp83	3L	3194851	3194855	3L_3194851_3194855	21.3378922606233	3.29814913706708	0.873143716781835	3.77732677184364	0.000158520688597559	0.00542367905027949	4
3L	3192969	3197059	FBgn0001233	Hsp83	3L	3195016	3195020	3L_3195016_3195020	17.1903496190363	2.69866529997163	0.784487812424737	3.4400347044659	0.000581639599105272	0.0124159432036609	4
3L	3192969	3197059	FBgn0001233	Hsp83	3L	3196525	3196529	3L_3196525_3196529	622.764809891424	-1.03426786885985	0.355153861816933	-2.91216844318862	0.00358929022700201	0.0388105803522142	4
3L	3224838	3236604	FBgn0035424	CG11505	3L	3225655	3225659	3L_3225655_3225659	97.2637539892558	3.55894188490038	0.754300003205244	4.71820478559908	2.37934922679486e-06	0.000332022248148016	4
3L	3303708	3314009	FBgn0035432	ZnT63C	3L	3308323	3308327	3L_3308323_3308327	74.4638183058218	2.79744217770311	0.746575784427502	3.74703042350655	0.000178940390366511	0.0058567160120086	4
3L	3303708	3314009	FBgn0035432	ZnT63C	3L	3310467	3310471	3L_3310467_3310471	230.255082231604	0.721440486040975	0.227641723456387	3.16919269054467	0.00152863014867521	0.0228394068384484	4
3L	3303708	3314009	FBgn0035432	ZnT63C	3L	3310603	3310607	3L_3310603_3310607	127.909177077521	0.911273147157093	0.253319384771642	3.59732891337382	0.000321501829682395	0.008498265111351	4
3L	3322025	3328871	FBgn0035437	Strip	3L	3326686	3326690	3L_3326686_3326690	119.588148255685	1.61191490108247	0.374570467028879	4.30336890643915	1.68220400670933e-05	0.00122682574005428	4
3L	3322025	3328871	FBgn0035437	Strip	3L	3327247	3327251	3L_3327247_3327251	261.114266158373	1.54486944556616	0.369060891914688	4.18594730411933	2.83979231120584e-05	0.00175163801862803	4
3L	3322025	3328871	FBgn0035437	Strip	3L	3327581	3327585	3L_3327581_3327585	204.281121168355	1.77528009610996	0.400512344622033	4.4325227922383	9.31368533272011e-06	0.000829736739424552	4
3L	3326265	3328626	FBgn0035438	PHGPx	3L	3326686	3326690	3L_3326686_3326690	119.588148255685	1.61191490108247	0.374570467028879	4.30336890643915	1.68220400670933e-05	0.00122682574005428	4
3L	3326265	3328626	FBgn0035438	PHGPx	3L	3327247	3327251	3L_3327247_3327251	261.114266158373	1.54486944556616	0.369060891914688	4.18594730411933	2.83979231120584e-05	0.00175163801862803	4
3L	3326265	3328626	FBgn0035438	PHGPx	3L	3327581	3327585	3L_3327581_3327585	204.281121168355	1.77528009610996	0.400512344622033	4.4325227922383	9.31368533272011e-06	0.000829736739424552	4
3L	3330063	3333181	FBgn0035439	CG14961	3L	3332961	3332965	3L_3332961_3332965	32.6166933856928	2.00298307285406	0.567455612846356	3.52976167211934	0.000415934163278994	0.0100175563667079	4
3L	3370451	3374170	FBgn0027616	YT521-B	3L	3370897	3370901	3L_3370897_3370901	59.8047251515267	2.05638743954006	0.532529158609145	3.86154899932788	0.000112670409267626	0.00434402712212815	4
3L	3461317	3466303	FBgn0041164	armi	3L	3462134	3462138	3L_3462134_3462138	49.061869692904	1.70462111032028	0.542806227304319	3.14038606149704	0.00168725325273741	0.024263867462206	4
3L	3472447	3510895	FBgn0259224	CG42324	3L	3481149	3481153	3L_3481149_3481153	51.8236208886715	2.127633546924	0.616121138530835	3.45327146540927	0.000553831356193959	0.0120275329538148	4
3L	3472447	3510895	FBgn0259224	CG42324	3L	3497292	3497296	3L_3497292_3497296	10.6794065029154	3.06472031122133	1.06975723732017	2.86487457556137	0.00417174440993261	0.0425392952221534	4
3L	3472447	3510895	FBgn0259224	CG42324	3L	3502772	3502776	3L_3502772_3502776	36.9903426483554	4.10590030339548	1.06734160384013	3.84684742787416	0.000119647424086193	0.00451281149045342	4
3L	3472447	3510895	FBgn0259224	CG42324	3L	3507846	3507850	3L_3507846_3507850	67.0788330615794	1.7868768538685	0.526268480489094	3.39537122232333	0.000685356063494667	0.013823469066608	4
3L	3472447	3510895	FBgn0259224	CG42324	3L	3508066	3508070	3L_3508066_3508070	32.8511713460718	2.59268047436885	0.696966324531811	3.71995085431206	0.000199261547862536	0.00626562279005343	4
3L	3515751	3610521	FBgn0005640	Eip63E	3L	3545652	3545656	3L_3545652_3545656	225.894608639844	0.999998354635752	0.357804728952905	2.79481592532941	0.00519292739531306	0.0486996218887061	4
3L	3515751	3610521	FBgn0005640	Eip63E	3L	3606792	3606796	3L_3606792_3606796	58.8352486060734	1.93861132620414	0.431701789515754	4.49062610645813	7.10141150972245e-06	0.000696053317985999	4
3L	3714826	3806459	FBgn0052264	CG32264	3L	3772256	3772260	3L_3772256_3772260	27.6067422525618	6.44698655435499	1.43276026969378	4.4996966280569	6.80505090927256e-06	0.000676779234900998	4
3L	3811263	3813958	FBgn0035464	CG12006	3L	3812386	3812390	3L_3812386_3812390	95.1190332897323	1.38394928237989	0.496406640963879	2.78793466520242	0.00530452405295173	0.0493043799206275	4
3L	3818679	3842326	FBgn0004875	enc	3L	3829891	3829895	3L_3829891_3829895	21.428222954685	2.63223613432545	0.744160843579106	3.53718709743647	0.00040441306873407	0.00984298867258893	4
3L	3818679	3842326	FBgn0004875	enc	3L	3830143	3830147	3L_3830143_3830147	21.8565996677099	2.79633481551762	0.728261267073296	3.83974123291687	0.000123164057723688	0.00460204946883571	4
3L	3818679	3842326	FBgn0004875	enc	3L	3832906	3832910	3L_3832906_3832910	31.2708734788815	2.70277396030053	0.756016866311858	3.57501807265981	0.00035020370418383	0.00898957856904755	4
3L	3818679	3842326	FBgn0004875	enc	3L	3833070	3833074	3L_3833070_3833074	17.7304846854907	3.55828008224465	0.933243785625357	3.81280876128233	0.000137396423334222	0.00493412843314353	4
3L	3818679	3842326	FBgn0004875	enc	3L	3833182	3833186	3L_3833182_3833186	102.284517909103	3.12991025476542	0.706360892366786	4.43103559184613	9.37816068017895e-06	0.00083343589581112	4
3L	3818679	3842326	FBgn0004875	enc	3L	3833480	3833484	3L_3833480_3833484	105.789963028072	2.76586952404493	0.611244293586133	4.52498216027138	6.04006004231659e-06	0.000623973306041292	4
3L	3891646	3891963	FBgn0266971	CR45422	3L	3891862	3891866	3L_3891862_3891866	59.2196986182254	3.10582221993161	0.806893596833778	3.84911000919916	0.000118547761818887	0.00448265854656266	4
3L	3891646	3891963	FBtr0345869	CR45422-RA	3L	3891862	3891866	3L_3891862_3891866	59.2196986182254	3.10582221993161	0.806893596833778	3.84911000919916	0.000118547761818887	0.00448265854656266	4
3L	3892574	3894833	FBgn0026592	Fie	3L	3893085	3893089	3L_3893085_3893089	113.21931986139	2.32697094526073	0.445359722168437	5.22492454847691	1.74226139016598e-07	5.12085376340295e-05	4
3L	3893056	3893330	FBgn0083987	snRNA:U11	3L	3893085	3893089	3L_3893085_3893089	113.21931986139	2.32697094526073	0.445359722168437	5.22492454847691	1.74226139016598e-07	5.12085376340295e-05	4
3L	3899259	3903184	FBgn0003943	Ubi-p63E	3L	3901750	3901754	3L_3901750_3901754	48.3644889013653	2.45046260085589	0.827692435185607	2.96059562306666	0.00307044789195778	0.0351125352574985	4
3L	3899259	3903184	FBgn0003943	Ubi-p63E	3L	3902990	3902994	3L_3902990_3902994	298.348124914122	-0.752846674379956	0.265202639052894	-2.83876011591951	0.00452891898782248	0.0447767800708797	4
3L	3903492	3905035	FBgn0035471	Sc2	3L	3903621	3903625	3L_3903621_3903625	175.333977909573	-1.15217493227324	0.302996154602804	-3.80260579142868	0.000143182092143064	0.00506995159174302	4
3L	3905344	3907813	FBgn0041147	ida	3L	3906090	3906094	3L_3906090_3906094	21.3968793518159	2.29106956728944	0.654538011998816	3.50028497243882	0.00046476102500828	0.0107777109637637	4
3L	3905344	3907813	FBgn0041147	ida	3L	3907713	3907717	3L_3907713_3907717	46.5090449077154	2.60396398375936	0.676201550572166	3.8508695840109	0.000117699166457031	0.00446200223784477	4
3L	3907852	3909931	FBgn0035473	mge	3L	3908888	3908892	3L_3908888_3908892	155.490501160018	2.78808348760135	0.874766825566321	3.18723047801493	0.00143642262530777	0.0219733123504068	4
3L	3907852	3909931	FBgn0035473	mge	3L	3909026	3909030	3L_3909026_3909030	61.9942952412374	3.51114149882349	0.794356799219389	4.42010630773712	9.86523581462054e-06	0.000862407209091771	4
3L	3954251	3964771	FBgn0035481	CG12605	3L	3958292	3958296	3L_3958292_3958296	40.4816860290133	1.28465188613902	0.447325801733058	2.87184839587151	0.00408078685684592	0.0419614154523305	4
3L	3954251	3964771	FBgn0035481	CG12605	3L	3959811	3959815	3L_3959811_3959815	397.716998322651	-0.935883489379956	0.325970032231891	-2.87107217486232	0.00409082110472143	0.0420375047929719	4
3L	3954251	3964771	FBgn0035481	CG12605	3L	3960198	3960202	3L_3960198_3960202	430.613991230894	-0.979416515957283	0.324317621658551	-3.01993000241114	0.00252833110618994	0.0311338647932726	4
3L	3983896	3994003	FBgn0004880	scrt	3L	3985260	3985264	3L_3985260_3985264	40.1738678548606	5.27751601338157	1.3735509695007	3.84224257458752	0.000121915254882213	0.00457063841483171	4
3L	3983896	3994003	FBgn0004880	scrt	3L	3986593	3986597	3L_3986593_3986597	51.183388478903	4.28992731766359	0.977147506233566	4.39025560654521	1.13217497384815e-05	0.000945803179290742	4
3L	3983896	3994003	FBgn0004880	scrt	3L	3990404	3990408	3L_3990404_3990408	104.705264885732	2.7458146224609	0.698210032022747	3.93264848187034	8.40150518489675e-05	0.00357051216650051	4
3L	3983896	3994003	FBgn0004880	scrt	3L	3993444	3993448	3L_3993444_3993448	29.5689563114001	3.50555082233128	0.805180101635489	4.35374745999159	1.33829869019073e-05	0.00105950775095775	4
3L	4094343	4103256	FBgn0035497	CG14995	3L	4096053	4096057	3L_4096053_4096057	135.989821299969	1.09144389672784	0.377808833831165	2.88887871059041	0.00386618167544193	0.0405947939089884	4
3L	4094343	4103256	FBgn0035497	CG14995	3L	4097052	4097056	3L_4097052_4097056	18.7390670288593	3.07748211026984	0.795032413479217	3.87088885697399	0.000108439227922783	0.00423336387662228	4
3L	4122907	4134550	FBgn0264693	ens	3L	4125263	4125267	3L_4125263_4125267	95.059452070669	1.19901383050731	0.355364374078423	3.37404061286883	0.000740734383123499	0.0145073430232574	4
3L	4122907	4134550	FBgn0264693	ens	3L	4133448	4133452	3L_4133448_4133452	32.0173580490776	2.13643067254263	0.763551794956962	2.79801669860924	0.00514174543290698	0.048417075303713	4
3L	4170404	4173789	FBgn0261274	Ero1L	3L	4173217	4173221	3L_4173217_4173221	35.5330185531639	2.27391040946087	0.556463863112523	4.08635773173479	4.3819797590057e-05	0.00230762176675282	4
3L	4173884	4192968	FBgn0040696	CG18675	3L	4176456	4176460	3L_4176456_4176460	115.949621283114	1.45358469881551	0.471040110806523	3.08590429024537	0.00202934132412254	0.0271687182939658	4
3L	4173884	4192968	FBgn0040696	CG18675	3L	4183312	4183316	3L_4183312_4183316	185.235677254043	0.89780700066313	0.302479031446503	2.96816277270419	0.00299585636249654	0.0346024934250045	4
3L	4173884	4192968	FBgn0040696	CG18675	3L	4186229	4186233	3L_4186229_4186233	33.2584211837487	1.66822009371522	0.550544816581176	3.03012587435603	0.00244451835617385	0.0305094144707266	4
3L	4173884	4192968	FBgn0040696	CG18675	3L	4186443	4186447	3L_4186443_4186447	25.2861515132896	1.85663124939903	0.583271995211049	3.18313113717595	0.00145691613285776	0.0221671967070485	4
3L	4173884	4192968	FBgn0040696	CG18675	3L	4186552	4186556	3L_4186552_4186556	57.5544700930664	1.75786387749311	0.618557968122425	2.84187411380205	0.0044849196968821	0.0444752716294706	4
3L	4173884	4192968	FBgn0040696	CG18675	3L	4186996	4187000	3L_4186996_4187000	334.437257485591	1.61309915531861	0.53778556831765	2.9995210923284	0.00270404400633366	0.0324622975968337	4
3L	4173884	4192968	FBgn0040696	CG18675	3L	4187366	4187370	3L_4187366_4187370	419.35543877416	1.48485305078076	0.462969705541076	3.2072358796034	0.00134017059923304	0.0210471908420467	4
3L	4173884	4192968	FBgn0040696	CG18675	3L	4187626	4187630	3L_4187626_4187630	314.202088424528	1.22361128465595	0.32465395144645	3.76897086637732	0.000163922017190015	0.00554327682681506	4
3L	4173884	4192968	FBgn0040696	CG18675	3L	4187912	4187916	3L_4187912_4187916	116.873636352177	1.43820407444232	0.409286653492733	3.51392859300225	0.000441531487695195	0.0104345766281133	4
3L	4174859	4178270	FBgn0035504	Teh4	3L	4176456	4176460	3L_4176456_4176460	115.949621283114	1.45358469881551	0.471040110806523	3.08590429024537	0.00202934132412254	0.0271687182939658	4
3L	4178980	4188023	FBgn0035505	Teh2	3L	4183312	4183316	3L_4183312_4183316	185.235677254043	0.89780700066313	0.302479031446503	2.96816277270419	0.00299585636249654	0.0346024934250045	4
3L	4178980	4188023	FBgn0035505	Teh2	3L	4186229	4186233	3L_4186229_4186233	33.2584211837487	1.66822009371522	0.550544816581176	3.03012587435603	0.00244451835617385	0.0305094144707266	4
3L	4178980	4188023	FBgn0035505	Teh2	3L	4186443	4186447	3L_4186443_4186447	25.2861515132896	1.85663124939903	0.583271995211049	3.18313113717595	0.00145691613285776	0.0221671967070485	4
3L	4178980	4188023	FBgn0035505	Teh2	3L	4186552	4186556	3L_4186552_4186556	57.5544700930664	1.75786387749311	0.618557968122425	2.84187411380205	0.0044849196968821	0.0444752716294706	4
3L	4178980	4188023	FBgn0035505	Teh2	3L	4186996	4187000	3L_4186996_4187000	334.437257485591	1.61309915531861	0.53778556831765	2.9995210923284	0.00270404400633366	0.0324622975968337	4
3L	4178980	4188023	FBgn0035505	Teh2	3L	4187366	4187370	3L_4187366_4187370	419.35543877416	1.48485305078076	0.462969705541076	3.2072358796034	0.00134017059923304	0.0210471908420467	4
3L	4178980	4188023	FBgn0035505	Teh2	3L	4187626	4187630	3L_4187626_4187630	314.202088424528	1.22361128465595	0.32465395144645	3.76897086637732	0.000163922017190015	0.00554327682681506	4
3L	4178980	4188023	FBgn0035505	Teh2	3L	4187912	4187916	3L_4187912_4187916	116.873636352177	1.43820407444232	0.409286653492733	3.51392859300225	0.000441531487695195	0.0104345766281133	4
3L	4182645	4184663	FBgn0040697	Teh3	3L	4183312	4183316	3L_4183312_4183316	185.235677254043	0.89780700066313	0.302479031446503	2.96816277270419	0.00299585636249654	0.0346024934250045	4
3L	4186018	4186865	FBgn0028664	VhaM9.7-c	3L	4186229	4186233	3L_4186229_4186233	33.2584211837487	1.66822009371522	0.550544816581176	3.03012587435603	0.00244451835617385	0.0305094144707266	4
3L	4186018	4186865	FBgn0028664	VhaM9.7-c	3L	4186443	4186447	3L_4186443_4186447	25.2861515132896	1.85663124939903	0.583271995211049	3.18313113717595	0.00145691613285776	0.0221671967070485	4
3L	4186018	4186865	FBgn0028664	VhaM9.7-c	3L	4186552	4186556	3L_4186552_4186556	57.5544700930664	1.75786387749311	0.618557968122425	2.84187411380205	0.0044849196968821	0.0444752716294706	4
3L	4283851	4286865	FBgn0035526	CG1316	3L	4284409	4284413	3L_4284409_4284413	53.4598650548422	1.08885624333483	0.371675084541803	2.92959170151845	0.00339407650117017	0.0374408280420421	4
3L	4283851	4286865	FBgn0035526	CG1316	3L	4285648	4285652	3L_4285648_4285652	33.2500918126409	3.23837256148727	0.736353884828704	4.39784813825027	1.09329430233482e-05	0.000927506988678113	4
3L	4322491	4364102	FBgn0035533	Cip4	3L	4343964	4343968	3L_4343964_4343968	38.190603582826	1.53930435588196	0.485068723866643	3.17337375127312	0.0015067841698998	0.0226520291435058	4
3L	4322491	4364102	FBgn0035533	Cip4	3L	4344752	4344756	3L_4344752_4344756	78.4220565860354	1.67147076903802	0.545312357898636	3.0651620943986	0.00217552054679118	0.0283578634794076	4
3L	4367649	4380387	FBgn0035538	DopEcR	3L	4370168	4370172	3L_4370168_4370172	49.0441049165257	2.31183307040294	0.794055123707505	2.91142642542096	0.00359782628969256	0.0388471315030492	4
3L	4367649	4380387	FBgn0035538	DopEcR	3L	4371415	4371419	3L_4371415_4371419	72.6606939582225	2.67096171594947	0.645881841712548	4.13537205019953	3.54380022771231e-05	0.00202291979226877	4
3L	4367649	4380387	FBgn0035538	DopEcR	3L	4378354	4378358	3L_4378354_4378358	102.725979502674	2.38142002431574	0.734166822100056	3.24370422719973	0.00117986193727888	0.0194452733745546	4
3L	4403487	4405168	FBgn0035540	Syx17	3L	4404867	4404871	3L_4404867_4404871	267.353763913552	-0.756142851334359	0.265602123406977	-2.8469006257745	0.00441471410706752	0.0440384052386242	4
3L	4405127	4406059	FBgn0035541	CG15019	3L	4405482	4405486	3L_4405482_4405486	213.532500407271	-0.791445121814733	0.27063748110461	-2.92437366245223	0.00345150153711353	0.0378704728031763	4
3L	4405127	4406059	FBgn0035541	CG15019	3L	4405838	4405842	3L_4405838_4405842	42.5276823630637	2.55492165590969	0.52775866701243	4.84107948500923	1.2913570300667e-06	0.000214238044409592	4
3L	4406943	4420648	FBgn0035542	DOR	3L	4409025	4409029	3L_4409025_4409029	29.0396423623688	2.00318071420925	0.560147999842588	3.57616329036644	0.000348673907308739	0.00897227749509488	4
3L	4542051	4553457	FBgn0035558	CG11357	3L	4545661	4545665	3L_4545661_4545665	87.1077297335734	1.44347002221637	0.340715136751096	4.2365890637576	2.26940926490843e-05	0.00150354492624018	4
3L	4556087	4592295	FBgn0260657	CG42540	3L	4577751	4577755	3L_4577751_4577755	180.716874170721	-0.602858927581917	0.206095698369459	-2.92514075913025	0.00344300448492567	0.0378074210248371	4
3L	4592447	4626196	FBgn0262733	Src64B	3L	4603426	4603430	3L_4603426_4603430	73.5630126125636	2.14702883438181	0.755198288519353	2.84300013257616	0.00446910518323649	0.0443799372472923	4
3L	4692783	4796253	FBgn0035574	RhoGEF64C	3L	4694984	4694988	3L_4694984_4694988	37.3723957413906	1.97187907513309	0.657387179602605	2.99957032372475	0.00270360703908035	0.0324587916227129	4
3L	4692783	4796253	FBgn0035574	RhoGEF64C	3L	4696255	4696259	3L_4696255_4696259	41.752322111367	2.18947563312163	0.713142385521486	3.07018020184086	0.00213929652538529	0.0280752270538479	4
3L	4807368	4825687	FBgn0261797	Dhc64C	3L	4825531	4825535	3L_4825531_4825535	53.571416854268	1.90368309042152	0.584009045427937	3.25968083084497	0.00111537652899173	0.0187458753616006	4
3L	4825853	4829038	FBgn0027085	Aats-leu	3L	4826565	4826569	3L_4826565_4826569	44.1450532988787	1.91675045989638	0.587060048291305	3.26499898174858	0.00109464470052995	0.0185225362378054	4
3L	4910368	4920198	FBgn0028699	Rh50	3L	4910564	4910568	3L_4910564_4910568	105.028421959445	0.880468060870695	0.302064918085851	2.9148305816184	0.00355881676660127	0.0385959531140187	4
3L	4910368	4920198	FBgn0028699	Rh50	3L	4910829	4910833	3L_4910829_4910833	127.360545769255	0.895590165738997	0.247887220824465	3.61289364881455	0.000302798919200426	0.00818156177301987	4
3L	5133871	5135670	FBgn0035593	CG4603	3L	5135194	5135198	3L_5135194_5135198	26.5289791844343	2.14634542923524	0.578981282585394	3.70710676457605	0.000209640578597099	0.0064686675542915	4
3L	5138652	5139395	FBgn0035590	Prpk	3L	5138846	5138850	3L_5138846_5138850	61.6666708789823	1.12433853314683	0.358995675165853	3.13189993898225	0.00173679056469327	0.0247113217758913	4
3L	5138652	5139395	FBgn0035590	Prpk	3L	5139276	5139280	3L_5139276_5139280	346.923760523425	-1.04535089508215	0.338868318095925	-3.08482923678405	0.00203669051847794	0.0272166745436724	4
3L	5139619	5140473	FBgn0035589	CHMP2B	3L	5139725	5139729	3L_5139725_5139729	382.384740424316	-0.911991042082838	0.314339936021125	-2.90128913820721	0.00371630798324451	0.0395752560343165	4
3L	5139619	5140473	FBgn0035589	CHMP2B	3L	5140353	5140357	3L_5140353_5140357	92.2678718094699	4.39404982183185	0.605660324403227	7.25497386040835	4.01739411771609e-13	1.05854553925002e-09	4
3L	5140440	5141646	FBgn0035588	CG10672	3L	5140959	5140963	3L_5140959_5140963	90.3521820862088	1.96970493131781	0.516655375050939	3.81241544448001	0.000137615314334433	0.00493848370634135	4
3L	5155821	5277944	FBgn0052423	shep	3L	5156137	5156141	3L_5156137_5156141	24.2704258953994	5.66947602056595	1.38012161117164	4.10795394744447	3.99179670995569e-05	0.00217261417676463	4
3L	5155821	5277944	FBgn0052423	shep	3L	5164679	5164683	3L_5164679_5164683	34.9320917039467	1.64014702545223	0.454782749422992	3.60644071819605	0.000310425736260955	0.00830745858204772	4
3L	5155821	5277944	FBgn0052423	shep	3L	5169617	5169621	3L_5169617_5169621	11.5389461172431	1.97218318185032	0.703221513234971	2.80449779298965	0.00503950326307681	0.0478533803505293	4
3L	5155821	5277944	FBgn0052423	shep	3L	5234317	5234321	3L_5234317_5234321	63.354256228392	2.8122524347031	0.985422415438594	2.85385474355322	0.00431922752076844	0.0434790071528583	4
3L	5356864	5359392	FBgn0004380	Klp64D	3L	5359257	5359261	3L_5359257_5359261	71.2125341245372	3.14077938376888	0.743659438640822	4.22341090635418	2.40632520002356e-05	0.00155987680484422	4
3L	5360211	5362798	FBgn0035600	Cyt-c1	3L	5360416	5360420	3L_5360416_5360420	186.583067197772	1.89821975146024	0.403074999558098	4.70934628429277	2.485125505651e-06	0.000342093487476422	4
3L	5362884	5366225	FBgn0035601	Uev1A	3L	5366077	5366081	3L_5366077_5366081	32.5885219679465	1.86736652831297	0.61696520588431	3.02669666052955	0.00247241932902678	0.0307271847941424	4
3L	5561701	5563691	FBgn0029118	Sucb	3L	5561982	5561986	3L_5561982_5561986	170.097559231479	0.8584354675626	0.241180485300067	3.55930732328765	0.000371834213759116	0.00933721194674157	4
3L	5563774	5565103	FBgn0029121	Sras	3L	5564794	5564798	3L_5564794_5564798	98.435899186358	1.05117285739167	0.264068394753996	3.9806840889495	6.87172239242602e-05	0.00313897419756165	4
3L	5630983	5652094	FBgn0035625	Blimp-1	3L	5644085	5644089	3L_5644085_5644089	65.4241730117522	1.8109216011579	0.540093986331131	3.35297493952769	0.00079947945027369	0.015224641955569	4
3L	5630983	5652094	FBgn0035625	Blimp-1	3L	5646377	5646381	3L_5646377_5646381	330.558149995187	-1.05039704728204	0.319564223071031	-3.28696697392364	0.00101272710055874	0.0176621593623143	4
3L	5630983	5652094	FBgn0035625	Blimp-1	3L	5646763	5646767	3L_5646763_5646767	294.68660494203	-0.871617492305807	0.297742060414831	-2.92742480216407	0.00341781699984912	0.0376123291844915	4
3L	5630983	5652094	FBgn0035625	Blimp-1	3L	5649523	5649527	3L_5649523_5649527	71.5597090292881	1.55515980508229	0.398691383027538	3.90066068966148	9.59305267212217e-05	0.00390047472460797	4
3L	5657913	5749599	FBgn0085447	sif	3L	5699091	5699095	3L_5699091_5699095	30.6445458154142	2.27426616125998	0.512222839932918	4.43999365892748	8.99615284375945e-06	0.000813748531485571	4
3L	5657913	5749599	FBgn0085447	sif	3L	5699106	5699110	3L_5699106_5699110	35.9521422499029	1.9029761899064	0.477366425187767	3.98640559850408	6.70817998807457e-05	0.00308686313646268	4
3L	5657913	5749599	FBgn0085447	sif	3L	5716164	5716168	3L_5716164_5716168	35.9900489139495	2.69577184644767	0.776519232606861	3.47160988839602	0.000517347544421834	0.0115309137364134	4
3L	5657913	5749599	FBgn0085447	sif	3L	5717416	5717420	3L_5717416_5717420	27.5243411873546	2.78062181617705	0.730029046018443	3.80891942771659	0.000139575426914894	0.00498060309515963	4
3L	5657913	5749599	FBgn0085447	sif	3L	5720387	5720391	3L_5720387_5720391	17.3598079610022	1.46568064531551	0.510169643987935	2.8729279810897	0.00406686814325873	0.0418644232863551	4
3L	5657913	5749599	FBgn0085447	sif	3L	5729992	5729996	3L_5729992_5729996	116.060066566496	1.63844406946343	0.559894091931368	2.9263464163581	0.00342968801713361	0.0377057810746379	4
3L	5657913	5749599	FBgn0085447	sif	3L	5742209	5742213	3L_5742209_5742213	33.261964702257	1.46949364595525	0.46987086616377	3.12744149887997	0.00176334908888693	0.0249499024190246	4
3L	5657913	5749599	FBgn0085447	sif	3L	5748652	5748656	3L_5748652_5748656	42.7330197532844	2.40756965378154	0.80237187573166	3.00056585555937	0.00269478474612932	0.0323986976643646	4
3L	5720290	5720421	FBgn0086073	snoRNA:Me18S-A1494	3L	5720387	5720391	3L_5720387_5720391	17.3598079610022	1.46568064531551	0.510169643987935	2.8729279810897	0.00406686814325873	0.0418644232863551	4
3L	5767017	5768794	FBgn0035632	Ppat-Dpck	3L	5768499	5768503	3L_5768499_5768503	211.393834089064	-0.703308162410887	0.250504514769356	-2.80756681394918	0.00499173236701885	0.047557568616816	4
3L	5767321	5768704	FBgn0267481	CR45831	3L	5768499	5768503	3L_5768499_5768503	211.393834089064	-0.703308162410887	0.250504514769356	-2.80756681394918	0.00499173236701885	0.047557568616816	4
3L	5767321	5768704	FBtr0346853	CR45831-RA	3L	5768499	5768503	3L_5768499_5768503	211.393834089064	-0.703308162410887	0.250504514769356	-2.80756681394918	0.00499173236701885	0.047557568616816	4
3L	5769002	5776271	FBgn0260936	scny	3L	5769238	5769242	3L_5769238_5769242	271.533087518352	-0.647131344018073	0.227946727741584	-2.83895869192605	0.00452610157441499	0.0447548517137749	4
3L	5777476	5779591	FBgn0040298	Myt1	3L	5779337	5779341	3L_5779337_5779341	43.2673669878829	2.28060046208984	0.374943882026022	6.0825114674936	1.18314431624572e-09	9.59903218636486e-07	4
3L	5789831	5794192	FBgn0086694	Bre1	3L	5790733	5790737	3L_5790733_5790737	157.454900866507	-1.15275486131774	0.29195157445312	-3.94844543475082	7.86603400871109e-05	0.00342011909636063	4
3L	5789831	5794192	FBgn0086694	Bre1	3L	5791116	5791120	3L_5791116_5791120	329.130979510954	-0.910116434876282	0.24612827784091	-3.69773210481955	0.000217534285941729	0.0066331519972105	4
3L	5797549	5810931	FBgn0015806	S6k	3L	5797673	5797677	3L_5797673_5797677	29.204681672084	2.22547718631657	0.53835026241883	4.13388335006546	3.56684561968885e-05	0.00203116123291343	4
3L	5810973	5812228	FBgn0035639	CG5537	3L	5811236	5811240	3L_5811236_5811240	292.028445545838	-0.93810755806043	0.331890298743961	-2.82655914201378	0.00470510546841443	0.0458680398195912	4
3L	5810973	5812228	FBgn0035639	CG5537	3L	5811555	5811559	3L_5811555_5811559	284.885411180012	-0.91900903509141	0.318074862877442	-2.88928532980463	0.00386118542162926	0.0405637279105981	4
3L	5810973	5812228	FBgn0035639	CG5537	3L	5811859	5811863	3L_5811859_5811863	231.343412490592	-1.14548403791603	0.279003970908829	-4.10561912142225	4.03233420202719e-05	0.00218565822371993	4
3L	5933036	5950658	FBgn0053993	CG33993	3L	5944288	5944292	3L_5944288_5944292	67.2162662503842	0.975800038854903	0.320476770860964	3.04483858918513	0.00232805216338598	0.029582161672427	4
3L	5933036	5950658	FBgn0053993	CG33993	3L	5944894	5944898	3L_5944894_5944898	67.1586234099304	1.11150481308858	0.31739548403316	3.5019553490952	0.000461857013125524	0.0107314793711676	4
3L	6076722	6082491	FBgn0035676	ssp6	3L	6077681	6077685	3L_6077681_6077685	343.424881196282	2.52666521577879	0.541058209472099	4.66985838408036	3.01407443551415e-06	0.000391562186252203	4
3L	6076722	6082491	FBgn0035676	ssp6	3L	6079058	6079062	3L_6079058_6079062	83.535558428201	3.70396857554435	0.865100679235222	4.28154625750471	1.85599131250935e-05	0.00131212375722469	4
3L	6076722	6082491	FBgn0035676	ssp6	3L	6079091	6079095	3L_6079091_6079095	36.1108344287089	1.43627902372717	0.46844988140115	3.06602494898966	0.00216925213341715	0.0283084070985294	4
3L	6076722	6082491	FBgn0035676	ssp6	3L	6081805	6081809	3L_6081805_6081809	65.8991021105384	4.16049255005252	0.895749793148107	4.64470389150803	3.40564562262886e-06	0.000424695007329242	4
3L	6082883	6092188	FBgn0035677	CG13293	3L	6086271	6086275	3L_6086271_6086275	169.877642983379	-0.798389274724012	0.254351803174236	-3.13891729785418	0.00169573298922949	0.0243342318279352	4
3L	6082883	6092188	FBgn0035677	CG13293	3L	6086741	6086745	3L_6086741_6086745	359.50089432895	-0.667951502249746	0.226464952386934	-2.9494696429163	0.00318319843600429	0.0359376652947158	4
3L	6082883	6092188	FBgn0035677	CG13293	3L	6087424	6087428	3L_6087424_6087428	3.4230766462391	4.64019430677336	1.48839652896231	3.11757936576783	0.00182342843785905	0.0254366277565634	4
3L	6174248	6178941	FBgn0035689	CG7376	3L	6174351	6174355	3L_6174351_6174355	502.268719395188	-1.03344552604519	0.294165893267532	-3.51313850346789	0.000442846566009981	0.0104558470657156	4
3L	6486167	6488424	FBgn0035702	CG10147	3L	6488214	6488218	3L_6488214_6488218	63.0784429541701	1.12301205329068	0.375651117499683	2.98950808602779	0.00279427051524301	0.0331204152066999	4
3L	6488681	6491210	FBgn0035703	CG8270	3L	6488981	6488985	3L_6488981_6488985	34.635295087497	1.4298489075207	0.427984622990373	3.34088850559677	0.000835107516518765	0.0156385054475049	4
3L	6495680	6550104	FBgn0020251	sfl	3L	6542331	6542335	3L_6542331_6542335	20.0260869930888	6.51413790604995	1.34907762061409	4.82858644047831	1.37505643563101e-06	0.000223488581073273	4
3L	6603684	6608739	FBgn0035707	CG8368	3L	6606685	6606689	3L_6606685_6606689	5.47911015324172	4.97663680667986	1.33646876987382	3.72372098687328	0.000196307872173689	0.00621202871827503	4
3L	6609325	6619113	FBgn0035708	CG8398	3L	6609685	6609689	3L_6609685_6609689	57.4717612157719	3.31965906728616	0.793482400042882	4.18365809639477	2.86855435757844e-05	0.001763445805664	4
3L	6689327	6703521	FBgn0035710	SP1173	3L	6691063	6691067	3L_6691063_6691067	34.1342871955697	1.75253515300572	0.555405839868412	3.15541362226392	0.00160270715271744	0.0235040278203684	4
3L	6689327	6703521	FBgn0035710	SP1173	3L	6691294	6691298	3L_6691294_6691298	34.8402436015169	1.83376060228658	0.538959326995266	3.40240999726253	0.000667943514337978	0.0136084149072804	4
3L	6704860	6709000	FBgn0035711	CG8519	3L	6708270	6708274	3L_6708270_6708274	59.4235087883407	1.56587494694812	0.455096043569357	3.44075710847062	0.000580089015418617	0.0123981380153834	4
3L	6728800	6743164	FBgn0261934	dikar	3L	6741721	6741725	3L_6741721_6741725	25.2656069303485	4.09304138408999	1.10385434270409	3.70795423430899	0.000208940405048503	0.00645547740343468	4
3L	6744426	6752752	FBgn0035713	velo	3L	6744604	6744608	3L_6744604_6744608	289.201153819802	-0.89431841362363	0.311207275126267	-2.8737066421753	0.00405685590138367	0.0417997812791644	4
3L	6744426	6752752	FBgn0035713	velo	3L	6746322	6746326	3L_6746322_6746326	78.2196179535195	2.69306775406417	0.74252645995896	3.62689802894433	0.000286846507260518	0.00790599946980267	4
3L	6744426	6752752	FBgn0035713	velo	3L	6747408	6747412	3L_6747408_6747412	289.599959840301	1.09998763411353	0.367697456064315	2.9915562807732	0.00277559370354972	0.0329905744840482	4
3L	6756629	6763246	FBgn0052392	CG32392	3L	6760197	6760201	3L_6760197_6760201	194.87693040892	-0.696603651473683	0.222878141766413	-3.12549111345229	0.00177508433197182	0.0250368607959401	4
3L	6756629	6763246	FBgn0052392	CG32392	3L	6760334	6760338	3L_6760334_6760338	11.2165699377572	2.73396893453929	0.963174600338201	2.83849774856948	0.00453264391455015	0.0448017414541706	4
3L	6756629	6763246	FBgn0052392	CG32392	3L	6760465	6760469	3L_6760465_6760469	21.2445752300041	1.85505734602206	0.651281193253784	2.84832014994052	0.00439506869587806	0.0438971793885891	4
3L	6949491	6955904	FBgn0035720	CG10077	3L	6952301	6952305	3L_6952301_6952305	93.7906070385384	4.37818390434332	1.00158588803197	4.37125158876399	1.23536345275186e-05	0.00100029156334952	4
3L	6955991	6957440	FBgn0035721	CG9948	3L	6957184	6957188	3L_6957184_6957188	361.505220889999	-1.04102661570103	0.276852607468108	-3.76021965341595	0.000169764229454887	0.00567524488351534	4
3L	6956946	6958108	FBgn0035722	CG10075	3L	6957184	6957188	3L_6957184_6957188	361.505220889999	-1.04102661570103	0.276852607468108	-3.76021965341595	0.000169764229454887	0.00567524488351534	4
3L	6956946	6958108	FBgn0035722	CG10075	3L	6957552	6957556	3L_6957552_6957556	317.724239184018	-0.844008933151611	0.284046097560277	-2.97138014005809	0.00296464570944161	0.0343907808363034	4
3L	6969658	6971666	FBgn0035726	CG9953	3L	6970248	6970252	3L_6970248_6970252	7.09760834220945	3.60189094431943	1.24974150946648	2.88210875371908	0.00395023367031336	0.0411077959501474	4
3L	6998843	7053499	FBgn0260660	Mp	3L	7014599	7014603	3L_7014599_7014603	56.268179329151	2.86329307306189	0.780571759142459	3.66819967482237	0.000244264393642375	0.00716250021007737	4
3L	7058930	7077462	FBgn0035733	CG8641	3L	7060527	7060531	3L_7060527_7060531	129.932828724904	-1.35538866533288	0.355631536518098	-3.81121617785408	0.000138284766926657	0.00495331170075281	4
3L	7058930	7077462	FBgn0035733	CG8641	3L	7060863	7060867	3L_7060863_7060867	158.685994800053	-1.04126004161979	0.307063191117246	-3.39102853009237	0.000696308522234647	0.0139477802342659	4
3L	7058930	7077462	FBgn0035733	CG8641	3L	7061031	7061035	3L_7061031_7061035	125.447077482671	-0.996849147964072	0.309461692710209	-3.22123600899953	0.00127638991746776	0.0204265252336907	4
3L	7058930	7077462	FBgn0035733	CG8641	3L	7061391	7061395	3L_7061391_7061395	128.899508777963	-1.12498879190227	0.307440733158382	-3.65920540308729	0.000252998499306159	0.00731899166858018	4
3L	7058930	7077462	FBgn0035733	CG8641	3L	7072924	7072928	3L_7072924_7072928	39.8126608838329	2.50453745031179	0.828352674979379	3.02351585980468	0.00249855932058673	0.0309236756937361	4
3L	7058930	7077462	FBgn0035733	CG8641	3L	7074294	7074298	3L_7074294_7074298	14.781034784275	3.13697380889495	0.991380973511102	3.16424653358533	0.00155485027986172	0.0230772135606222	4
3L	7058930	7077462	FBgn0035733	CG8641	3L	7076373	7076377	3L_7076373_7076377	69.6128363506372	2.50914835130116	0.707039002526485	3.54881179444859	0.000386973558681441	0.00959368021000734	4
3L	7073476	7075247	FBgn0054030	CG34030	3L	7074294	7074298	3L_7074294_7074298	14.781034784275	3.13697380889495	0.991380973511102	3.16424653358533	0.00155485027986172	0.0230772135606222	4
3L	7123213	7125533	FBgn0002775	msl-3	3L	7125112	7125116	3L_7125112_7125116	310.062321783123	-0.790236584375602	0.209642555081101	-3.76944740093391	0.000163609382449207	0.00553521186691865	4
3L	7125905	7128118	FBgn0035741	BBS1	3L	7126357	7126361	3L_7126357_7126361	106.964136371772	1.7097825040435	0.487338681134898	3.50840713087214	0.000450798593712185	0.0105876686910588	4
3L	7125905	7128118	FBgn0035741	BBS1	3L	7126641	7126645	3L_7126641_7126645	77.4287350680616	1.75432254799666	0.473296218517808	3.70660588307796	0.000210055438839879	0.0064781560632445	4
3L	7128903	7129673	FBgn0035743	CG15829	3L	7129586	7129590	3L_7129586_7129590	49.7674243753454	2.87595451048735	0.762721153382687	3.77064999145812	0.000162822904712056	0.00551693759449999	4
3L	7134516	7143074	FBgn0023001	melt	3L	7142312	7142316	3L_7142312_7142316	353.248548793523	-1.02336076993071	0.330950278123049	-3.09218888025898	0.00198686383837761	0.026826759578237	4
3L	7142991	7157073	FBgn0259173	corn	3L	7145161	7145165	3L_7145161_7145165	21.0604903379789	2.86024263179634	0.802688884649273	3.56332657209536	0.00036618465407238	0.00925132985277937	4
3L	7142991	7157073	FBgn0259173	corn	3L	7145394	7145398	3L_7145394_7145398	44.9749397900326	2.08778595791865	0.669505724499072	3.11839896437143	0.00181836474826012	0.0254057203726497	4
3L	7142991	7157073	FBgn0259173	corn	3L	7147444	7147448	3L_7147444_7147448	417.879591609658	-0.923532825957818	0.330950002385526	-2.79055089681489	0.0052618426549739	0.0490679206602231	4
3L	7142991	7157073	FBgn0259173	corn	3L	7149006	7149010	3L_7149006_7149010	16.822060511352	4.88678697680187	1.41688718891059	3.44895981490184	0.000562750443091716	0.0121560518256882	4
3L	7244388	7245383	FBgn0016036	mei-P22	3L	7244469	7244473	3L_7244469_7244473	189.926678503784	-0.978550398332954	0.320214982600452	-3.05591696673963	0.00224373382817424	0.0289323191468884	4
3L	7266192	7312896	FBgn0035756	unc-13-4A	3L	7312116	7312120	3L_7312116_7312120	62.9470288382259	1.27772966608864	0.454180272014867	2.81326544726455	0.00490411491309011	0.0470349393944867	4
3L	7326273	7328842	FBgn0035763	CG8602	3L	7327227	7327231	3L_7327227_7327231	16.7943380123976	2.1010051031608	0.737320667127427	2.84951337570156	0.00437861646060116	0.0437945166975655	4
3L	7360561	7364366	FBgn0035771	Sec63	3L	7363348	7363352	3L_7363348_7363352	49.818238631533	0.911558804875187	0.321888102480421	2.83191207705676	0.00462705698321655	0.0454003360799115	4
3L	7361639	7363598	FBgn0267485	CR45835	3L	7363348	7363352	3L_7363348_7363352	49.818238631533	0.911558804875187	0.321888102480421	2.83191207705676	0.00462705698321655	0.0454003360799115	4
3L	7361639	7363598	FBtr0346857	CR45835-RA	3L	7363348	7363352	3L_7363348_7363352	49.818238631533	0.911558804875187	0.321888102480421	2.83191207705676	0.00462705698321655	0.0454003360799115	4
3L	7364584	7369260	FBgn0035772	Sh3beta	3L	7367951	7367955	3L_7367951_7367955	224.00693818562	-0.972285678352598	0.311648914151169	-3.11981089682533	0.00180967176508975	0.0253365133401603	4
3L	7528780	7540012	FBgn0028582	lqf	3L	7534457	7534461	3L_7534457_7534461	38.7864833687617	2.44534567203064	0.593405888928775	4.12086519135329	3.77452248938285e-05	0.00210186096066536	4
3L	7528780	7540012	FBgn0028582	lqf	3L	7534754	7534758	3L_7534754_7534758	39.1600997233646	2.2330012875057	0.575791988413669	3.87813886340744	0.000105258633377055	0.00414970257728549	4
3L	7593091	7639573	FBgn0035802	CG33275	3L	7594101	7594105	3L_7594101_7594105	38.4760488335894	1.4494339807346	0.319668523003633	4.53417798886045	5.78282502970305e-06	0.000606065499966075	4
3L	7593091	7639573	FBgn0035802	CG33275	3L	7609103	7609107	3L_7609103_7609107	61.528112434999	2.07248017160922	0.456236176417468	4.54255992561372	5.5575190970269e-06	0.000588789441629055	4
3L	7593091	7639573	FBgn0035802	CG33275	3L	7619056	7619060	3L_7619056_7619060	25.2897618034778	2.29552459215956	0.584995700283829	3.9240025030027	8.70898296265543e-05	0.00365982272145221	4
3L	7593091	7639573	FBgn0035802	CG33275	3L	7619468	7619472	3L_7619468_7619472	16.9236633941319	2.14604470556195	0.666338447382323	3.22065267881897	0.00127899046216095	0.0204535277999859	4
3L	7593091	7639573	FBgn0035802	CG33275	3L	7630758	7630762	3L_7630758_7630762	204.065451868659	-0.804466500045791	0.233077888942223	-3.45149213293762	0.000557496009009596	0.0120755037378967	4
3L	7650548	7759123	FBgn0052373	CG32373	3L	7654299	7654303	3L_7654299_7654303	101.3163667088	2.35329224012482	0.570457294677805	4.12527328878134	3.70294788946944e-05	0.00207750032555311	4
3L	7650548	7759123	FBgn0052373	CG32373	3L	7659385	7659389	3L_7659385_7659389	676.187749506073	-1.61733016034261	0.365892833205005	-4.42022913150758	9.85963017497419e-06	0.000862407209091771	4
3L	7650548	7759123	FBgn0052373	CG32373	3L	7659808	7659812	3L_7659808_7659812	861.352785929785	-1.52642801973535	0.361830390814851	-4.21862855770017	2.45792811305666e-05	0.00158908533069511	4
3L	7650548	7759123	FBgn0052373	CG32373	3L	7697075	7697079	3L_7697075_7697079	61.7756217579161	1.93516250924114	0.656666261673132	2.94694980112196	0.00320925296988531	0.0361171177280691	4
3L	7650548	7759123	FBgn0052373	CG32373	3L	7705527	7705531	3L_7705527_7705531	140.585103879788	-1.5174967591518	0.485448500952074	-3.12596857581319	0.00177220487843695	0.0250170600439766	4
3L	7650548	7759123	FBgn0052373	CG32373	3L	7708402	7708406	3L_7708402_7708406	384.038928885749	-0.904438749393501	0.314154922125507	-2.87895775521916	0.00398991776290287	0.0413381298533085	4
3L	7650548	7759123	FBgn0052373	CG32373	3L	7748105	7748109	3L_7748105_7748109	153.21411096109	-1.11200575144556	0.327754167718577	-3.3928043056965	0.000691810426661714	0.0139086809540524	4
3L	7651866	7654752	FBgn0035807	CG7492	3L	7654299	7654303	3L_7654299_7654303	101.3163667088	2.35329224012482	0.570457294677805	4.12527328878134	3.70294788946944e-05	0.00207750032555311	4
3L	7655389	7718395	FBgn0261788	Ank2	3L	7659385	7659389	3L_7659385_7659389	676.187749506073	-1.61733016034261	0.365892833205005	-4.42022913150758	9.85963017497419e-06	0.000862407209091771	4
3L	7655389	7718395	FBgn0261788	Ank2	3L	7659808	7659812	3L_7659808_7659812	861.352785929785	-1.52642801973535	0.361830390814851	-4.21862855770017	2.45792811305666e-05	0.00158908533069511	4
3L	7655389	7718395	FBgn0261788	Ank2	3L	7697075	7697079	3L_7697075_7697079	61.7756217579161	1.93516250924114	0.656666261673132	2.94694980112196	0.00320925296988531	0.0361171177280691	4
3L	7655389	7718395	FBgn0261788	Ank2	3L	7705527	7705531	3L_7705527_7705531	140.585103879788	-1.5174967591518	0.485448500952074	-3.12596857581319	0.00177220487843695	0.0250170600439766	4
3L	7655389	7718395	FBgn0261788	Ank2	3L	7708402	7708406	3L_7708402_7708406	384.038928885749	-0.904438749393501	0.314154922125507	-2.87895775521916	0.00398991776290287	0.0413381298533085	4
3L	7658409	7695654	FBgn0265084	CG44195	3L	7659385	7659389	3L_7659385_7659389	676.187749506073	-1.61733016034261	0.365892833205005	-4.42022913150758	9.85963017497419e-06	0.000862407209091771	4
3L	7658409	7695654	FBgn0265084	CG44195	3L	7659808	7659812	3L_7659808_7659812	861.352785929785	-1.52642801973535	0.361830390814851	-4.21862855770017	2.45792811305666e-05	0.00158908533069511	4
3L	7747344	7750552	FBgn0035816	CG13685	3L	7748105	7748109	3L_7748105_7748109	153.21411096109	-1.11200575144556	0.327754167718577	-3.3928043056965	0.000691810426661714	0.0139086809540524	4
3L	7777105	7809825	FBgn0052369	CG32369	3L	7778573	7778577	3L_7778573_7778577	35.9516715667109	1.60192241860044	0.555103067150375	2.88581078613728	0.00390406792412708	0.0408133986723796	4
3L	7777105	7809825	FBgn0052369	CG32369	3L	7778860	7778864	3L_7778860_7778864	36.2039516799963	1.77080187147809	0.566295865490688	3.12699064109132	0.00176605549206511	0.0249786178937717	4
3L	7777105	7809825	FBgn0052369	CG32369	3L	7803364	7803368	3L_7803364_7803368	15.6512338323207	2.1267694036505	0.750646003353687	2.83325215101214	0.00460770241377353	0.0452897957739672	4
3L	7777105	7809825	FBgn0052369	CG32369	3L	7803623	7803627	3L_7803623_7803627	15.7799293047831	2.0524374391413	0.736152944128914	2.78805845376323	0.00530249753059499	0.0492978191961299	4
3L	7916650	7936120	FBgn0024187	syd	3L	7935506	7935510	3L_7935506_7935510	62.2349160724178	1.40953526332619	0.49047852772538	2.87379606577884	0.00405570750112269	0.0417898712690442	4
3L	8063874	8108897	FBgn0262579	Ect4	3L	8088058	8088062	3L_8088058_8088062	46.992123255646	1.3937796629733	0.403354633649879	3.45546957118419	0.000549335193642879	0.0119680798489277	4
3L	8063874	8108897	FBgn0262579	Ect4	3L	8088790	8088794	3L_8088790_8088794	48.5377803981443	1.51748971845904	0.357855017207109	4.24051541963095	2.23007113818931e-05	0.00148738041276606	4
3L	8063874	8108897	FBgn0262579	Ect4	3L	8097527	8097531	3L_8097527_8097531	156.524669249083	-0.924337903186692	0.290089136885787	-3.18639268298634	0.00144058921701382	0.0220098810586422	4
3L	8063874	8108897	FBgn0262579	Ect4	3L	8097907	8097911	3L_8097907_8097911	148.324041600038	-1.0228504653694	0.301495573519388	-3.39258866533119	0.00069235520624035	0.0139118415371165	4
3L	8087635	8091786	FBgn0035833	CG7565	3L	8088058	8088062	3L_8088058_8088062	46.992123255646	1.3937796629733	0.403354633649879	3.45546957118419	0.000549335193642879	0.0119680798489277	4
3L	8087635	8091786	FBgn0035833	CG7565	3L	8088790	8088794	3L_8088790_8088794	48.5377803981443	1.51748971845904	0.357855017207109	4.24051541963095	2.23007113818931e-05	0.00148738041276606	4
3L	8113407	8115902	FBgn0262716	Arp3	3L	8115247	8115251	3L_8115247_8115251	112.445237147796	-1.25647168668265	0.337043965032435	-3.72791628700944	0.00019306948312476	0.00614266647827653	4
3L	8113407	8115902	FBgn0262716	Arp3	3L	8115775	8115779	3L_8115775_8115779	206.418939462273	-0.957284252405345	0.207494895707752	-4.61353157213872	3.95884095425369e-06	0.000465922087231391	4
3L	8124584	8125132	FBgn0042112	mRpL36	3L	8124690	8124694	3L_8124690_8124694	144.5247583922	1.21335104703156	0.364019999795732	3.33319885641566	0.000858535561226342	0.0159056691240946	4
3L	8180923	8183369	FBgn0035848	CG7979	3L	8181439	8181443	3L_8181439_8181443	5.407378400803	4.01317037784897	1.43705988376995	2.79262570973793	0.00522821484140484	0.0488641856915464	4
3L	8183361	8186671	FBgn0035849	ERR	3L	8183485	8183489	3L_8183485_8183489	90.8952086788673	1.40468735773968	0.486812616669428	2.88547853864178	0.00390819106937512	0.0408334497683681	4
3L	8186857	8191118	FBgn0035850	Atg18a	3L	8189459	8189463	3L_8189459_8189463	377.627788180635	-0.706430945239372	0.219660852314448	-3.21600748515764	0.00129987441683251	0.0206474449301225	4
3L	8195847	8197987	FBgn0035853	UbcE2M	3L	8197491	8197495	3L_8197491_8197495	29.4335402324349	3.63815752500759	0.606759060928274	5.99604976552244	2.02175086915615e-09	1.4894917003694e-06	4
3L	8307145	8308941	FBgn0035871	BI-1	3L	8307540	8307544	3L_8307540_8307544	66.6861888937357	1.26471569361338	0.436661763363183	2.89632800424863	0.0037755754353783	0.039992636376058	4
3L	8346561	8352279	FBgn0035879	GAPcenA	3L	8348893	8348897	3L_8348893_8348897	34.2402436321436	1.69629326700483	0.516629818908348	3.283382423781	0.00102569420536256	0.017778384522528	4
3L	8352355	8356296	FBgn0035880	CG17352	3L	8354039	8354043	3L_8354039_8354043	30.5621331433148	2.55277705757865	0.747692248144549	3.41420827073377	0.00063967656853358	0.0131994142274517	4
3L	8352355	8356296	FBgn0035880	CG17352	3L	8355273	8355277	3L_8355273_8355277	22.8331648108314	1.90064976930902	0.671580610327699	2.83011412193928	0.00465314033530156	0.0455465181362915	4
3L	8352355	8356296	FBgn0035880	CG17352	3L	8356231	8356235	3L_8356231_8356235	133.889007014861	1.19345652198534	0.325656260348493	3.66477377314408	0.000247557305589596	0.00721841779208241	4
3L	8356404	8360906	FBgn0001248	Idh	3L	8356785	8356789	3L_8356785_8356789	212.053818566246	1.04602159790521	0.363477931625031	2.87781322301653	0.0040044215357053	0.0414368082649838	4
3L	8356404	8360906	FBgn0001248	Idh	3L	8358150	8358154	3L_8358150_8358154	107.504671145663	1.25250429751002	0.384210075587139	3.25994651648834	0.00111433224664473	0.0187339476268038	4
3L	8424954	8432246	FBgn0020224	Cbl	3L	8425111	8425115	3L_8425111_8425115	373.966910180008	-1.03555904189836	0.285725086588523	-3.62431963627219	0.000289723120939739	0.00796079232333584	4
3L	8424954	8432246	FBgn0020224	Cbl	3L	8425562	8425566	3L_8425562_8425566	375.84955212631	-0.858189633320944	0.281276428846699	-3.0510542132511	0.00228039396014231	0.0292019864268413	4
3L	8512767	8518738	FBgn0035903	CG6765	3L	8518265	8518269	3L_8518265_8518269	669.124250033111	-0.988939023906935	0.33087550828889	-2.98885532211554	0.00280024692898214	0.0331694724449111	4
3L	8512767	8518738	FBgn0035903	CG6765	3L	8518504	8518508	3L_8518504_8518508	578.643486285387	-1.00940016110725	0.270063689976832	-3.737637448388	0.000185757544978184	0.00599176850920126	4
3L	8525244	8534503	FBgn0024236	foi	3L	8531025	8531029	3L_8531025_8531029	29.4275646714125	1.47527003472056	0.516307997600614	2.85734492120291	0.00427201330665703	0.0431900873133234	4
3L	8545001	8574409	FBgn0260442	rhea	3L	8561909	8561913	3L_8561909_8561913	26.8870223594747	5.02913942296496	1.1813726562819	4.25703049433448	2.07160108250237e-05	0.00141627069488647	4
3L	8545001	8574409	FBgn0260442	rhea	3L	8568354	8568358	3L_8568354_8568358	228.174868714562	-1.51267129081144	0.303043082585685	-4.99160475106287	5.98796931805512e-07	0.00012510331382993	4
3L	8545001	8574409	FBgn0260442	rhea	3L	8572846	8572850	3L_8572846_8572850	418.115981067843	-0.760145370934467	0.272877980524642	-2.78566035072889	0.00534188118653042	0.0495139305427165	4
3L	8545001	8574409	FBgn0260442	rhea	3L	8573068	8573072	3L_8573068_8573072	92.5992501884053	1.40804375044846	0.44631963096441	3.15478785328342	0.00160614848856216	0.0235323055152432	4
3L	8576808	8599617	FBgn0262508	CG43078	3L	8580664	8580668	3L_8580664_8580668	39.5970032717085	1.33647713199685	0.349794799093857	3.82074615019718	0.000133048541297393	0.00483741601440798	4
3L	8576808	8599617	FBgn0262508	CG43078	3L	8586801	8586805	3L_8586801_8586805	79.0177792185451	1.58077279839707	0.425347206893371	3.71642924363518	0.000202058192617771	0.00631867735632844	4
3L	8576808	8599617	FBgn0262508	CG43078	3L	8587032	8587036	3L_8587032_8587036	227.910147378564	0.648311245989169	0.227148193738651	2.85413339775483	0.00431544065317394	0.0434499773843615	4
3L	8576808	8599617	FBgn0262508	CG43078	3L	8593258	8593262	3L_8593258_8593262	322.627540929506	-1.00292986336234	0.3410828353419	-2.94042900856329	0.00327758097936703	0.0365791299185716	4
3L	8576808	8599617	FBgn0262508	CG43078	3L	8593467	8593471	3L_8593467_8593471	30.2838423886832	2.29418065684843	0.733555823721588	3.12747930376892	0.00176312232755171	0.0249482700489496	4
3L	8576808	8599617	FBgn0262508	CG43078	3L	8593710	8593714	3L_8593710_8593714	27.4363908655953	2.58517975434124	0.741536426875219	3.48624782363692	0.00048984698025658	0.0111386382576077	4
3L	8576808	8599617	FBgn0262508	CG43078	3L	8594557	8594561	3L_8594557_8594561	245.349575690873	-0.862500380857704	0.292904727613732	-2.94464479247029	0.00323325621895248	0.0362937920673053	4
3L	8601006	8602392	FBgn0017579	RpL14	3L	8602237	8602241	3L_8602237_8602241	90.8854052287059	0.942852689936031	0.308677867691402	3.05448750500842	0.00225445405427103	0.0290238777183415	4
3L	8604657	8617074	FBgn0035914	CG6282	3L	8610341	8610345	3L_8610341_8610345	30.5871849321126	5.16010829516864	1.24103844841014	4.15789559282319	3.21192752308462e-05	0.00189406469605765	4
3L	8604657	8617074	FBgn0035914	CG6282	3L	8615795	8615799	3L_8615795_8615799	181.004211057308	-0.876505428672944	0.281112609890906	-3.11798687726281	0.00182090911022982	0.0254256887072254	4
3L	8617235	8619474	FBgn0035915	S-Lap1	3L	8617583	8617587	3L_8617583_8617587	464.107250056194	-1.00404318358454	0.345532202371017	-2.90578758418136	0.00366330041597132	0.0392263532350281	4
3L	8617235	8619474	FBgn0035915	S-Lap1	3L	8617925	8617929	3L_8617925_8617929	202.764071364518	-1.19061554485741	0.383731539770685	-3.10273048071293	0.00191744176616894	0.0262592442242607	4
3L	8622039	8623901	FBgn0035916	GAPsec	3L	8623806	8623810	3L_8623806_8623810	38.0538692591607	1.68270712206106	0.564453440142263	2.98112652415929	0.00287190111353359	0.0336883191062053	4
3L	8718949	8720225	FBgn0011509	SrpRbeta	3L	8719298	8719302	3L_8719298_8719302	89.2118280142144	1.22284435800606	0.405611065248358	3.01482001546803	0.00257131792892953	0.0314608228674439	4
3L	8753619	8798719	FBgn0266084	Fhos	3L	8774019	8774023	3L_8774019_8774023	45.3806795014799	2.22789351865823	0.716386985014737	3.10990228083554	0.00187149247512018	0.0258448979636973	4
3L	8753619	8798719	FBgn0266084	Fhos	3L	8782601	8782605	3L_8782601_8782605	289.51729162258	-0.742280440999409	0.264155901201005	-2.81000892891121	0.00495401255641929	0.0473310865209265	4
3L	8753619	8798719	FBgn0266084	Fhos	3L	8798576	8798580	3L_8798576_8798580	530.656524084612	-0.941008352178655	0.242862207164211	-3.87465947529001	0.000106773901180865	0.00418659494498857	4
3L	8932235	8954272	FBgn0264305	CG43783	3L	8941943	8941947	3L_8941943_8941947	20.5254540917232	6.56850207901659	1.3576923352309	4.83799010171145	1.31158671556192e-06	0.00021599422200313	4
3L	8937100	8954463	FBgn0264307	orb2	3L	8941943	8941947	3L_8941943_8941947	20.5254540917232	6.56850207901659	1.3576923352309	4.83799010171145	1.31158671556192e-06	0.00021599422200313	4
3L	8977395	8979880	FBgn0035948	CG5644	3L	8979371	8979375	3L_8979371_8979375	21.7104897280667	2.97475748296402	0.797518813214184	3.73001543496518	0.000191468040879407	0.00611025331936712	4
3L	9047439	9048724	FBgn0035957	CG5144	3L	9048458	9048462	3L_9048458_9048462	172.754444620576	1.22889233168637	0.426749542469519	2.87965705733392	0.00398107953772461	0.0412907500252953	4
3L	9048781	9066027	FBgn0000116	Argk	3L	9049983	9049987	3L_9049983_9049987	44.5453442094263	2.0421421361784	0.565762963897346	3.60953661956023	0.000306744470299147	0.00824481132963011	4
3L	9048781	9066027	FBgn0000116	Argk	3L	9050096	9050100	3L_9050096_9050100	50.4588087041617	1.62365330523514	0.466658174833566	3.47932039509265	0.000502687198399778	0.0113249501127608	4
3L	9048781	9066027	FBgn0000116	Argk	3L	9051414	9051418	3L_9051414_9051418	36.6634790405408	1.870506189938	0.554478198605953	3.37345308551491	0.000742316949313299	0.0145276205375541	4
3L	9048781	9066027	FBgn0000116	Argk	3L	9051427	9051431	3L_9051427_9051431	169.453063117834	2.32336818799622	0.746158144919938	3.11377447772216	0.00184710615513085	0.0256457023275799	4
3L	9048781	9066027	FBgn0000116	Argk	3L	9060884	9060888	3L_9060884_9060888	22.3632871564366	1.47464939327738	0.521277864766757	2.82891235739926	0.00467064876895626	0.0456514271636181	4
3L	9048781	9066027	FBgn0000116	Argk	3L	9061600	9061604	3L_9061600_9061604	20.5766458546042	2.08267174403239	0.735888826607662	2.83014453913262	0.00465269796118932	0.0455465181362915	4
3L	9067195	9072731	FBgn0035959	CG4911	3L	9070880	9070884	3L_9070880_9070884	50.568183136326	-1.44119865194878	0.382683347165478	-3.76603440579185	0.000165860945850944	0.00558271392536795	4
3L	9067195	9072731	FBgn0035959	CG4911	3L	9072542	9072546	3L_9072542_9072546	269.729777170623	-0.848409367577919	0.286298157861627	-2.9633769700606	0.00304283672303586	0.0349090775713642	4
3L	9134560	9135916	FBgn0035964	Dhpr	3L	9135734	9135738	3L_9135734_9135738	72.2837875799312	1.18915898747734	0.317887166085442	3.74082100300241	0.000183420119307345	0.00594552606842109	4
3L	9135709	9137181	FBgn0035965	Use1	3L	9135734	9135738	3L_9135734_9135738	72.2837875799312	1.18915898747734	0.317887166085442	3.74082100300241	0.000183420119307345	0.00594552606842109	4
3L	9135709	9137181	FBgn0035965	Use1	3L	9136411	9136415	3L_9136411_9136415	141.519397670851	2.44478094706486	0.266167521833596	9.18512119819526	4.11064150194961e-20	8.3695276842468e-16	4
3L	9137860	9145693	FBgn0263456	nwk	3L	9144735	9144739	3L_9144735_9144739	105.115314642462	-1.44455945497827	0.388354017754324	-3.7196974640085	0.000199461554204313	0.00626810802728742	4
3L	9137860	9145693	FBgn0263456	nwk	3L	9145236	9145240	3L_9145236_9145240	116.70555177316	-1.35457245525173	0.318377554355051	-4.25461040429103	2.09413314258026e-05	0.00142644987087675	4
3L	9145838	9182149	FBgn0004244	Rdl	3L	9148012	9148016	3L_9148012_9148016	70.2387493530699	1.21005809217608	0.417743476517526	2.89665347323578	0.00377166109605607	0.0399644046317069	4
3L	9145838	9182149	FBgn0004244	Rdl	3L	9175890	9175894	3L_9175890_9175894	23.7304091299253	3.14641828296656	0.907212208620809	3.46822744785358	0.000523903664067559	0.0116152377677904	4
3L	9384063	9385694	FBgn0001226	Hsp27	3L	9384568	9384572	3L_9384568_9384572	29.1913904522622	1.56124923897429	0.550149810557079	2.83786199506891	0.0045416814560937	0.0448550953449503	4
3L	9399618	9402460	FBgn0015218	eIF-4E	3L	9400724	9400728	3L_9400724_9400728	221.021398710807	-1.1929254469512	0.330354823417741	-3.61104292230272	0.000304968180009835	0.00822034039863555	4
3L	9406179	9410832	FBgn0035986	CG4022	3L	9409545	9409549	3L_9409545_9409549	43.2944997108713	1.68010347266845	0.547779634682783	3.0671156178367	0.00216135240153038	0.0282554058670065	4
3L	9406179	9410832	FBgn0035986	CG4022	3L	9410209	9410213	3L_9410209_9410213	149.783612490355	1.89333719542439	0.357404936548663	5.29745675509604	1.17426703272713e-07	3.78019347345227e-05	4
3L	9411038	9413835	FBgn0035987	CG3689	3L	9411459	9411463	3L_9411459_9411463	72.2857721095979	2.58252224913077	0.735093735979425	3.51318766944717	0.000442764624278923	0.0104558470657156	4
3L	9411038	9413835	FBgn0035987	CG3689	3L	9411463	9411467	3L_9411463_9411467	58.7266477162244	2.35065508537972	0.697276505594314	3.3711950230937	0.00074842854852801	0.0145962466673783	4
3L	9428795	9429821	FBgn0005533	RpS17	3L	9429138	9429142	3L_9429138_9429142	180.809441595433	1.14512089116086	0.343535394566328	3.33334180196029	0.000858094544791396	0.0159040765403256	4
3L	9430312	9439490	FBgn0040305	MTF-1	3L	9430348	9430352	3L_9430348_9430352	150.831902378746	1.8479618126495	0.560896814078139	3.29465556991389	0.000985423818573778	0.0173480912100702	4
3L	9438482	9442267	FBgn0260859	Bet3	3L	9440743	9440747	3L_9440743_9440747	64.1330196193348	2.04950175725973	0.516608349876562	3.96722538021199	7.27142229496976e-05	0.00324802281040585	4
3L	9440056	9442267	FBgn0035993	Nf-YA	3L	9440743	9440747	3L_9440743_9440747	64.1330196193348	2.04950175725973	0.516608349876562	3.96722538021199	7.27142229496976e-05	0.00324802281040585	4
3L	9443232	9446388	FBgn0053926	CG33926	3L	9445750	9445754	3L_9445750_9445754	20.5207785067611	1.88212501992918	0.547186434772091	3.43964122705839	0.000582485790046398	0.0124304521142755	4
3L	9446864	9450785	FBgn0035995	CG3529	3L	9448800	9448804	3L_9448800_9448804	47.8953089340447	2.19665884091128	0.621356677247156	3.5352623080246	0.000407370555060596	0.00989025052631506	4
3L	9446864	9450785	FBgn0035995	CG3529	3L	9449067	9449071	3L_9449067_9449071	50.3040462312214	2.36571480623554	0.628081514829423	3.76657288963207	0.00016550378009031	0.00557320479859967	4
3L	9446864	9450785	FBgn0035995	CG3529	3L	9449200	9449204	3L_9449200_9449204	45.3413645633638	2.11616184621661	0.695793794065471	3.04136349629109	0.00235509324674473	0.0298018627715508	4
3L	9446864	9450785	FBgn0035995	CG3529	3L	9449475	9449479	3L_9449475_9449479	47.5216494670443	1.78076745908992	0.620040236088979	2.872019193984	0.00407858194170073	0.0419483725999673	4
3L	9451876	9452790	FBgn0266124	ghi	3L	9452449	9452453	3L_9452449_9452453	16.2747798377904	2.01306784307957	0.666636785026236	3.01973711666742	0.00252994171026162	0.0311468477914559	4
3L	9456318	9459370	FBgn0035999	CG3552	3L	9456872	9456876	3L_9456872_9456876	41.8914839764953	1.42015123103083	0.491128730063398	2.89160691301344	0.00383277160414057	0.0403786333194905	4
3L	9456339	9457296	FBgn0267533	CR45873	3L	9456872	9456876	3L_9456872_9456876	41.8914839764953	1.42015123103083	0.491128730063398	2.89160691301344	0.00383277160414057	0.0403786333194905	4
3L	9456339	9457296	FBtr0346920	CR45873-RA	3L	9456872	9456876	3L_9456872_9456876	41.8914839764953	1.42015123103083	0.491128730063398	2.89160691301344	0.00383277160414057	0.0403786333194905	4
3L	9456342	9457669	FBgn0035998	CG3437	3L	9456872	9456876	3L_9456872_9456876	41.8914839764953	1.42015123103083	0.491128730063398	2.89160691301344	0.00383277160414057	0.0403786333194905	4
3L	9459369	9460799	FBgn0036000	CG3434	3L	9459643	9459647	3L_9459643_9459647	128.830439773619	-0.796317255720517	0.227256227004883	-3.50405032335333	0.000458238754678128	0.0106962333683164	4
3L	9461050	9475475	FBgn0266101	CG44838	3L	9463494	9463498	3L_9463494_9463498	117.517031195094	1.91174409240887	0.647946152540811	2.95046754257633	0.00317293380248313	0.0358669795054125	4
3L	9461050	9475475	FBgn0266101	CG44838	3L	9465262	9465266	3L_9465262_9465266	164.148980076105	1.49692241723571	0.513409450412221	2.91565029828302	0.00354948098785665	0.0385438355591414	4
3L	9461050	9475475	FBgn0266101	CG44838	3L	9467095	9467099	3L_9467095_9467099	183.098445738309	-1.01723307702669	0.233373302316971	-4.35882368260391	1.30763409220266e-05	0.00104111939114238	4
3L	9461050	9475475	FBgn0266101	CG44838	3L	9472286	9472290	3L_9472286_9472290	159.277836373857	-0.796139703175546	0.284235084172361	-2.80099026302033	0.00509460561911479	0.0481525800428883	4
3L	9477038	9486530	FBgn0036004	Jarid2	3L	9478969	9478973	3L_9478969_9478973	124.575487976742	0.908747757508155	0.326766956415475	2.78102708877549	0.00541872154290254	0.0499532746573061	4
3L	9477038	9486530	FBgn0036004	Jarid2	3L	9479263	9479267	3L_9479263_9479267	180.466277890689	0.952407813457857	0.331318390044605	2.87459990774926	0.00404539760208884	0.0417201070473376	4
3L	9494555	9505328	FBgn0036007	path	3L	9496090	9496094	3L_9496090_9496094	44.3783367824889	1.40980966892774	0.470698052309937	2.99514659559168	0.00274312970698363	0.0327576929396963	4
3L	9631834	9679103	FBgn0016081	fry	3L	9635384	9635388	3L_9635384_9635388	15.1851822818118	3.78137729477207	0.859355670481611	4.40024709751769	1.08127680684588e-05	0.000920490605720699	4
3L	9631834	9679103	FBgn0016081	fry	3L	9637664	9637668	3L_9637664_9637668	34.2495436378883	1.64109524608238	0.552718501580492	2.96913391064292	0.00298640422427508	0.0345340765643441	4
3L	9631834	9679103	FBgn0016081	fry	3L	9638521	9638525	3L_9638521_9638525	33.192386654765	1.8444778923227	0.570429472097225	3.2334898222235	0.0012228769336221	0.0198985816762962	4
3L	9631834	9679103	FBgn0016081	fry	3L	9639713	9639717	3L_9639713_9639717	6.21372050118387	3.9395708173358	1.35240440550625	2.91301241056005	0.00357960374595903	0.038745075979664	4
3L	9631834	9679103	FBgn0016081	fry	3L	9642020	9642024	3L_9642020_9642024	5.55450537431968	4.70622411679442	1.52891712966697	3.07814205588731	0.0020829559589436	0.0276059765226772	4
3L	9631834	9679103	FBgn0016081	fry	3L	9642714	9642718	3L_9642714_9642718	41.1318409844462	1.67282401008538	0.582737960507629	2.87062817844948	0.00409657073079289	0.0420655700521989	4
3L	9631834	9679103	FBgn0016081	fry	3L	9643492	9643496	3L_9643492_9643496	187.367292325965	-1.18200559996584	0.363912264695691	-3.2480510129392	0.00116198435872741	0.0192475520206422	4
3L	9631834	9679103	FBgn0016081	fry	3L	9660699	9660703	3L_9660699_9660703	31.5060942956429	2.13247002334419	0.467885393495247	4.55767598858769	5.17227466297295e-06	0.000559493314953609	4
3L	9631834	9679103	FBgn0016081	fry	3L	9670613	9670617	3L_9670613_9670617	17.9212930460095	2.20038076605774	0.716239057258571	3.07213177466162	0.00212535877053086	0.0279687620801009	4
3L	9631834	9679103	FBgn0016081	fry	3L	9671064	9671068	3L_9671064_9671068	229.457025479879	-1.1532217237822	0.283129201974704	-4.07312886038945	4.63857429730789e-05	0.00240260770038195	4
3L	9631834	9679103	FBgn0016081	fry	3L	9671404	9671408	3L_9671404_9671408	267.220026299848	-0.843290414266151	0.266388505097266	-3.16564115241474	0.00154741563338862	0.0230202615186416	4
3L	9631834	9679103	FBgn0016081	fry	3L	9672869	9672873	3L_9672869_9672873	120.425973448324	1.94864326686817	0.468582940539221	4.15858772968936	3.20221247510663e-05	0.00189215610253614	4
3L	9638112	9639021	FBgn0036022	CG8329	3L	9638521	9638525	3L_9638521_9638525	33.192386654765	1.8444778923227	0.570429472097225	3.2334898222235	0.0012228769336221	0.0198985816762962	4
3L	9639271	9640140	FBgn0036023	CG18179	3L	9639713	9639717	3L_9639713_9639717	6.21372050118387	3.9395708173358	1.35240440550625	2.91301241056005	0.00357960374595903	0.038745075979664	4
3L	9679201	9681060	FBgn0036028	CG16717	3L	9679937	9679941	3L_9679937_9679941	65.4343017478129	2.51030521698662	0.68806576763366	3.64835068836494	0.000263929218225496	0.00751289212230677	4
3L	9683579	9696700	FBgn0036030	CG6767	3L	9693127	9693131	3L_9693127_9693131	126.972134979036	1.45908457378	0.500842009776433	2.91326315544359	0.00357673045279009	0.0387255642609733	4
3L	9698336	9700481	FBgn0015321	Ubc4	3L	9698964	9698968	3L_9698964_9698968	46.3405056112676	2.05432066172821	0.506542888565252	4.05557102488782	5.00119722581394e-05	0.00251878376225292	4
3L	9698336	9700481	FBgn0015321	Ubc4	3L	9699078	9699082	3L_9699078_9699082	514.75746805976	-1.03812807229799	0.344622127678471	-3.01236626705107	0.00259219624192963	0.031624702922684	4
3L	9698336	9700481	FBgn0015321	Ubc4	3L	9699498	9699502	3L_9699498_9699502	528.500724667729	-1.17616758991171	0.32776392344126	-3.5884595765235	0.000332637555281768	0.00869715565535742	4
3L	9710422	9713827	FBgn0040475	SH3PX1	3L	9711060	9711064	3L_9711060_9711064	192.809443783553	1.64666770821855	0.463094543854845	3.55579164140334	0.00037684265265409	0.00942914963545732	4
3L	9714324	9717716	FBgn0045823	vsg	3L	9715401	9715405	3L_9715401_9715405	151.780772268402	5.0953258038225	1.15317021294206	4.41853747750116	9.93710505624394e-06	0.000866997899544911	4
3L	9723423	9726706	FBgn0036038	defl	3L	9726535	9726539	3L_9726535_9726539	61.6285559770818	3.41051610787832	0.424925338180796	8.02615377675412	1.00576137972701e-15	6.62521643921528e-12	4
3L	9726895	9729650	FBgn0036039	Naa60	3L	9727212	9727216	3L_9727212_9727216	71.7551817254645	1.70152313930458	0.347489594542908	4.89661608872859	9.75010582430695e-07	0.000179285874478863	4
3L	9729999	9731224	FBgn0019644	ATPsynB	3L	9730633	9730637	3L_9730633_9730637	36.66800876399	3.06608686045889	0.567194127702434	5.40570981028817	6.45522369220391e-08	2.41235583121199e-05	4
3L	9731238	9733807	FBgn0036040	CG6749	3L	9731773	9731777	3L_9731773_9731777	15.057230687068	3.01966963027528	0.927753001552247	3.25482065293563	0.00113463993492943	0.01895656218392	4
3L	9731238	9733807	FBgn0036040	CG6749	3L	9731983	9731987	3L_9731983_9731987	14.5586397026735	3.02564408891602	0.929932198482873	3.25361794532136	0.0011394541270208	0.0190064886025522	4
3L	9734012	9760395	FBgn0259163	CG42268	3L	9738157	9738161	3L_9738157_9738161	179.060732488672	-1.05854184800666	0.275386186405753	-3.84384511736914	0.00012112146461134	0.00454696799607912	4
3L	9734012	9760395	FBgn0259163	CG42268	3L	9739094	9739098	3L_9739094_9739098	54.8651333141653	2.32621553321992	0.407046516176971	5.71486412675391	1.09791713778417e-08	5.74526185976887e-06	4
3L	9734012	9760395	FBgn0259163	CG42268	3L	9742411	9742415	3L_9742411_9742415	410.136992409175	-1.01598959292143	0.321670620429655	-3.15847804678083	0.00158595253800086	0.0233469851504166	4
3L	9741403	9744403	FBgn0265448	CR44348	3L	9742411	9742415	3L_9742411_9742415	410.136992409175	-1.01598959292143	0.321670620429655	-3.15847804678083	0.00158595253800086	0.0233469851504166	4
3L	9741403	9744403	FBtr0339804	CR44348-RA	3L	9742411	9742415	3L_9742411_9742415	410.136992409175	-1.01598959292143	0.321670620429655	-3.15847804678083	0.00158595253800086	0.0233469851504166	4
3L	9763544	9786466	FBgn0036043	CG8177	3L	9770839	9770843	3L_9770839_9770843	149.717161985193	1.33926206200735	0.434218045960827	3.08430769855239	0.00204026460637782	0.0272433043043356	4
3L	9763544	9786466	FBgn0036043	CG8177	3L	9772637	9772641	3L_9772637_9772641	455.767488527101	-1.76451097157391	0.316027823940435	-5.5834038584732	2.35856184888021e-08	1.06500004356483e-05	4
3L	9763544	9786466	FBgn0036043	CG8177	3L	9774777	9774781	3L_9774777_9774781	124.089647317943	-2.73726619124018	0.352925307672443	-7.7559362611102	8.76940638269448e-15	4.09178674856861e-11	4
3L	9763544	9786466	FBgn0036043	CG8177	3L	9775325	9775329	3L_9775325_9775329	126.182712977281	-3.69621799443374	0.457321445866226	-8.08231940103448	6.35464054372803e-16	4.44759305830355e-12	4
3L	9839093	9855285	FBgn0004390	RasGAP1	3L	9846663	9846667	3L_9846663_9846667	47.2612865878331	1.90290034538074	0.611298149191154	3.11288419226948	0.00185268700630547	0.025696107923038	4
3L	9864639	9870674	FBgn0027567	CG8108	3L	9870000	9870004	3L_9870000_9870004	42.3264175481354	3.04869419933242	0.646386001786193	4.71652262101563	2.39909704398366e-06	0.000333945660441199	4
3L	9893188	9894743	FBgn0036056	CG6709	3L	9894279	9894283	3L_9894279_9894283	22.2768420235551	2.0569044566077	0.612853200833873	3.35627594635876	0.000789997024443991	0.0150992715116613	4
3L	9893188	9894743	FBgn0036057	CG14164	3L	9894279	9894283	3L_9894279_9894283	22.2768420235551	2.0569044566077	0.612853200833873	3.35627594635876	0.000789997024443991	0.0150992715116613	4
3L	9894807	9898575	FBgn0036058	CG6707	3L	9897214	9897218	3L_9897214_9897218	126.860628230338	1.51402511420638	0.516934725433604	2.92885163196652	0.00340216775095886	0.037498686253888	4
3L	9898703	9903031	FBgn0036059	nudE	3L	9900062	9900066	3L_9900062_9900066	89.5056919068191	4.65210755804116	0.747338448611076	6.22490060117618	4.81861406998383e-10	4.45954767525648e-07	4
3L	9908120	9967298	FBgn0085385	CG34356	3L	9917023	9917027	3L_9917023_9917027	234.61403003783	-1.0095691921293	0.354171697518916	-2.85050781641123	0.00436494775140418	0.0437230758548566	4
3L	9968479	9971002	FBgn0026404	Dronc	3L	9968593	9968597	3L_9968593_9968597	14.5116678725523	2.22917138955251	0.659837971516697	3.3783617884684	0.000729190770806403	0.0143748351223495	4
3L	9968479	9971002	FBgn0026404	Dronc	3L	9968818	9968822	3L_9968818_9968822	30.3181855625381	1.70451164167461	0.544196628516819	3.13216134087448	0.00173524489117783	0.0246957865249047	4
3L	10661475	10663157	FBgn0036096	CG8003	3L	10661631	10661635	3L_10661631_10661635	87.3539908981562	-0.85390881416303	0.279724906083338	-3.0526735217086	0.00226812555240075	0.0291179379105516	4
3L	10664739	10690734	FBgn0010762	simj	3L	10667034	10667038	3L_10667034_10667038	58.8837090143669	3.08956444126081	0.912932631901691	3.38421952869082	0.000713809055512986	0.0141816439932651	4
3L	10664739	10690734	FBgn0010762	simj	3L	10684480	10684484	3L_10684480_10684484	149.843209591868	0.953635646565792	0.335984225023454	2.83833458698611	0.00453496177954989	0.0448120843552232	4
3L	10691024	10692598	FBgn0036099	CG11811	3L	10691537	10691541	3L_10691537_10691541	27.3786974197981	1.96692508372599	0.584265590526645	3.36649139640937	0.000761309570029854	0.014762616490985	4
3L	10691024	10692598	FBgn0036099	CG11811	3L	10691951	10691955	3L_10691951_10691955	39.2755199567133	1.59652030724384	0.534707584481606	2.98578204906454	0.0028285416065235	0.033384273713546	4
3L	10693184	10694108	FBgn0047038	ND-13B	3L	10694005	10694009	3L_10694005_10694009	78.8210686390014	-0.889864509648202	0.299511994612556	-2.97104799024599	0.00296785400007155	0.0344077581153927	4
3L	10880699	10882386	FBgn0036106	CG6409	3L	10881747	10881751	3L_10881747_10881751	76.5616939084971	1.50647190864695	0.357874990779029	4.20949199430682	2.5594551070339e-05	0.00163035688838755	4
3L	10880699	10882386	FBgn0036106	CG6409	3L	10881993	10881997	3L_10881993_10881997	39.2263204056522	1.79647656120196	0.47531149319807	3.7795773653917	0.000157094777905825	0.00538558795702339	4
3L	11064991	11069025	FBgn0025355	SuUR	3L	11065175	11065179	3L_11065175_11065179	14.9042630245669	2.14991608771823	0.659537487251291	3.25973296328961	0.00111517155012337	0.0187438368905426	4
3L	11064991	11069025	FBgn0266540	CG45101	3L	11065175	11065179	3L_11065175_11065179	14.9042630245669	2.14991608771823	0.659537487251291	3.25973296328961	0.00111517155012337	0.0187438368905426	4
3L	11069043	11069864	FBgn0036121	CG6310	3L	11069733	11069737	3L_11069733_11069737	182.745213251572	-1.06562532196585	0.318788163476689	-3.34273804379744	0.000829561702675	0.0155735007391726	4
3L	11114169	11120783	FBgn0036134	fd68A	3L	11118074	11118078	3L_11118074_11118078	626.168887430345	-1.35050864019189	0.284636738784642	-4.74467437323225	2.08842011406398e-06	0.000301765927539721	4
3L	11114169	11120783	FBgn0036134	fd68A	3L	11119754	11119758	3L_11119754_11119758	162.578920626346	1.70774964133823	0.475818982694255	3.58907421403903	0.000331854367189315	0.00868681943154387	4
3L	11166620	11169625	FBgn0036141	wls	3L	11169285	11169289	3L_11169285_11169289	17.3691077543179	1.78567287392046	0.613171974994585	2.91218931513664	0.00358905038579392	0.0388105803522142	4
3L	11198166	11206016	FBgn0036147	Plod	3L	11205649	11205653	3L_11205649_11205653	66.7335185468392	1.96828392690237	0.525496417945947	3.74557058751413	0.000179984229551714	0.00587617025364558	4
3L	11206422	11210583	FBgn0061469	Ube3a	3L	11208054	11208058	3L_11208054_11208058	486.629801655314	-1.07209728251205	0.311998235665136	-3.43622867041697	0.000589872870420377	0.012520711628917	4
3L	11206422	11210583	FBgn0061469	Ube3a	3L	11208940	11208944	3L_11208940_11208944	14.9538280448138	2.08514171484481	0.740344154862465	2.81644921642174	0.00485577189946522	0.0467365236943484	4
3L	11210786	11214097	FBgn0064766	CG7600	3L	11213443	11213447	3L_11213443_11213447	13.2316981603659	2.63190800223474	0.772626922584247	3.40644096821226	0.000658157816261576	0.0134740065479576	4
3L	11214505	11230745	FBgn0261553	CG42671	3L	11216297	11216301	3L_11216297_11216301	91.0989609680695	3.26011030513451	0.777844376301762	4.1912115128152	2.77468835466161e-05	0.00172910024131469	4
3L	11248129	11251001	FBgn0265928	CR44717	3L	11250888	11250892	3L_11250888_11250892	5.07473097021634	3.92605417413346	1.39085136055085	2.82277048827024	0.00476106412732787	0.0461890864335633	4
3L	11248129	11251001	FBtr0342864	CR44717-RA	3L	11250888	11250892	3L_11250888_11250892	5.07473097021634	3.92605417413346	1.39085136055085	2.82277048827024	0.00476106412732787	0.0461890864335633	4
3L	11522757	11562233	FBgn0259481	Mob2	3L	11548813	11548817	3L_11548813_11548817	34.0575698543658	3.07583805864376	0.669123028372334	4.59681990937579	4.28988101030595e-06	0.000491260907037869	4
3L	11522757	11562233	FBgn0259481	Mob2	3L	11550154	11550158	3L_11550154_11550158	27.384438182789	2.93488539513247	0.801226450585629	3.66299114686904	0.00024928715774114	0.00724655186268721	4
3L	11522757	11562233	FBgn0259481	Mob2	3L	11551315	11551319	3L_11551315_11551319	21.3595217004825	3.27989123078085	0.810989102057344	4.04430987107017	5.24774746062013e-05	0.00260749507665545	4
3L	11561996	11564312	FBgn0036173	CG7394	3L	11563031	11563035	3L_11563031_11563035	266.479053093028	-0.692916314166751	0.202043603918181	-3.42953847946283	0.000604608695902136	0.0127255329193792	4
3L	11605436	11609465	FBgn0036180	CG6091	3L	11606940	11606944	3L_11606940_11606944	504.758495346368	-1.03261502263989	0.345450021491975	-2.98918789519855	0.00279720058179332	0.033144854671944	4
3L	11650517	11680344	FBgn0052085	CG32085	3L	11671790	11671794	3L_11671790_11671794	48.2605754072125	2.79118610714902	0.54300158599878	5.14029089254868	2.74313453214769e-07	7.27066996167482e-05	4
3L	11650517	11680344	FBgn0052085	CG32085	3L	11674681	11674685	3L_11674681_11674685	49.8768679583118	2.11396109673168	0.647759739582495	3.26349565672947	0.0011004687097224	0.018585979602624	4
3L	11650517	11680344	FBgn0052085	CG32085	3L	11674969	11674973	3L_11674969_11674973	66.7146997625918	1.88214717384627	0.583572831297088	3.22521384291123	0.00125878605946372	0.0202373510429913	4
3L	11682038	11683805	FBgn0015828	TfIIEalpha	3L	11682148	11682152	3L_11682148_11682152	27.1812366922616	2.37245188947178	0.746708628156191	3.17721236907354	0.0014869810628402	0.0224401784044964	4
3L	11693879	11696963	FBgn0036194	CG11652	3L	11695435	11695439	3L_11695435_11695439	66.7487262550797	1.19998184338482	0.426875100995979	2.81108418032591	0.00493748659110809	0.0472490274054085	4
3L	11697126	11699263	FBgn0036195	CG6053	3L	11697442	11697446	3L_11697442_11697446	163.995083075184	-0.926906590390139	0.281360391957597	-3.29437481921702	0.000986408694678131	0.0173564310283923	4
3L	11699496	11708553	FBgn0036196	CG11658	3L	11699796	11699800	3L_11699796_11699800	7.18650165658694	5.17195138322802	1.50440519896541	3.43787125090023	0.000586306396549033	0.0124786928362537	4
3L	11699496	11708553	FBgn0036196	CG11658	3L	11703154	11703158	3L_11703154_11703158	45.5455497682695	1.91779167964642	0.502313227111661	3.81791992751986	0.000134581588046514	0.00487258883446712	4
3L	11708979	11710570	FBgn0261353	Ccdc56	3L	11710308	11710312	3L_11710308_11710312	614.417689583735	-0.836343355438509	0.296249821452924	-2.82310163542634	0.00475614914807959	0.0461728882561479	4
3L	11708979	11710570	FBgn0261381	mtTFB1	3L	11710308	11710312	3L_11710308_11710312	614.417689583735	-0.836343355438509	0.296249821452924	-2.82310163542634	0.00475614914807959	0.0461728882561479	4
3L	11733589	11766182	FBgn0036202	CG6024	3L	11739775	11739779	3L_11739775_11739779	69.739637782282	2.79137770358447	0.86445136602711	3.22907431613328	0.00124191617429398	0.0200713118637683	4
3L	11733589	11766182	FBgn0036202	CG6024	3L	11741144	11741148	3L_11741144_11741148	61.2308056696017	4.38469836645409	0.948768262632397	4.62146399615915	3.81041469623458e-06	0.000453365049072782	4
3L	11733589	11766182	FBgn0036202	CG6024	3L	11743849	11743853	3L_11743849_11743853	130.101364936301	-1.12995360299361	0.315969086193926	-3.57615239074403	0.000348688437659592	0.00897227749509488	4
3L	11733589	11766182	FBgn0036202	CG6024	3L	11744641	11744645	3L_11744641_11744645	183.29197824777	0.875360421381231	0.265220941542617	3.30049511282869	0.000965143945592609	0.0171311138106308	4
3L	11733589	11766182	FBgn0036202	CG6024	3L	11746006	11746010	3L_11746006_11746010	44.4126956439859	4.00987318806333	0.803773136204996	4.98881215039842	6.07516851955127e-07	0.000126335865164191	4
3L	11733589	11766182	FBgn0036202	CG6024	3L	11751455	11751459	3L_11751455_11751459	3.50658119773258	4.40520844286878	1.45064814856455	3.03671737852341	0.00239169587053004	0.0300730377854817	4
3L	11751305	11752474	FBgn0041231	Gr68a	3L	11751455	11751459	3L_11751455_11751459	3.50658119773258	4.40520844286878	1.45064814856455	3.03671737852341	0.00239169587053004	0.0300730377854817	4
3L	11767299	11772157	FBgn0036203	Muc68D	3L	11767886	11767890	3L_11767886_11767890	99.0274214209718	1.81974569277264	0.615524063732052	2.9564168161666	0.00311236172080959	0.0354149701312838	4
3L	11774650	11790013	FBgn0015278	Pi3K68D	3L	11787198	11787202	3L_11787198_11787202	285.928022799868	-0.997135754394077	0.284261598018251	-3.50781027527347	0.000451811142480188	0.0106053756392729	4
3L	11774650	11790013	FBgn0015278	Pi3K68D	3L	11787490	11787494	3L_11787490_11787494	394.331497697444	-0.844359236018922	0.275136276571395	-3.06887643658222	0.00214865440663379	0.028143615503278	4
3L	11790212	11793283	FBgn0036206	CG5964	3L	11790927	11790931	3L_11790927_11790931	18.7194058733383	2.211239379353	0.788989245372503	2.80262296643729	0.00506888889014028	0.0480229261970809	4
3L	11790212	11793283	FBgn0036206	CG5964	3L	11791821	11791825	3L_11791821_11791825	74.01533948227	1.31158068758082	0.469531871211783	2.79337946579824	0.00521604639952844	0.0488045613049799	4
3L	11790212	11793283	FBgn0036206	CG5964	3L	11793110	11793114	3L_11793110_11793114	92.0791696325457	1.35443839392908	0.343034498652319	3.94840285525293	7.86743296309276e-05	0.00342011909636063	4
3L	11793514	11795418	FBgn0036207	CG10907	3L	11795294	11795298	3L_11795294_11795298	80.5020968749218	1.54120294991014	0.470401609544805	3.27635560473853	0.00105156068079906	0.0180407331297557	4
3L	11795614	11798875	FBgn0004381	Klp68D	3L	11795937	11795941	3L_11795937_11795941	92.2679486919865	1.2333990623165	0.443346945094594	2.78201773117741	0.0054022088543634	0.0498496306858688	4
3L	11795614	11798875	FBgn0004381	Klp68D	3L	11797729	11797733	3L_11797729_11797733	38.7932588260947	2.95045736546194	0.846857206536108	3.4840080980478	0.000493964541915617	0.0111932213969471	4
3L	11798948	11800861	FBgn0036208	CG10361	3L	11799071	11799075	3L_11799071_11799075	88.6066295054064	1.69128058120518	0.552377454779023	3.06182043921719	0.00219995379177566	0.0285616515496272	4
3L	11816695	11822275	FBgn0036211	CG5946	3L	11820413	11820417	3L_11820413_11820417	493.756550916784	-1.15143508481569	0.324322387846104	-3.55027937621766	0.00038482253463967	0.00955092515687534	4
3L	11816695	11822275	FBgn0036211	CG5946	3L	11820810	11820814	3L_11820810_11820814	471.068981270838	-1.15033709534136	0.336129269280261	-3.42230564391053	0.000620924716688712	0.0129400433630428	4
3L	11816695	11822275	FBgn0036211	CG5946	3L	11821528	11821532	3L_11821528_11821532	18.6353051002455	2.51748610905587	0.686497902136312	3.66714319333199	0.0002452754560527	0.00717992524712523	4
3L	11820338	11822275	FBgn0036212	CG11597	3L	11820413	11820417	3L_11820413_11820417	493.756550916784	-1.15143508481569	0.324322387846104	-3.55027937621766	0.00038482253463967	0.00955092515687534	4
3L	11820338	11822275	FBgn0036212	CG11597	3L	11820810	11820814	3L_11820810_11820814	471.068981270838	-1.15033709534136	0.336129269280261	-3.42230564391053	0.000620924716688712	0.0129400433630428	4
3L	11820338	11822275	FBgn0036212	CG11597	3L	11821528	11821532	3L_11821528_11821532	18.6353051002455	2.51748610905587	0.686497902136312	3.66714319333199	0.0002452754560527	0.00717992524712523	4
3L	11822851	11824211	FBgn0036213	RpL10Ab	3L	11822969	11822973	3L_11822969_11822973	124.028109665986	-1.14315695735221	0.300196080242879	-3.80803425690076	0.000140075871601631	0.00499242086807807	4
3L	11850645	11938872	FBgn0266100	CG44837	3L	11903707	11903711	3L_11903707_11903711	16.3292760769644	2.919879866141	0.809837260988195	3.60551435059687	0.000311535273712858	0.00831980816280708	4
3L	11984906	11990505	FBgn0036235	CG6938	3L	11985265	11985269	3L_11985265_11985269	153.892316956828	1.21050241760121	0.261272159244402	4.63310909628481	3.60214587676397e-06	0.000438695924731483	4
3L	12120019	12121185	FBgn0036249	CG11560	3L	12120173	12120177	3L_12120173_12120177	42.1092636161885	1.64088923021353	0.472953761566198	3.46944958166669	0.000521525942629046	0.0115774210320943	4
3L	12120019	12121185	FBgn0036249	CG11560	3L	12121144	12121148	3L_12121144_12121148	343.895794298202	-1.05340161567894	0.274205693864083	-3.841647490373	0.000122211265772635	0.00457484381770011	4
3L	12136967	12137559	FBgn0036255	Atg12	3L	12137220	12137224	3L_12137220_12137224	159.630729252915	1.3602398211257	0.474054008635159	2.86937732061784	0.0041128084371116	0.0421667826612302	4
3L	12177601	12183347	FBgn0027843	CAH2	3L	12182573	12182577	3L_12182573_12182577	60.2755120136112	2.626586284583	0.681781292592696	3.85253498903519	0.000116901265956264	0.00444516567613356	4
3L	12200322	12204082	FBgn0022709	Adk1	3L	12200887	12200891	3L_12200887_12200891	60.2690334774209	2.33822618618065	0.690384977695329	3.3868439518864	0.00070701590054168	0.0140916819610767	4
3L	12200322	12204082	FBgn0022709	Adk1	3L	12201653	12201657	3L_12201653_12201657	18.086737071012	2.9267660263381	0.794653751715676	3.68307079658171	0.000230441126433342	0.00688792309674314	4
3L	12277655	12281476	FBgn0036273	CG10426	3L	12277978	12277982	3L_12277978_12277982	41.2661942667797	1.9616934631007	0.532876355051426	3.68132953264813	0.000232020894013257	0.00692128710301905	4
3L	12277655	12281476	FBgn0036273	CG10426	3L	12278241	12278245	3L_12278241_12278245	70.2273249170231	1.25821136043007	0.44437549720859	2.83141480197201	0.00463425779066784	0.0454431179773425	4
3L	12393804	12399322	FBgn0052104	CG32104	3L	12398842	12398846	3L_12398842_12398846	42.1089363555148	1.31123454916571	0.470275656918505	2.78822543730546	0.00529976497808128	0.0492879681568915	4
3L	12402295	12414842	FBgn0052103	CG32103	3L	12404874	12404878	3L_12404874_12404878	47.391924721561	1.26468788135841	0.450071989924565	2.80996798216744	0.00495464287076506	0.0473330702882033	4
3L	12402295	12414842	FBgn0052103	CG32103	3L	12404961	12404965	3L_12404961_12404965	47.5245867128787	1.35698946394455	0.461391782212646	2.94107852861399	0.00327071604743012	0.0365401849884385	4
3L	12402295	12414842	FBgn0052103	CG32103	3L	12413839	12413843	3L_12413839_12413843	62.5699799064131	4.02100337375016	0.604338916385267	6.65355691108061	2.8609311468382e-11	4.07598398210417e-08	4
3L	12415026	12417580	FBgn0020655	ArfGAP1	3L	12415495	12415499	3L_12415495_12415499	618.330251517887	-0.809353269938911	0.271108668445294	-2.98534633577099	0.00283257414623922	0.0334086396235211	4
3L	12415026	12417580	FBgn0020655	ArfGAP1	3L	12415790	12415794	3L_12415790_12415794	46.2477248721051	3.12616327479467	0.740109776954069	4.22391835932831	2.40091053188248e-05	0.00155726825686106	4
3L	12505374	12507840	FBgn0036294	CG10654	3L	12506444	12506448	3L_12506444_12506448	184.154591432894	1.00348657102353	0.322807236383337	3.10862477020769	0.00187960263873591	0.0259153511567204	4
3L	12505374	12507840	FBgn0036294	CG10654	3L	12507526	12507530	3L_12507526_12507530	120.168837629775	1.4833977688727	0.404899585419963	3.66361888796235	0.000248676711572017	0.00723504508452193	4
3L	12521129	12524014	FBgn0020388	Gcn5	3L	12523908	12523912	3L_12523908_12523912	334.928504896406	-0.880350835650753	0.238826617420742	-3.68615041806598	0.000227671817166265	0.00682792901382925	4
3L	12523987	12525150	FBgn0262524	ver	3L	12524596	12524600	3L_12524596_12524600	351.417794943232	-0.980384289442816	0.257749487372039	-3.80363235418473	0.000142589753474203	0.00505787128862159	4
3L	12527215	12530171	FBgn0036298	nst	3L	12527767	12527771	3L_12527767_12527771	90.0789523554357	-1.80012414272837	0.359921626964071	-5.00143366741358	5.69055465158199e-07	0.00012075374170365	4
3L	12527215	12530171	FBgn0036298	nst	3L	12527968	12527972	3L_12527968_12527972	40.1692076847481	-1.71375169614179	0.426086591943644	-4.02207374872866	5.76879882098229e-05	0.00277916784273356	4
3L	12530436	12533724	FBgn0036299	Tsf2	3L	12533370	12533374	3L_12533370_12533374	152.101054593611	0.908939658371054	0.306816216919515	2.96248896977141	0.00305162742949719	0.0349723146496793	4
3L	12534590	12535513	FBgn0036300	CG10688	3L	12535142	12535146	3L_12535142_12535146	231.804343562494	-1.28500009014805	0.37223845088502	-3.45208853919546	0.000556265161920613	0.0120640107988645	4
3L	12535426	12537315	FBgn0036301	CG4069	3L	12536622	12536626	3L_12536622_12536626	46.2175033368119	1.34974473034749	0.455040624773139	2.96620709638926	0.00301497393669054	0.0347412313127332	4
3L	12535426	12537315	FBgn0036301	CG4069	3L	12536715	12536719	3L_12536715_12536719	64.3848560027549	1.53296524371619	0.491225071939011	3.12069829348311	0.00180422780563352	0.0252949914832127	4
3L	12537513	12572542	FBgn0036302	sowah	3L	12547695	12547699	3L_12547695_12547699	22.8425861269948	2.48821946213124	0.680451296284067	3.65671940919118	0.000255463754107566	0.00736837741354917	4
3L	12733364	12734611	FBgn0261933	SmD1	3L	12733922	12733926	3L_12733922_12733926	60.4198350465826	2.0957498732662	0.61683325068441	3.39759549431041	0.000679808570229156	0.0137587824009139	4
3L	12784429	12805116	FBgn0260945	Atg1	3L	12804891	12804895	3L_12804891_12804895	15.4344486977706	2.07808543226278	0.686079846904146	3.02892650416697	0.00245424380973759	0.0305932889929036	4
3L	12844254	12850117	FBgn0036317	CG10948	3L	12849327	12849331	3L_12849327_12849331	18.4413438535546	1.84928138227602	0.579519962996541	3.19105725489401	0.00141753186132391	0.0217795402610368	4
3L	12844254	12850117	FBgn0036317	CG10948	3L	12849544	12849548	3L_12849544_12849548	19.3684062765901	1.86939390373258	0.567931186539559	3.29158522729296	0.000996244248117268	0.0174644517468754	4
3L	12853646	12857428	FBgn0036319	Ent3	3L	12854869	12854873	3L_12854869_12854873	16.3819526027246	2.44572878400784	0.718515345559391	3.40386436994431	0.000664397344242382	0.0135633105457965	4
3L	13114271	13118077	FBgn0010452	trn	3L	13117765	13117769	3L_13117765_13117769	54.2049677250849	3.79884611412999	0.737569194798792	5.15049454467294	2.59800489358676e-07	7.01045014460175e-05	4
3L	13228692	13279642	FBgn0023095	caps	3L	13229690	13229694	3L_13229690_13229694	85.9118270597524	1.65803271248355	0.370809098128322	4.47139166987153	7.77122226096653e-06	0.000737119089067618	4
3L	13228692	13279642	FBgn0023095	caps	3L	13247347	13247351	3L_13247347_13247351	27.9269279809572	1.80946085204394	0.53989547120764	3.35150218614824	0.000803744043734457	0.0152746832620344	4
3L	13228692	13279642	FBgn0023095	caps	3L	13274728	13274732	3L_13274728_13274732	39.1668732665787	1.10806334303499	0.381967165076561	2.90093873072281	0.00372046615033258	0.0396000659881701	4
3L	13228692	13279642	FBgn0023095	caps	3L	13275026	13275030	3L_13275026_13275030	39.3239381622272	1.09098494561928	0.369607008890257	2.95174312006408	0.00315985683966864	0.0357552496746358	4
3L	13246864	13248702	FBgn0052119	CG32119	3L	13247347	13247351	3L_13247347_13247351	27.9269279809572	1.80946085204394	0.53989547120764	3.35150218614824	0.000803744043734457	0.0152746832620344	4
3L	13411122	13412453	FBgn0036356	CG10222	3L	13412295	13412299	3L_13412295_13412299	636.848397928904	-1.32972503343101	0.305621413117513	-4.35088961819481	1.35586299328019e-05	0.00106590311511481	4
3L	13412843	13416453	FBgn0260049	flr	3L	13413017	13413021	3L_13413017_13413021	450.722528627207	-0.88461409824911	0.310878489564106	-2.84553009598528	0.00443375694204931	0.0441632506398879	4
3L	13412843	13416453	FBgn0260049	flr	3L	13413375	13413379	3L_13413375_13413379	466.165125924985	-0.950007547032272	0.314744662016092	-3.01834363431936	0.00254160525436789	0.0312396179036603	4
3L	13428839	13435229	FBgn0036360	CG10713	3L	13429385	13429389	3L_13429385_13429389	50.5559865745296	2.00927977414075	0.541300381658416	3.71194967198212	0.00020566888803054	0.00639231804684097	4
3L	13428839	13435229	FBgn0036360	CG10713	3L	13429751	13429755	3L_13429751_13429755	31.6483234531547	1.43467542266192	0.498707410810049	2.87678785509038	0.00401745586445042	0.0415333058342581	4
3L	13440910	13442420	FBgn0036364	CG14109	3L	13442211	13442215	3L_13442211_13442215	4.76879844729028	4.39237894685729	1.42715482887584	3.07771718806231	0.00208592773999219	0.027635550319008	4
3L	13440910	13442420	FBgn0036364	CG14109	3L	13442250	13442254	3L_13442250_13442254	49.3923103415973	1.91823351574919	0.647177070262963	2.96400104992869	0.00303667250768577	0.0348756045640176	4
3L	13442594	13449245	FBgn0036365	cmb	3L	13443161	13443165	3L_13443161_13443165	36.1926209618789	1.83535435646252	0.54451536660814	3.37061994759706	0.000749992477901452	0.0146152932479035	4
3L	13450770	13465539	FBgn0036368	CG10738	3L	13450939	13450943	3L_13450939_13450943	123.754856737561	1.22072265004859	0.329534648697401	3.70438330194993	0.000211905633120045	0.00651116325051407	4
3L	13465552	13474787	FBgn0036369	CG10089	3L	13468290	13468294	3L_13468290_13468294	53.2371535155293	2.0409588586324	0.532283337230321	3.83434670198829	0.000125898460397161	0.00466298999169357	4
3L	13477541	13483515	FBgn0086708	stv	3L	13481684	13481688	3L_13481684_13481688	22.9328391196122	4.45474944184305	1.22146738165335	3.64704740278303	0.000265271000895319	0.00753958759613223	4
3L	13483533	13486280	FBgn0036372	Abp1	3L	13484491	13484495	3L_13484491_13484495	106.087352134871	0.955226578202853	0.33708479129773	2.83378723354846	0.00459999476782567	0.0452458071218977	4
3L	13513254	13516276	FBgn0036376	Liprin-beta	3L	13513554	13513558	3L_13513554_13513558	149.10215097046	1.98810132103362	0.691212593761764	2.87625158884018	0.00402428813224133	0.0415812579906484	4
3L	13513254	13516276	FBgn0036376	Liprin-beta	3L	13513679	13513683	3L_13513679_13513683	15.6096870576421	2.05871012161957	0.684926359705569	3.00573936518454	0.00264935980260114	0.0320630122167498	4
3L	13513254	13516276	FBgn0036376	Liprin-beta	3L	13513881	13513885	3L_13513881_13513885	41.7153453548564	1.70201098800698	0.507998034426958	3.35042829432778	0.000806866967484532	0.0153067570817049	4
3L	13521907	13803400	FBgn0264001	bru-3	3L	13641500	13641504	3L_13641500_13641504	16.1886751273409	1.74955721742964	0.573987829201272	3.04807371937524	0.00230313419515529	0.0293759068243303	4
3L	13521907	13803400	FBgn0264001	bru-3	3L	13667091	13667095	3L_13667091_13667095	47.2581110230961	1.78628726392701	0.625949200117574	2.85372561158555	0.00432098342569225	0.0434849559605489	4
3L	13521907	13803400	FBgn0264001	bru-3	3L	13718068	13718072	3L_13718068_13718072	15.9345391157379	2.46829839055596	0.869512521580568	2.83871517579664	0.0045295568225595	0.0447811094234212	4
3L	13867414	13903236	FBgn0264006	dysc	3L	13873053	13873057	3L_13873053_13873057	37.8553404948998	3.04915464503745	0.731509136272831	4.16830698871846	3.06870455128799e-05	0.00184040714275166	4
3L	13867414	13903236	FBgn0264006	dysc	3L	13889493	13889497	3L_13889493_13889497	22.224877309916	5.37966699931153	1.36081810311493	3.95325943048334	7.70937708738989e-05	0.00337631219814519	4
3L	13867414	13903236	FBgn0264006	dysc	3L	13890853	13890857	3L_13890853_13890857	33.7868228542033	2.98180168505716	0.891370007666612	3.34518960634853	0.000822263376420302	0.0154965272220359	4
3L	13867414	13903236	FBgn0264006	dysc	3L	13900185	13900189	3L_13900185_13900189	10.1885596700623	5.26148763659273	1.45953922613242	3.60489635522504	0.000312277528280513	0.00833709156948404	4
3L	13929387	13934656	FBgn0001108	Gl	3L	13929899	13929903	3L_13929899_13929903	71.01331536608	1.34795519913316	0.447643709388978	3.01122336997226	0.00260197367211387	0.0316973748937899	4
3L	13939250	13962647	FBgn0052137	CG32137	3L	13940019	13940023	3L_13940019_13940023	50.877043757085	1.92786338088838	0.498405141204235	3.86806479610206	0.000109702517366417	0.00426484008106305	4
3L	13939250	13962647	FBgn0052137	CG32137	3L	13946236	13946240	3L_13946236_13946240	83.0262458934268	0.802938688370086	0.28274064716983	2.83984172918652	0.0045135921852412	0.0446784982299971	4
3L	13939250	13962647	FBgn0052137	CG32137	3L	13961037	13961041	3L_13961037_13961041	108.0498819495	2.25143749567951	0.539517952838937	4.17305389715481	3.00543808837766e-05	0.00181384789097192	4
3L	13962658	13964702	FBgn0025874	Meics	3L	13963038	13963042	3L_13963038_13963042	122.146099826653	1.80206714577085	0.438315461398615	4.11134743004651	3.93356767837044e-05	0.00215664468108101	4
3L	13962658	13964702	FBgn0025874	Meics	3L	13963296	13963300	3L_13963296_13963300	88.9962905869793	1.06316213240208	0.322849118318499	3.29306190439475	0.000991026520674786	0.0173988584115364	4
3L	13974061	13977761	FBgn0001216	Hsc70-1	3L	13976632	13976636	3L_13976632_13976636	53.6497382419272	1.25820810586209	0.425698306170984	2.95563333850034	0.00312027790481846	0.03546507391568	4
3L	13977905	13993400	FBgn0036391	CG17364	3L	13982210	13982214	3L_13982210_13982214	54.2126179344412	-1.65303699245822	0.365397419790251	-4.52394270711357	6.06981615829587e-06	0.000625892502543762	4
3L	14002127	14020148	FBgn0036398	upSET	3L	14009192	14009196	3L_14009192_14009196	53.3764854474086	1.22351818019181	0.402275087051429	3.04149627847918	0.00235405475348316	0.0297920879795085	4
3L	14002127	14020148	FBgn0036398	upSET	3L	14011471	14011475	3L_14011471_14011475	80.2865503967506	1.06130091335716	0.333371513538684	3.18353809565679	0.00145486967538163	0.0221465912177121	4
3L	14190870	14233250	FBgn0013718	nuf	3L	14220005	14220009	3L_14220005_14220009	58.0918919575753	3.43166589381796	0.719350491033571	4.77050608374132	1.83763635217617e-06	0.000274197135834671	4
3L	14190870	14233250	FBgn0013718	nuf	3L	14225120	14225124	3L_14225120_14225124	65.2390628109033	1.81599222256262	0.64068113794876	2.83447118230575	0.00459015976637457	0.0451849796561898	4
3L	14190870	14233250	FBgn0013718	nuf	3L	14227343	14227347	3L_14227343_14227347	93.4010912958161	0.902664445757978	0.315558697915936	2.86052785652717	0.00422936395187274	0.0429080429520331	4
3L	14190870	14233250	FBgn0013718	nuf	3L	14230780	14230784	3L_14230780_14230784	32.3496172640228	2.11923977945324	0.608298395587902	3.48388191523185	0.000494197476883023	0.0111960273422072	4
3L	14190870	14233250	FBgn0013718	nuf	3L	14231777	14231781	3L_14231777_14231781	111.567800667053	1.35496001866255	0.311109829351006	4.35524657478383	1.32917213376228e-05	0.00105339948790636	4
3L	14274343	14368639	FBgn0001085	fz	3L	14320778	14320782	3L_14320778_14320782	144.808324231914	0.93511851425951	0.290971820150002	3.21377690037969	0.00131001417085275	0.0207393754013838	4
3L	14274343	14368639	FBgn0001085	fz	3L	14325898	14325902	3L_14325898_14325902	57.0366487020611	1.15125478782319	0.332666752246709	3.46068484466222	0.000538803186866635	0.0118122683391699	4
3L	14322552	14326251	FBgn0266383	CR45025	3L	14325898	14325902	3L_14325898_14325902	57.0366487020611	1.15125478782319	0.332666752246709	3.46068484466222	0.000538803186866635	0.0118122683391699	4
3L	14322552	14326251	FBtr0344868	CR45025-RB	3L	14325898	14325902	3L_14325898_14325902	57.0366487020611	1.15125478782319	0.332666752246709	3.46068484466222	0.000538803186866635	0.0118122683391699	4
3L	14560000	14562613	FBgn0054039	CG34039	3L	14561908	14561912	3L_14561908_14561912	160.401041792385	1.22993506289346	0.393386914411085	3.12652764450673	0.00176883873573302	0.0249928398918628	4
3L	14747929	14761049	FBgn0013263	Trl	3L	14758633	14758637	3L_14758633_14758637	80.3208387342029	1.50695978115705	0.481495538712296	3.12974817001885	0.00174956219427223	0.024821976523165	4
3L	14767703	14769283	FBgn0036447	CG17173	3L	14767797	14767801	3L_14767797_14767801	11.3498946390596	3.90055843317739	1.31811904661767	2.95918524444839	0.00308453622585293	0.035221491021495	4
3L	14767703	14769283	FBgn0036447	CG17173	3L	14768945	14768949	3L_14768945_14768949	52.635718870093	1.48483874969804	0.488092330788151	3.0421267781454	0.0023491293178548	0.0297551287875228	4
3L	14769341	14776129	FBgn0036448	mop	3L	14771854	14771858	3L_14771854_14771858	34.9193666471997	1.56120198243585	0.538727724227325	2.89794252685809	0.00375619415500501	0.0398604910666245	4
3L	14786791	14789665	FBgn0036450	Tdrd3	3L	14787095	14787099	3L_14787095_14787099	119.252379357954	1.92904302729011	0.62826989056216	3.07040502221752	0.00213768664149143	0.0280720983056607	4
3L	14786791	14789665	FBgn0036450	Tdrd3	3L	14789332	14789336	3L_14789332_14789336	16.1044877734261	1.79918865270637	0.642938629480853	2.79838318963529	0.00513591424196656	0.0483796814026971	4
3L	14801328	14802168	FBgn0029148	NHP2	3L	14801544	14801548	3L_14801544_14801548	18.5778933023309	5.05764369426433	1.44540559968335	3.49911726879454	0.000466801228842399	0.010807119166854	4
3L	14893734	14894416	FBgn0085274	CG34245	3L	14894230	14894234	3L_14894230_14894234	42.2545611681996	2.46652815540969	0.544513839623091	4.52978046823751	5.90450056707217e-06	0.000614504311573165	4
3L	14903805	14942907	FBgn0259099	DCX-EMAP	3L	14921955	14921959	3L_14921955_14921959	31.016041458378	1.59903784986211	0.413498783377434	3.86709203060107	0.000110140871072199	0.0042764693864254	4
3L	14903805	14942907	FBgn0259099	DCX-EMAP	3L	14922755	14922759	3L_14922755_14922759	49.915065465831	1.89023524532514	0.475654209958905	3.97396933686017	7.06846670342457e-05	0.00319560614082739	4
3L	14903805	14942907	FBgn0259099	DCX-EMAP	3L	14923044	14923048	3L_14923044_14923048	28.7976492313356	2.26408437860126	0.534527926328288	4.23567089217101	2.27870322856381e-05	0.00150591421065728	4
3L	14903805	14942907	FBgn0259099	DCX-EMAP	3L	14929546	14929550	3L_14929546_14929550	24.0233208493336	2.98680858502022	0.611718378040038	4.88265301851816	1.04667958016124e-06	0.000187687498422716	4
3L	14982835	14984486	FBgn0036460	CG5114	3L	14984210	14984214	3L_14984210_14984214	70.5604135911477	2.06422573989516	0.457460500856169	4.51235841352821	6.41107310065982e-06	0.000649842982035966	4
3L	14985100	14991667	FBgn0002778	mnd	3L	14985444	14985448	3L_14985444_14985448	55.2696890955117	1.90585026260602	0.59946631182294	3.17924498010647	0.00147659237061314	0.022345854109233	4
3L	14985100	14991667	FBgn0002778	mnd	3L	14986737	14986741	3L_14986737_14986741	79.8612363344057	2.36448399021992	0.74867729978853	3.15821514942124	0.00158738356983244	0.0233588394208057	4
3L	14985100	14991667	FBgn0002778	mnd	3L	14987464	14987468	3L_14987464_14987468	109.749913881177	1.2379153160646	0.429904213639501	2.87951426571189	0.00398288278348528	0.0413036212607699	4
3L	14999951	15001319	FBgn0023174	Prosbeta2	3L	15000352	15000356	3L_15000352_15000356	36.0910798018845	2.201838037149	0.524400947839	4.19876822538659	2.68370834089126e-05	0.0016842062843584	4
3L	15014695	15064977	FBgn0261090	Sytbeta	3L	15016898	15016902	3L_15016898_15016902	69.3087178038777	1.69604041759498	0.484869646212798	3.49793069300655	0.000468882962911282	0.0108418656364187	4
3L	15014695	15064977	FBgn0261090	Sytbeta	3L	15017169	15017173	3L_15017169_15017173	20.809448852449	3.96533232539138	1.08001861775249	3.67154071255106	0.000241092662432116	0.00710017098316025	4
3L	15014695	15064977	FBgn0261090	Sytbeta	3L	15018151	15018155	3L_15018151_15018155	57.8976348961535	2.3515642098485	0.569298797180177	4.13063266863755	3.61766245516859e-05	0.00204760426357529	4
3L	15014695	15064977	FBgn0261090	Sytbeta	3L	15045594	15045598	3L_15045594_15045598	18.2664803458831	2.33033273270039	0.642155088304694	3.62892512282746	0.000284603768028845	0.00786936445853287	4
3L	15014695	15064977	FBgn0261090	Sytbeta	3L	15047106	15047110	3L_15047106_15047110	37.3508575678498	2.16092199310377	0.608980679807573	3.54842454737083	0.000387543014653719	0.00960021649917772	4
3L	15014695	15064977	FBgn0261090	Sytbeta	3L	15047387	15047391	3L_15047387_15047391	49.5738985442332	2.32496726632779	0.61749581709142	3.76515468117508	0.000166446010376585	0.00559483920246325	4
3L	15014695	15064977	FBgn0261090	Sytbeta	3L	15047596	15047600	3L_15047596_15047600	38.9408655068574	2.38756470654306	0.661878432102503	3.60725563901334	0.000309452741868793	0.00829231900432257	4
3L	15014695	15064977	FBgn0261090	Sytbeta	3L	15047821	15047825	3L_15047821_15047825	158.022779673627	2.14641441028736	0.726347367201095	2.95507976928222	0.0031258821779471	0.0354981469297373	4
3L	15014695	15064977	FBgn0261090	Sytbeta	3L	15049086	15049090	3L_15049086_15049090	73.8760293120351	2.79013936054326	0.589533489722765	4.73279196039457	2.21452434633602e-06	0.000315133481750998	4
3L	15014695	15064977	FBgn0261090	Sytbeta	3L	15049347	15049351	3L_15049347_15049351	40.6013003241447	3.16652026401516	0.7609743878049	4.16113908005403	3.16664151652806e-05	0.00187724510463801	4
3L	15014695	15064977	FBgn0261090	Sytbeta	3L	15050444	15050448	3L_15050444_15050448	49.4551078288163	1.72558394129042	0.614484826016945	2.80817990653334	0.00498223847818808	0.0475091576444224	4
3L	15049179	15049495	FBgn0263761	CG43678	3L	15049347	15049351	3L_15049347_15049351	40.6013003241447	3.16652026401516	0.7609743878049	4.16113908005403	3.16664151652806e-05	0.00187724510463801	4
3L	15050263	15050806	FBgn0036467	CG12310	3L	15050444	15050448	3L_15050444_15050448	49.4551078288163	1.72558394129042	0.614484826016945	2.80817990653334	0.00498223847818808	0.0475091576444224	4
3L	15066081	15094724	FBgn0086690	Plp	3L	15084591	15084595	3L_15084591_15084595	26.1421132010073	2.10752774308954	0.545908691110989	3.8605865365515	0.000113115170552769	0.00435592596340991	4
3L	15097914	15113003	FBgn0266452	CTPsyn	3L	15099502	15099506	3L_15099502_15099506	108.156481771964	1.33526728689077	0.450724820166881	2.96248892261223	0.00305162789696109	0.0349723146496793	4
3L	15137738	15142840	FBgn0014002	Pdi	3L	15142280	15142284	3L_15142280_15142284	42.5144131396937	1.63009135880744	0.569870129614529	2.86046113683844	0.0042302539769488	0.0429105063659221	4
3L	15142131	15142800	FBgn0266945	CR45396	3L	15142280	15142284	3L_15142280_15142284	42.5144131396937	1.63009135880744	0.569870129614529	2.86046113683844	0.0042302539769488	0.0429105063659221	4
3L	15142131	15142800	FBtr0345844	CR45396-RA	3L	15142280	15142284	3L_15142280_15142284	42.5144131396937	1.63009135880744	0.569870129614529	2.86046113683844	0.0042302539769488	0.0429105063659221	4
3L	15147137	15154395	FBgn0036485	FucTA	3L	15151499	15151503	3L_15151499_15151503	43.0344564444232	2.65627949182026	0.873883062951423	3.03962807432042	0.00236870465448113	0.0298936868068572	4
3L	15505188	15508252	FBgn0036502	CG7841	3L	15506281	15506285	3L_15506281_15506285	65.3513256713403	1.1268155089364	0.38905863016791	2.89626144123852	0.00377637642772046	0.0399992291032049	4
3L	15505188	15508252	FBgn0036502	CG7841	3L	15507989	15507993	3L_15507989_15507993	337.388907069031	-0.885938945048352	0.307178072495503	-2.88412170130185	0.00392507032057814	0.040942956755108	4
3L	15511052	15513202	FBgn0000565	Eip71CD	3L	15512829	15512833	3L_15512829_15512833	22.8453166741683	2.60311151005359	0.723086284052456	3.60000122732898	0.000318215678308448	0.00844429038195594	4
3L	15554113	15561042	FBgn0087035	AGO2	3L	15558284	15558288	3L_15558284_15558288	15.6153412727318	2.86590376598065	0.794817984556665	3.60573593157834	0.000311269542385886	0.0083171206871319	4
3L	15566013	15576313	FBgn0267390	dop	3L	15574090	15574094	3L_15574090_15574094	27.0805899405125	2.16711665867865	0.668732166071774	3.24063469446759	0.00119263912791282	0.0195882723697821	4
3L	15566013	15576313	FBgn0267390	dop	3L	15574306	15574310	3L_15574306_15574310	24.9913112716021	1.77174888322995	0.623388345755412	2.84212705497883	0.00448136282325553	0.044451392601934	4
3L	15576570	15578674	FBgn0036512	CG16979	3L	15578143	15578147	3L_15578143_15578147	56.1351703914287	1.25429908783568	0.405696208097619	3.09172001808277	0.00199000447782794	0.0268507339529905	4
3L	15576570	15578674	FBgn0036512	CG16979	3L	15578411	15578415	3L_15578411_15578415	113.374734276102	1.17162226138772	0.346510913341389	3.3811987336555	0.000721703248444698	0.0142776884943392	4
3L	15578769	15580537	FBgn0261109	mrn	3L	15579059	15579063	3L_15579059_15579063	88.7947929709823	1.27967123052721	0.443234533169557	2.88711987618907	0.00388786072272017	0.0407179098660495	4
3L	15721511	15728430	FBgn0010105	comm	3L	15726793	15726797	3L_15726793_15726797	97.7655427676276	1.41358392560225	0.355139984488922	3.98035700665054	6.88118472383463e-05	0.00314129004207792	4
3L	15810081	15816410	FBgn0261722	fwe	3L	15814459	15814463	3L_15814459_15814463	12.2385941962975	2.27786801229868	0.653499940780694	3.4856437929856	0.000490954280313932	0.0111533993428355	4
3L	15826888	15832004	FBgn0040230	dbo	3L	15829869	15829873	3L_15829869_15829873	63.716110223274	3.60319056197598	0.790578041612182	4.55766587524768	5.1725236479072e-06	0.000559493314953609	4
3L	15826888	15832004	FBgn0040230	dbo	3L	15831165	15831169	3L_15831165_15831169	104.408701936373	3.331833141341	0.720153888767664	4.62655717522052	3.71794264112978e-06	0.000446965356685943	4
3L	15832464	15833947	FBgn0036536	CG12713	3L	15833263	15833267	3L_15833263_15833267	13.438266938091	2.3014742881071	0.803718397800718	2.86353316585115	0.00418944952604069	0.0426564304352205	4
3L	15835693	15837482	FBgn0036538	CG15715	3L	15836153	15836157	3L_15836153_15836157	59.205972868754	2.96809370155243	0.768004513424596	3.86468262838385	0.000111233737015398	0.00430434933503404	4
3L	15835693	15837482	FBgn0036538	CG15715	3L	15837115	15837119	3L_15837115_15837119	73.6559256677983	2.07325868936689	0.452250916515598	4.58431064184562	4.55486650232065e-06	0.000511604707083876	4
3L	15837773	15844062	FBgn0052150	CG32150	3L	15838712	15838716	3L_15838712_15838716	72.0092828037733	4.40376654502721	0.884232445746752	4.98032679778917	6.34769911088889e-07	0.000130178682511212	4
3L	15837773	15844062	FBgn0052150	CG32150	3L	15840030	15840034	3L_15840030_15840034	34.7926293495484	1.86392707472169	0.509114886104541	3.66111289532978	0.000251122066137055	0.00728631374355716	4
3L	15848578	15899029	FBgn0264908	pHCl	3L	15867329	15867333	3L_15867329_15867333	49.0404835947346	3.16210250685151	0.741480208378976	4.26458113260298	2.00277561312143e-05	0.00138699952301784	4
3L	15848578	15899029	FBgn0264908	pHCl	3L	15873775	15873779	3L_15873775_15873779	149.28977693438	1.56957793206091	0.564212419870528	2.78189184921006	0.00540430461618504	0.0498549363279137	4
3L	15848578	15899029	FBgn0264908	pHCl	3L	15893360	15893364	3L_15893360_15893364	21.6435264435751	6.17815720825461	1.33275597403051	4.63562522220079	3.55860215604595e-06	0.000435808715155566	4
3L	15900156	15924861	FBgn0036544	sff	3L	15906072	15906076	3L_15906072_15906076	98.3995836477526	1.05346145890471	0.333139268602556	3.16222540598034	0.00156568320515714	0.0231734979123334	4
3L	15900156	15924861	FBgn0036544	sff	3L	15917053	15917057	3L_15917053_15917057	72.0698576568291	3.62692700712907	0.884431929968643	4.10085489253838	4.11626627500575e-05	0.00221956838741573	4
3L	15900156	15924861	FBgn0036544	sff	3L	15918267	15918271	3L_15918267_15918271	140.424300068556	1.59951882346917	0.502535617500795	3.18289643115026	0.00145809759652973	0.0221821589730997	4
3L	15955096	15956465	FBgn0036545	GXIVsPLA2	3L	15956457	15956461	3L_15956457_15956461	54.8777108601081	-1.19707591603341	0.377030313055998	-3.1750123917904	0.00149830102654953	0.0225623603854782	4
3L	15970082	15982869	FBgn0000212	brm	3L	15980657	15980661	3L_15980657_15980661	10.8884123850371	2.13869176895882	0.755793990681018	2.82972846480523	0.00465875246430147	0.0455815304343282	4
3L	15980100	15981888	FBgn0036553	CG17027	3L	15980657	15980661	3L_15980657_15980661	10.8884123850371	2.13869176895882	0.755793990681018	2.82972846480523	0.00465875246430147	0.0455815304343282	4
3L	15984322	15987815	FBgn0263600	DNApol-delta	3L	15987216	15987220	3L_15987216_15987220	10.1055431094579	2.25945074264534	0.732685734247167	3.08379245976029	0.00204380117437057	0.02726738496476	4
3L	16005193	16006599	FBgn0036557	mRpS31	3L	16006454	16006458	3L_16006454_16006458	20.6635432621093	1.66270278340722	0.502097479996493	3.31151389849403	0.000927926304680794	0.0167266373890537	4
3L	16006552	16011812	FBgn0263601	mib1	3L	16007198	16007202	3L_16007198_16007202	34.4010256741107	2.07247621003252	0.621010614228556	3.33726374807141	0.000846076177322461	0.0157635091262274	4
3L	16038410	16051034	FBgn0260635	Diap1	3L	16044435	16044439	3L_16044435_16044439	96.3214164307362	1.7284137589814	0.433871739303544	3.98369749031331	6.78512346298759e-05	0.00311211088805026	4
3L	16113212	16121651	FBgn0010280	Taf4	3L	16117089	16117093	3L_16117089_16117093	134.592108193052	0.706206944266387	0.252567049027552	2.79611670241809	0.0051720720497527	0.0485705751071607	4
3L	16129617	16130983	FBgn0011016	SsRbeta	3L	16130006	16130010	3L_16130006_16130010	48.1865842862223	3.49890494236562	0.804191508660295	4.35083547225518	1.35619788747911e-05	0.00106590311511481	4
3L	16137802	16164701	FBgn0036576	CG5151	3L	16141483	16141487	3L_16141483_16141487	284.34501007106	-0.775100555628687	0.273429095005351	-2.83474059559579	0.00458629090598558	0.0451566279219621	4
3L	16137802	16164701	FBgn0036576	CG5151	3L	16141910	16141914	3L_16141910_16141914	437.012330459933	-0.843036180868401	0.202377902611654	-4.16565331485877	3.10462196225326e-05	0.00185471556953848	4
3L	16137802	16164701	FBgn0036576	CG5151	3L	16161905	16161909	3L_16161905_16161909	46.4658180625518	3.41920387934043	0.83469403067869	4.09635597436857	4.19704399198295e-05	0.00224657252261887	4
3L	16139501	16144036	FBgn0052152	CG32152	3L	16141483	16141487	3L_16141483_16141487	284.34501007106	-0.775100555628687	0.273429095005351	-2.83474059559579	0.00458629090598558	0.0451566279219621	4
3L	16139501	16144036	FBgn0052152	CG32152	3L	16141910	16141914	3L_16141910_16141914	437.012330459933	-0.843036180868401	0.202377902611654	-4.16565331485877	3.10462196225326e-05	0.00185471556953848	4
3L	16231081	16232038	FBgn0036580	PDCD-5	3L	16231242	16231246	3L_16231242_16231246	343.629662649952	-1.59158904288931	0.413967906321222	-3.84471602408304	0.000120692123095103	0.00453769560739314	4
3L	16370938	16378566	FBgn0036621	roq	3L	16375912	16375916	3L_16375912_16375916	54.2944392227837	0.97910924513994	0.343268755967276	2.85231098991508	0.00434026152949959	0.0435769754690363	4
3L	16417349	16419302	FBgn0027080	Aats-tyr	3L	16419020	16419024	3L_16419020_16419024	18.2285737170025	2.74200384266301	0.787263793049006	3.48295433738095	0.000495912943034988	0.011219003445729	4
3L	16491838	16543370	FBgn0263131	CG43373	3L	16515990	16515994	3L_16515990_16515994	17.9737135022541	3.66409460855766	0.900194268209689	4.07033763483613	4.69450503596523e-05	0.00241942396692627	4
3L	16491838	16543370	FBgn0263131	CG43373	3L	16517572	16517576	3L_16517572_16517576	162.338453825402	-1.03809003954439	0.288515384099348	-3.59804050929544	0.000320623689043536	0.00848664578266718	4
3L	16491838	16543370	FBgn0263131	CG43373	3L	16518105	16518109	3L_16518105_16518109	169.245645886985	-0.822110430647521	0.274735876312967	-2.99236649279473	0.00276823717348298	0.0329503494384281	4
3L	16491838	16543370	FBgn0263131	CG43373	3L	16521899	16521903	3L_16521899_16521903	95.6114737460253	1.72672434549933	0.40132286717622	4.30258150413625	1.68819538078269e-05	0.00122910585392622	4
3L	16583028	16584022	FBgn0028693	Rpn12	3L	16583737	16583741	3L_16583737_16583741	444.280476237947	-0.950999938910669	0.334237664608739	-2.84528058806274	0.00443723173034103	0.0441803804992127	4
3L	16586108	16587057	FBgn0036643	Syx8	3L	16586215	16586219	3L_16586215_16586219	275.067830414809	-1.30956556067396	0.322047988361869	-4.06636777126043	4.77515587407309e-05	0.00244306308869997	4
3L	16586108	16587057	FBgn0036643	Syx8	3L	16586617	16586621	3L_16586617_16586621	250.693089211687	-1.39357931164628	0.327105744309243	-4.26033273915485	2.04122790718727e-05	0.0014040776741063	4
3L	16608138	16609347	FBgn0036648	CG4098	3L	16608942	16608946	3L_16608942_16608946	21.3688235016697	2.34001148055894	0.717690125688845	3.26047607010474	0.00111225352244531	0.0187157383002222	4
3L	16609400	16610418	FBgn0002284	Prosbeta6	3L	16609983	16609987	3L_16609983_16609987	89.2830889075579	1.78220843871075	0.600112712390841	2.96978951105777	0.00298003862206098	0.0344889577339361	4
3L	16610662	16612199	FBgn0004465	Su(P)	3L	16611890	16611894	3L_16611890_16611894	76.0056511110622	2.57083032923149	0.745469123083581	3.44860739315054	0.000563485346023203	0.0121628876727813	4
3L	16613218	16615472	FBgn0017572	Mo25	3L	16613753	16613757	3L_16613753_16613757	48.5689534540737	2.12291083325478	0.729714526224639	2.90923471708613	0.00362314730526019	0.0389869921639895	4
3L	16613218	16615472	FBgn0017572	Mo25	3L	16614232	16614236	3L_16614232_16614236	140.07351297624	-1.05620080008133	0.263360319422086	-4.0104781251748	6.05959145754646e-05	0.00287348829128162	4
3L	16613218	16615472	FBgn0017572	Mo25	3L	16614695	16614699	3L_16614695_16614699	158.125370886114	-0.890692884747536	0.261350817477281	-3.40803557970491	0.000654323623765849	0.0134200456999969	4
3L	16615866	16647882	FBgn0000017	Abl	3L	16633628	16633632	3L_16633628_16633632	23.3683372102603	3.07719069799738	0.781669504391855	3.93669022612243	8.2613137541639e-05	0.00353440622269117	4
3L	16615866	16647882	FBgn0000017	Abl	3L	16634326	16634330	3L_16634326_16634330	123.51203291633	1.72647340153146	0.520243259022912	3.31858870170467	0.000904735825204894	0.0164660302749605	4
3L	16615866	16647882	FBgn0000017	Abl	3L	16647851	16647855	3L_16647851_16647855	65.4749952403177	1.44887283653716	0.412746307833286	3.51032294908471	0.000447562752394687	0.0105361194778067	4
3L	16648442	16661615	FBgn0260960	Baldspot	3L	16648607	16648611	3L_16648607_16648611	77.7556306559444	1.70979395886829	0.470022324734591	3.63768669888982	0.000275097771293783	0.00770738335543592	4
3L	16648442	16661615	FBgn0260960	Baldspot	3L	16649741	16649745	3L_16649741_16649745	920.959946023541	-0.757333734783545	0.252161774972942	-3.00336454589444	0.00267012380704799	0.0322122067704345	4
3L	16648442	16661615	FBgn0260960	Baldspot	3L	16656122	16656126	3L_16656122_16656126	86.0683561350676	1.09656026972135	0.38575542539149	2.84263084208988	0.00447428615325043	0.0444150539351582	4
3L	16648442	16661615	FBgn0260960	Baldspot	3L	16656400	16656404	3L_16656400_16656404	153.664059429012	1.18759815964028	0.327537040514842	3.62584383669566	0.000288019380208867	0.00793149348668872	4
3L	16648442	16661615	FBgn0260960	Baldspot	3L	16656689	16656693	3L_16656689_16656693	86.7471586461131	1.5844161146316	0.363490776213084	4.35888946382174	1.30724115368461e-05	0.00104111939114238	4
3L	16766072	16777465	FBgn0004108	Nrt	3L	16771798	16771802	3L_16771798_16771802	22.5714420083288	3.99699096349917	0.995630768313839	4.01453138121506	5.95640188874825e-05	0.00283475873739328	4
3L	16766072	16777465	FBgn0004108	Nrt	3L	16773187	16773191	3L_16773187_16773191	13.2381284700198	5.21314647926855	1.34358957892328	3.88001407650559	0.000104450419729459	0.00413092833401867	4
3L	16766072	16777465	FBgn0004108	Nrt	3L	16774100	16774104	3L_16774100_16774104	155.357622696713	-0.928729243100652	0.266522161798495	-3.48462295530538	0.000492830972286512	0.0111775062653259	4
3L	16785242	16786941	FBgn0025582	Int6	3L	16786817	16786821	3L_16786817_16786821	95.691037439744	-0.995953750827638	0.302111823633208	-3.29663943254607	0.000978490316148928	0.017264025574045	4
3L	16787573	16807731	FBgn0036663	CG9674	3L	16787892	16787896	3L_16787892_16787896	159.365234395671	0.730770489445875	0.251402772343266	2.90677180141864	0.00365179492078193	0.0391536958697289	4
3L	16787573	16807731	FBgn0036663	CG9674	3L	16788401	16788405	3L_16788401_16788405	53.3717574080661	1.51682782980148	0.460702126003837	3.29242637310697	0.000993269013586596	0.0174232049785361	4
3L	16787573	16807731	FBgn0036663	CG9674	3L	16789793	16789797	3L_16789793_16789797	40.626387118049	1.851975751674	0.624046678995698	2.96768785734819	0.0030004886692977	0.0346379282406369	4
3L	16787573	16807731	FBgn0036663	CG9674	3L	16794315	16794319	3L_16794315_16794319	50.3453917241995	1.45384345681318	0.517464504089824	2.80955204718895	0.00496104968388001	0.0473639718039794	4
3L	16787573	16807731	FBgn0036663	CG9674	3L	16799620	16799624	3L_16799620_16799624	11.5463670563063	2.10797133744628	0.715242544432627	2.94721189875309	0.00320653391874608	0.0360955861570066	4
3L	16863164	16864989	FBgn0036671	CG9951	3L	16863869	16863873	3L_16863869_16863873	6.32243754956062	4.04768665256266	1.40289662918533	2.88523514017791	0.00391121412008243	0.0408554472545599	4
3L	16954822	16968724	FBgn0010352	Nc73EF	3L	16960188	16960192	3L_16960188_16960192	43.1548113376999	2.28339922794966	0.721461502151884	3.1649633710725	0.0015510247547328	0.0230448693938729	4
3L	16954822	16968724	FBgn0010352	Nc73EF	3L	16960470	16960474	3L_16960470_16960474	49.9743284475907	1.81008668256883	0.594114297014566	3.04669773419786	0.00231370244980622	0.0294631092544325	4
3L	16954822	16968724	FBgn0010352	Nc73EF	3L	16962348	16962352	3L_16962348_16962352	30.3842845406212	1.51950677175626	0.543224331541564	2.79719939540299	0.00515477099305745	0.0484655805802485	4
3L	16970013	16994388	FBgn0261547	Exn	3L	16992387	16992391	3L_16992387_16992391	39.4944643262351	1.46293915145445	0.484183962593482	3.02145313450359	0.00251564579483707	0.0310202963019475	4
3L	16970013	16994388	FBgn0261547	Exn	3L	16992662	16992666	3L_16992662_16992666	69.4722197201066	1.41652591385395	0.445578660178037	3.17907036501244	0.00147748219691145	0.0223510472945401	4
3L	16970013	16994388	FBgn0261547	Exn	3L	16993415	16993419	3L_16993415_16993419	51.9384954431574	1.28957960568758	0.452645311472334	2.84898478566567	0.0043858977773674	0.0438351375718012	4
3L	17027515	17029814	FBgn0036689	CG7730	3L	17028196	17028200	3L_17028196_17028200	80.5676959310774	1.87527273831824	0.535992795290684	3.49869019657481	0.000467549491062575	0.0108177331471913	4
3L	17027515	17029814	FBgn0036689	CG7730	3L	17028988	17028992	3L_17028988_17028992	63.8017846584491	1.31661391366029	0.473462490486147	2.78081989622536	0.00542218092323579	0.0499666554819927	4
3L	17049512	17055454	FBgn0036697	rogdi	3L	17052903	17052907	3L_17052903_17052907	40.2189363347188	1.48009789099479	0.519414080570727	2.84955288344989	0.00437807268252722	0.0437945166975655	4
3L	17058774	17238212	FBgn0260943	Rbp6	3L	17061869	17061873	3L_17061869_17061873	21.8707479684987	3.79305102236355	1.25509169782736	3.02213059725402	0.00251002231684198	0.0309982157264277	4
3L	17058774	17238212	FBgn0260943	Rbp6	3L	17072560	17072564	3L_17072560_17072564	50.342026073867	1.36922982017787	0.442926070408813	3.0913281282226	0.00199263301895048	0.0268732485912737	4
3L	17058774	17238212	FBgn0260943	Rbp6	3L	17084373	17084377	3L_17084373_17084377	47.2603479160332	4.83872814947734	1.02877445712649	4.70339063723704	2.55876181759284e-06	0.000349651133618558	4
3L	17058774	17238212	FBgn0260943	Rbp6	3L	17167070	17167074	3L_17167070_17167074	53.0525740638729	1.25636931489314	0.320453091994559	3.92060287848453	8.83277175552756e-05	0.00369076379061612	4
3L	17058774	17238212	FBgn0260943	Rbp6	3L	17177358	17177362	3L_17177358_17177362	41.3056996233373	1.26964020993736	0.38017116678391	3.33965413705093	0.000838827866934287	0.0156793324047464	4
3L	17166863	17167542	FBgn0263381	CR43433	3L	17167070	17167074	3L_17167070_17167074	53.0525740638729	1.25636931489314	0.320453091994559	3.92060287848453	8.83277175552756e-05	0.00369076379061612	4
3L	17166863	17167542	FBtr0309067	CR43433-RA	3L	17167070	17167074	3L_17167070_17167074	53.0525740638729	1.25636931489314	0.320453091994559	3.92060287848453	8.83277175552756e-05	0.00369076379061612	4
3L	17425477	17426282	FBgn0040793	CG7630	3L	17425823	17425827	3L_17425823_17425827	158.143426986135	1.77335929676783	0.607142310206516	2.92082970821887	0.00349100588291868	0.0381404849851009	4
3L	17514298	17524740	FBgn0036734	CG7564	3L	17514644	17514648	3L_17514644_17514648	11.1550807792919	2.78531951818982	0.980012640406177	2.84212611485849	0.00448137603854928	0.044451392601934	4
3L	17530081	17546660	FBgn0259174	Nedd4	3L	17533025	17533029	3L_17533025_17533029	69.8950822915907	2.48520797235407	0.698386669945605	3.55849857865649	0.000372980809200159	0.00935738171307765	4
3L	17551004	17557788	FBgn0025455	CycT	3L	17554007	17554011	3L_17554007_17554011	75.1583712909203	1.29034986303796	0.461421014324162	2.79646965131816	0.00516642629323201	0.0485437115768375	4
3L	17558672	17619325	FBgn0000567	Eip74EF	3L	17599158	17599162	3L_17599158_17599162	33.6432429830664	1.6819568220663	0.479263213473565	3.50946364081639	0.000449011444642	0.0105626291946107	4
3L	17558672	17619325	FBgn0000567	Eip74EF	3L	17613421	17613425	3L_17613421_17613425	75.4324872045641	2.41068671653736	0.610997290179244	3.9454949396423	7.96353139405927e-05	0.00344784116708539	4
3L	17558672	17619325	FBgn0000567	Eip74EF	3L	17614643	17614647	3L_17614643_17614647	77.6007067545771	4.31091700583747	0.892884383805659	4.82807974248966	1.37855894294283e-06	0.000223735425752286	4
3L	17690015	17748839	FBgn0052183	Ccn	3L	17701699	17701703	3L_17701699_17701703	56.9552638428119	2.77775872407094	0.860953863616845	3.22637349276958	0.00125369640382944	0.0201859541679704	4
3L	17690015	17748839	FBgn0052183	Ccn	3L	17714052	17714056	3L_17714052_17714056	5.90689703795272	4.11924330641038	1.33522086032605	3.08506512203868	0.00203507589046952	0.0272051046705479	4
3L	17690015	17748839	FBgn0052183	Ccn	3L	17718345	17718349	3L_17718345_17718349	19.0024469542207	2.59541656471282	0.693025096838833	3.74505422177575	0.0001803548197542	0.00588483798308403	4
3L	17690015	17748839	FBgn0052183	Ccn	3L	17719502	17719506	3L_17719502_17719506	29.7147971376129	1.94512707481766	0.55758253146385	3.48850074214308	0.000485737473207399	0.0110771983160413	4
3L	17690015	17748839	FBgn0052183	Ccn	3L	17726366	17726370	3L_17726366_17726370	55.4899430965359	3.37628323749714	0.63390395496238	5.32617474787251	1.00302638521097e-07	3.33033543800718e-05	4
3L	17690015	17748839	FBgn0052183	Ccn	3L	17727104	17727108	3L_17727104_17727108	16.8986401505023	1.90800645756022	0.580605869766959	3.28623349661629	0.00101536804071469	0.0176793330044739	4
3L	17690015	17748839	FBgn0052183	Ccn	3L	17729026	17729030	3L_17729026_17729030	86.9875755552635	1.6709546577238	0.585827523742949	2.85229797167568	0.00434043930026862	0.0435769754690363	4
3L	17690015	17748839	FBgn0052183	Ccn	3L	17748061	17748065	3L_17748061_17748065	440.427547324021	-1.00579989378541	0.305227582371064	-3.29524575063686	0.000983356427082045	0.0173348594178894	4
3L	17719193	17719854	FBgn0261294	CheB74a	3L	17719502	17719506	3L_17719502_17719506	29.7147971376129	1.94512707481766	0.55758253146385	3.48850074214308	0.000485737473207399	0.0110771983160413	4
3L	17723718	17729244	FBgn0036747	CG6052	3L	17726366	17726370	3L_17726366_17726370	55.4899430965359	3.37628323749714	0.63390395496238	5.32617474787251	1.00302638521097e-07	3.33033543800718e-05	4
3L	17723718	17729244	FBgn0036747	CG6052	3L	17727104	17727108	3L_17727104_17727108	16.8986401505023	1.90800645756022	0.580605869766959	3.28623349661629	0.00101536804071469	0.0176793330044739	4
3L	17723718	17729244	FBgn0036747	CG6052	3L	17729026	17729030	3L_17729026_17729030	86.9875755552635	1.6709546577238	0.585827523742949	2.85229797167568	0.00434043930026862	0.0435769754690363	4
3L	17748833	17750588	FBgn0036751	Adgf-B	3L	17749086	17749090	3L_17749086_17749090	28.8359143307722	2.0486361230625	0.727644612726384	2.81543501763387	0.00487112470378693	0.0468339640384326	4
3L	17748833	17750588	FBgn0036751	Adgf-B	3L	17750300	17750304	3L_17750300_17750304	346.870359237483	-1.25076624110624	0.401236896798095	-3.11727623029553	0.00182530456655907	0.025451873232383	4
3L	17751731	17764158	FBgn0036752	Adgf-A	3L	17752204	17752208	3L_17752204_17752208	31.1272121352348	1.72388908862774	0.564616744547412	3.05320220357543	0.00226413319927587	0.0290896695870937	4
3L	17792088	17797594	FBgn0261998	CG42816	3L	17797476	17797480	3L_17797476_17797480	85.7195154228798	1.00837163260074	0.276350120599693	3.6488915959672	0.000263374203619495	0.00750315904944351	4
3L	17815570	17817921	FBgn0036757	Ir75a	3L	17815874	17815878	3L_17815874_17815878	117.151230424727	2.40123722989838	0.461688496460983	5.20098994951092	1.98229822949755e-07	5.64846549066003e-05	4
3L	17815570	17817921	FBgn0036757	Ir75a	3L	17816998	17817002	3L_17816998_17817002	35.6221265833163	3.4989600993674	0.805303064043332	4.34489853024963	1.39340056976632e-05	0.00108634272098239	4
3L	17815570	17817921	FBgn0036757	Ir75a	3L	17817227	17817231	3L_17817227_17817231	29.561251939843	3.1267028290614	0.829609741843721	3.76888393585233	0.000163979109320618	0.00554353346071108	4
3L	17818073	17820193	FBgn0261402	Ir75b	3L	17818314	17818318	3L_17818314_17818318	55.4375287750393	5.28082237259069	1.08729854114987	4.85682834358074	1.1928091321134e-06	0.000204498546157771	4
3L	17818073	17820193	FBgn0261402	Ir75b	3L	17818570	17818574	3L_17818570_17818574	43.2439429847962	1.88916521461173	0.522619875786052	3.61479787153198	0.000300582043057224	0.00814229057056087	4
3L	17818073	17820193	FBgn0261402	Ir75b	3L	17818825	17818829	3L_17818825_17818829	60.5432418178198	1.94777247795372	0.484000097053677	4.02432249458352	5.71395725487735e-05	0.00276401266631343	4
3L	17818073	17820193	FBgn0261402	Ir75b	3L	17819207	17819211	3L_17819207_17819211	82.1143611863163	2.80824936605883	0.41324761139074	6.7955610356899	1.07891826220128e-11	1.70170483401714e-08	4
3L	17818073	17820193	FBgn0261402	Ir75b	3L	17819600	17819604	3L_17819600_17819604	99.5463679953127	2.28494454645319	0.383217452963255	5.96252735564285	2.48366054801157e-09	1.73289097182713e-06	4
3L	17818073	17820193	FBgn0261402	Ir75b	3L	17819681	17819685	3L_17819681_17819685	114.185978722633	1.53606340696503	0.294875255751415	5.20919737076874	1.89659278920368e-07	5.48095738347847e-05	4
3L	17820493	17822834	FBgn0261401	Ir75c	3L	17820558	17820562	3L_17820558_17820562	95.534118513351	1.81690160019526	0.287686977890688	6.31555037185459	2.69201682103829e-10	2.71586906016884e-07	4
3L	17820493	17822834	FBgn0261401	Ir75c	3L	17820636	17820640	3L_17820636_17820640	8.31738242148608	4.90945706232433	1.37679928418611	3.56584806421261	0.000362681455288261	0.00919451029332404	4
3L	17820493	17822834	FBgn0261401	Ir75c	3L	17820815	17820819	3L_17820815_17820819	6.93140833866333	4.9048503285699	1.44528462019015	3.39369163696254	0.000689572921506156	0.0138834215596596	4
3L	17820493	17822834	FBgn0261401	Ir75c	3L	17820950	17820954	3L_17820950_17820954	66.9091235656951	2.9830642353196	0.503688966521241	5.92243315537031	3.17212760218792e-09	2.1144401865453e-06	4
3L	17820493	17822834	FBgn0261401	Ir75c	3L	17821268	17821272	3L_17821268_17821272	66.40331574844	3.17776146788483	0.538090943507761	5.90562154265099	3.51319656440038e-09	2.26755070587625e-06	4
3L	17950953	18064696	FBgn0000568	Eip75B	3L	18021870	18021874	3L_18021870_18021874	35.0947392412393	1.7924339551314	0.485769762873744	3.68988375177496	0.000224356551286665	0.00677111760167371	4
3L	17950953	18064696	FBgn0000568	Eip75B	3L	18030167	18030171	3L_18030167_18030171	45.5417022034041	1.71393461668547	0.59386412445773	2.88607199205795	0.00390082916949901	0.0408003085324422	4
3L	18088417	18106149	FBgn0036773	CG13698	3L	18093779	18093783	3L_18093779_18093783	152.951845685616	1.34937623336149	0.457993031714427	2.94628114386438	0.00321619926907772	0.0361680308142965	4
3L	18088417	18106149	FBgn0036773	CG13698	3L	18093980	18093984	3L_18093980_18093984	209.684082085604	1.04561442742384	0.319412286207637	3.27355731940798	0.00106202848241282	0.0181572010015689	4
3L	18088417	18106149	FBgn0036773	CG13698	3L	18094749	18094753	3L_18094749_18094753	397.175550136844	0.903127572310533	0.241439480473327	3.74059607210887	0.000183584355729378	0.00594689577663316	4
3L	18109814	18112847	FBgn0002901	mus304	3L	18112604	18112608	3L_18112604_18112608	90.1739925372494	-1.32402196161841	0.288779931529019	-4.58488217864738	4.54242508575628e-06	0.000511056624440813	4
3L	18438561	18439942	FBgn0036786	skl	3L	18439905	18439909	3L_18439905_18439909	27.531732287316	4.64300314934662	1.18033488137432	3.93363207561955	8.36718285547906e-05	0.00356471912229994	4
3L	18625959	18667177	FBgn0036801	MYPT-75D	3L	18660774	18660778	3L_18660774_18660778	85.2433645893529	1.47795215519975	0.405003741441704	3.64923086867948	0.00026302664119359	0.00749863642416048	4
3L	18668153	18673324	FBgn0042134	Capr	3L	18672599	18672603	3L_18672599_18672603	60.2089145375209	1.95007739191374	0.691310135203309	2.82084305235918	0.00478976302908476	0.046349054065026	4
3L	18682184	18682860	FBgn0052202	CG32202	3L	18682527	18682531	3L_18682527_18682531	30.1892145819384	3.39073211624798	0.781844400544178	4.33683750102701	1.44547406554263e-05	0.00110793459971727	4
3L	18750607	18801309	FBgn0001078	ftz-f1	3L	18760028	18760032	3L_18760028_18760032	22.412307139434	2.326255259583	0.664077709756984	3.50298651107305	0.000460072760879468	0.0107144760357587	4
3L	18750607	18801309	FBgn0001078	ftz-f1	3L	18763563	18763567	3L_18763563_18763567	106.826349699993	1.3766859153564	0.397703494896591	3.46158867855651	0.000536997175447165	0.0117865124645895	4
3L	18750607	18801309	FBgn0001078	ftz-f1	3L	18794152	18794156	3L_18794152_18794156	383.151975070681	-0.776193616549043	0.271769132183129	-2.8560771796041	0.00428910858733942	0.0432886658095917	4
3L	18750607	18801309	FBgn0001078	ftz-f1	3L	18794546	18794550	3L_18794546_18794550	233.12665233384	-0.785733032703446	0.255314607069351	-3.07750912383175	0.00208738448445591	0.0276466730236627	4
3L	18750607	18801309	FBgn0001078	ftz-f1	3L	18798568	18798572	3L_18798568_18798572	16.4493640864527	3.34250666956183	0.922521578255931	3.62322871176736	0.000290948340918162	0.00798759831704069	4
3L	18750607	18801309	FBgn0001078	ftz-f1	3L	18799862	18799866	3L_18799862_18799866	31.1457508340342	2.04237645794952	0.527855855367169	3.86919352543484	0.000109195945262529	0.00424998489793632	4
3L	18772086	18801312	FBgn0267601	CR45939	3L	18794152	18794156	3L_18794152_18794156	383.151975070681	-0.776193616549043	0.271769132183129	-2.8560771796041	0.00428910858733942	0.0432886658095917	4
3L	18772086	18801312	FBgn0267601	CR45939	3L	18794546	18794550	3L_18794546_18794550	233.12665233384	-0.785733032703446	0.255314607069351	-3.07750912383175	0.00208738448445591	0.0276466730236627	4
3L	18772086	18801312	FBgn0267601	CR45939	3L	18798568	18798572	3L_18798568_18798572	16.4493640864527	3.34250666956183	0.922521578255931	3.62322871176736	0.000290948340918162	0.00798759831704069	4
3L	18772086	18801312	FBgn0267601	CR45939	3L	18799862	18799866	3L_18799862_18799866	31.1457508340342	2.04237645794952	0.527855855367169	3.86919352543484	0.000109195945262529	0.00424998489793632	4
3L	18772086	18801312	FBtr0347047	CR45939-RA	3L	18794152	18794156	3L_18794152_18794156	383.151975070681	-0.776193616549043	0.271769132183129	-2.8560771796041	0.00428910858733942	0.0432886658095917	4
3L	18772086	18801312	FBtr0347047	CR45939-RA	3L	18794546	18794550	3L_18794546_18794550	233.12665233384	-0.785733032703446	0.255314607069351	-3.07750912383175	0.00208738448445591	0.0276466730236627	4
3L	18772086	18801312	FBtr0347047	CR45939-RA	3L	18798568	18798572	3L_18798568_18798572	16.4493640864527	3.34250666956183	0.922521578255931	3.62322871176736	0.000290948340918162	0.00798759831704069	4
3L	18772086	18801312	FBtr0347047	CR45939-RA	3L	18799862	18799866	3L_18799862_18799866	31.1457508340342	2.04237645794952	0.527855855367169	3.86919352543484	0.000109195945262529	0.00424998489793632	4
3L	18828632	18846267	FBgn0036816	Indy	3L	18841955	18841959	3L_18841955_18841959	297.01663596162	-0.80926663288197	0.281022913778472	-2.87971760736887	0.00398031510470477	0.0412907500252953	4
3L	18841579	18842786	FBgn0052027	CR32027	3L	18841955	18841959	3L_18841955_18841959	297.01663596162	-0.80926663288197	0.281022913778472	-2.87971760736887	0.00398031510470477	0.0412907500252953	4
3L	18841579	18842786	FBtr0307116	CR32027-RB	3L	18841955	18841959	3L_18841955_18841959	297.01663596162	-0.80926663288197	0.281022913778472	-2.87971760736887	0.00398031510470477	0.0412907500252953	4
3L	18870045	18872553	FBgn0025807	Rad9	3L	18870160	18870164	3L_18870160_18870164	18.895702862243	2.35855589852951	0.58282298144062	4.04677916560468	5.19271873748888e-05	0.0025870920636439	4
3L	18872747	18878245	FBgn0014075	Ugt	3L	18876899	18876903	3L_18876899_18876903	20.6533627559676	2.02643170370484	0.676841273742973	2.99395409576391	0.00275387373762718	0.0328346774086793	4
3L	18878250	18890483	FBgn0036821	CG3961	3L	18879196	18879200	3L_18879196_18879200	100.068265364208	1.00403690834446	0.256987404447311	3.90694987757779	9.34685329362439e-05	0.00383544648518354	4
3L	18878250	18890483	FBgn0036821	CG3961	3L	18885123	18885127	3L_18885123_18885127	28.4700567508415	4.59232573367456	1.04316831432459	4.40228644851807	1.07116003816676e-05	0.000914270199192431	4
3L	18878250	18890483	FBgn0036821	CG3961	3L	18887999	18888003	3L_18887999_18888003	87.1892714660871	1.54644167415255	0.334049953474144	4.62937251770116	3.66775441020897e-06	0.000443534940102444	4
3L	18893120	18898293	FBgn0036824	CG3902	3L	18898236	18898240	3L_18898236_18898240	73.1374699408093	1.04806655981876	0.337747365143211	3.10310802683644	0.00191499724932494	0.0262328785218422	4
3L	18988736	18989815	FBgn0085285	CG34256	3L	18989590	18989594	3L_18989590_18989594	47.1899917565362	-1.16954897384107	0.382117593866294	-3.06070432928117	0.00220817033868117	0.0286286371805872	4
3L	18990026	18998283	FBgn0036837	CG18135	3L	18991140	18991144	3L_18991140_18991144	3.62049683912667	4.61953229997995	1.51130272594794	3.0566558378186	0.00223821100594475	0.0288958614461856	4
3L	18990026	18998283	FBgn0036837	CG18135	3L	18994979	18994983	3L_18994979_18994983	97.0374404580188	2.01497281365113	0.663300541052951	3.03779763310983	0.00238313934262362	0.0300011083813028	4
3L	19063165	19066151	FBgn0036843	CG6812	3L	19065609	19065613	3L_19065609_19065613	62.8380915144877	1.36318746534048	0.442964456489008	3.07741952062085	0.00208801212131985	0.0276517153959107	4
3L	19066155	19086426	FBgn0036844	Mkp3	3L	19073692	19073696	3L_19073692_19073696	36.8224838301	1.55198361922306	0.479301268636042	3.23801275060167	0.00120365429921804	0.0196916612441905	4
3L	19066155	19086426	FBgn0036844	Mkp3	3L	19083404	19083408	3L_19083404_19083408	50.5609643402051	1.402691840058	0.42192455225658	3.32450868894919	0.000885744733660334	0.0162511338382653	4
3L	19099123	19100363	FBgn0036850	Gem2	3L	19099250	19099254	3L_19099250_19099254	337.580364026827	-0.829469662418787	0.255206907857353	-3.25018499453163	0.00115329958483076	0.0191619737796113	4
3L	19099123	19100363	FBgn0036850	Gem2	3L	19099725	19099729	3L_19099725_19099729	207.122439037833	-0.747128914175304	0.221289720520573	-3.37624771913363	0.000734817266697746	0.0144414547885656	4
3L	19099123	19100363	FBgn0036850	Gem2	3L	19100105	19100109	3L_19100105_19100109	61.3858068581302	-1.07229508575779	0.369053022339009	-2.90553124036684	0.00366630247959451	0.0392486038773562	4
3L	19105381	19138975	FBgn0036851	CG14082	3L	19113199	19113203	3L_19113199_19113203	99.6380415634443	2.12416937009218	0.761424654539307	2.78973022140633	0.00527519770160432	0.0491477743486438	4
3L	19105381	19138975	FBgn0036851	CG14082	3L	19129248	19129252	3L_19129248_19129252	26.4625475144904	1.47761306264875	0.522768147667199	2.82651701187698	0.0047057244456525	0.0458680398195912	4
3L	19128450	19129665	FBgn0052203	Spn75F	3L	19129248	19129252	3L_19129248_19129252	26.4625475144904	1.47761306264875	0.522768147667199	2.82651701187698	0.0047057244456525	0.0458680398195912	4
3L	19140975	19235373	FBgn0016797	fz2	3L	19178840	19178844	3L_19178840_19178844	110.312816781156	1.05545348830749	0.293963981361239	3.59041772199462	0.000330148436478178	0.00865632812839009	4
3L	19140975	19235373	FBgn0016797	fz2	3L	19181037	19181041	3L_19181037_19181041	109.145928531283	1.23538806271811	0.375176589454587	3.29281756229527	0.000991888134522227	0.0174098910520799	4
3L	19140975	19235373	FBgn0016797	fz2	3L	19186780	19186784	3L_19186780_19186784	36.2239020954112	1.62064341347018	0.513575944374781	3.1556061595586	0.00160164968489985	0.0234946734986878	4
3L	19140975	19235373	FBgn0016797	fz2	3L	19187261	19187265	3L_19187261_19187265	41.4483320512136	1.72218291803639	0.458070818817982	3.75964337235093	0.000170155741827927	0.00568446512278402	4
3L	19140975	19235373	FBgn0016797	fz2	3L	19227177	19227181	3L_19227177_19227181	77.581761488844	1.89743789551151	0.450843490963118	4.20863987956906	2.56912466401646e-05	0.00163375609348737	4
3L	19140975	19235373	FBgn0016797	fz2	3L	19231885	19231889	3L_19231885_19231889	67.5240261176034	1.53240222214564	0.530472106664009	2.88875174188232	0.00386774298137824	0.0406033357714637	4
3L	19140975	19235373	FBgn0016797	fz2	3L	19232443	19232447	3L_19232443_19232447	50.4791022729235	1.38643150770157	0.488038826684837	2.84082214753149	0.00449973996489508	0.0445827587134553	4
3L	19261394	19262437	FBgn0260857	Bet1	3L	19261868	19261872	3L_19261868_19261872	355.240143714113	-0.851428466176614	0.28953871613448	-2.94063770656895	0.00327537377062242	0.0365654290342435	4
3L	19262232	19264184	FBgn0017578	Max	3L	19262988	19262992	3L_19262988_19262992	8.097925416519	4.15753748189302	1.34892028873677	3.08212243273948	0.00205530283483743	0.0273641665681865	4
3L	19262232	19264184	FBgn0017578	Max	3L	19263475	19263479	3L_19263475_19263479	943.597457015958	-1.10317788924743	0.350069162867421	-3.15131410093734	0.00162537593129337	0.0237153466582399	4
3L	19262232	19264184	FBgn0017578	Max	3L	19263873	19263877	3L_19263873_19263877	1013.27619783784	-1.04043152918092	0.326476721238064	-3.18684751928222	0.00143832580716985	0.0219903810684591	4
3L	19263766	19266838	FBgn0036856	CG9666	3L	19263873	19263877	3L_19263873_19263877	1013.27619783784	-1.04043152918092	0.326476721238064	-3.18684751928222	0.00143832580716985	0.0219903810684591	4
3L	19263766	19266838	FBgn0036856	CG9666	3L	19265023	19265027	3L_19265023_19265027	30.5146748579331	2.08259792652852	0.645387956470641	3.22689307361325	0.00125142215457979	0.0201613503807024	4
3L	19263766	19266838	FBgn0259720	CG42374	3L	19263873	19263877	3L_19263873_19263877	1013.27619783784	-1.04043152918092	0.326476721238064	-3.18684751928222	0.00143832580716985	0.0219903810684591	4
3L	19263766	19266838	FBgn0259720	CG42374	3L	19265023	19265027	3L_19265023_19265027	30.5146748579331	2.08259792652852	0.645387956470641	3.22689307361325	0.00125142215457979	0.0201613503807024	4
3L	19340321	19412912	FBgn0052206	CG32206	3L	19374153	19374157	3L_19374153_19374157	47.8848033460126	2.1139650032711	0.483195618816503	4.37496724090516	1.2145071588884e-05	0.000991660908098093	4
3L	19544345	19552290	FBgn0262517	Ltn1	3L	19551246	19551250	3L_19551246_19551250	166.587480088085	-0.810516971007683	0.252944816036068	-3.20432331331949	0.00135380355898436	0.0211736956490956	4
3L	19544345	19552290	FBgn0262517	Ltn1	3L	19551839	19551843	3L_19551839_19551843	14.1950776522011	1.83924945550882	0.6597032143538	2.78799529165615	0.00530353145976909	0.0493012920952186	4
3L	19544345	19552290	FBgn0262517	Ltn1	3L	19551987	19551991	3L_19551987_19551991	274.742390749862	-1.55944289775415	0.305273642557758	-5.1083443846912	3.249939047157e-07	8.15724023397309e-05	4
3L	19586253	19589111	FBgn0036888	CG9330	3L	19586368	19586372	3L_19586368_19586372	306.189310884486	-0.954434531387955	0.272954030400581	-3.49668598037277	0.000471075998148736	0.010876853410039	4
3L	19589072	19590524	FBgn0036889	CG14100	3L	19590123	19590127	3L_19590123_19590127	26.1192685743725	1.97106263414685	0.676893577072325	2.91192397285259	0.00359210054061647	0.0388203040812704	4
3L	19589072	19590524	FBgn0036889	CG14100	3L	19590373	19590377	3L_19590373_19590377	80.0131728679216	1.90359552061798	0.498166273008898	3.82120513522596	0.000132801129484464	0.00483330639799791	4
3L	19612455	19613489	FBgn0036893	CG9376	3L	19612624	19612628	3L_19612624_19612628	395.12780083107	-0.966841263151011	0.248467952220702	-3.89121113813589	9.9745087916893e-05	0.00399992983088322	4
3L	19620502	19624309	FBgn0036895	ms(3)76Cc	3L	19623198	19623202	3L_19623198_19623202	70.6872498632233	0.93034817515291	0.323150814337792	2.87899065660534	0.00398950153519816	0.0413362330633139	4
3L	19624406	19635783	FBgn0036896	wnd	3L	19629008	19629012	3L_19629008_19629012	31.9142176717083	3.28830335472842	0.905596907342312	3.63108942628649	0.000282227363892554	0.00783169570176231	4
3L	19624406	19635783	FBgn0036896	wnd	3L	19629286	19629290	3L_19629286_19629290	44.3227597116163	3.03862063240842	0.837299142802045	3.62907409917988	0.000284439593110617	0.007867637390335	4
3L	19624406	19635783	FBgn0036896	wnd	3L	19632383	19632387	3L_19632383_19632387	52.0630924006918	2.04299114827971	0.477021808145141	4.28280450368445	1.84552312296642e-05	0.00130640884644744	4
3L	19793935	19798979	FBgn0261283	SREBP	3L	19798511	19798515	3L_19798511_19798515	20.1037467631454	1.64578339103949	0.511604741384454	3.21690410175995	0.00129581904097455	0.0206115500968619	4
3L	19818174	19830686	FBgn0013799	Deaf1	3L	19819897	19819901	3L_19819897_19819901	142.330270507079	0.866739153573247	0.258708901390295	3.35024867298887	0.000807390411941284	0.0153138611159915	4
3L	19830864	19834304	FBgn0003744	trc	3L	19834050	19834054	3L_19834050_19834054	50.8380376272054	1.56290875868181	0.434264660856378	3.59897753503526	0.000319470782427868	0.00846355721883395	4
3L	19867488	19871078	FBgn0262518	Rab8	3L	19870524	19870528	3L_19870524_19870528	61.8690935383887	1.30587498901014	0.344009086972695	3.79604794891301	0.000147021074540538	0.00515787421704584	4
3L	19871139	19881783	FBgn0036913	Usp32	3L	19871238	19871242	3L_19871238_19871242	79.745959543616	1.9645980340437	0.371170769283951	5.29297616251876	1.20341611859849e-07	3.85717218178047e-05	4
3L	19871139	19881783	FBgn0036913	Usp32	3L	19875432	19875436	3L_19875432_19875436	8.24535635919861	3.59108243807814	1.18970263724125	3.01847060405393	0.00254054047604304	0.0312358646425846	4
3L	19871139	19881783	FBgn0036913	Usp32	3L	19880341	19880345	3L_19880341_19880345	110.642025362195	1.27906684873848	0.437500438193798	2.92357844033039	0.00346033027743861	0.0379306867290081	4
3L	19882051	19910215	FBgn0262519	Mi-2	3L	19883188	19883192	3L_19883188_19883192	14.5299290836463	2.52406512358515	0.776706744780269	3.24970156439058	0.0011552617526635	0.0191773279690769	4
3L	19882051	19910215	FBgn0262519	Mi-2	3L	19888671	19888675	3L_19888671_19888675	28.1444120405158	2.01920921254311	0.589363186826885	3.42608642289735	0.000612345512595783	0.0128268974391638	4
3L	19927194	19928508	FBgn0036920	CG8004	3L	19928259	19928263	3L_19928259_19928263	86.2817991745514	0.967820016218888	0.293273800517912	3.30005617450229	0.000966654773798726	0.0171417428869961	4
3L	19928743	19932930	FBgn0036921	RhoGDI	3L	19928873	19928877	3L_19928873_19928877	112.697223007105	1.62893272499659	0.354576627313282	4.59402171355577	4.34784108527797e-06	0.000496316475202065	4
3L	19928743	19932930	FBgn0036921	RhoGDI	3L	19932325	19932329	3L_19932325_19932329	6.12268622609349	4.68348391472282	1.37406231466326	3.40849455278932	0.000653223893509366	0.0134060840976461	4
3L	19939287	19977960	FBgn0004852	Ac76E	3L	19943908	19943912	3L_19943908_19943912	36.9159119117053	2.36986074681777	0.519247450434897	4.56402962563011	5.01809928707582e-06	0.00054931018720846	4
3L	19939287	19977960	FBgn0004852	Ac76E	3L	19950527	19950531	3L_19950527_19950531	57.5682834827692	2.29316184684715	0.707988056442002	3.23898380203113	0.0011995638577214	0.0196520165695479	4
3L	19939287	19977960	FBgn0004852	Ac76E	3L	19959088	19959092	3L_19959088_19959092	68.8518855490673	2.51436911688677	0.642630112917071	3.91262262123599	9.12991522799334e-05	0.00377757200049508	4
3L	19939287	19977960	FBgn0004852	Ac76E	3L	19965036	19965040	3L_19965036_19965040	139.659460567181	0.797685453643496	0.249797884725219	3.19332349239451	0.00140645290846288	0.02166728838559	4
3L	19939287	19977960	FBgn0004852	Ac76E	3L	19967822	19967826	3L_19967822_19967826	80.3529193949612	1.21700415519535	0.418266812008737	2.90963595545786	0.00361849967530144	0.0389552257632301	4
3L	19939287	19977960	FBgn0004852	Ac76E	3L	19974732	19974736	3L_19974732_19974736	77.5564883736695	-1.29239628714957	0.342584781792298	-3.77248598255926	0.000161629049566734	0.00549311824368668	4
3L	19950023	19951135	FBgn0052219	CG32219	3L	19950527	19950531	3L_19950527_19950531	57.5682834827692	2.29316184684715	0.707988056442002	3.23898380203113	0.0011995638577214	0.0196520165695479	4
3L	20098084	20103827	FBgn0036935	CG14186	3L	20099374	20099378	3L_20099374_20099378	76.2418298545674	2.21541452054457	0.734266338892825	3.01718110064138	0.00255137334834744	0.0313160209738221	4
3L	20098084	20103827	FBgn0036935	CG14186	3L	20102487	20102491	3L_20102487_20102491	922.762719700475	-1.21934485153839	0.402441344167882	-3.0298697417871	0.00244659231751339	0.0305250928403165	4
3L	20149614	20198317	FBgn0261556	CG42674	3L	20154332	20154336	3L_20154332_20154336	39.2413530858221	2.06882528014555	0.609077756220941	3.39665216635343	0.000682156180445466	0.0137855450624362	4
3L	20149614	20198317	FBgn0261556	CG42674	3L	20154790	20154794	3L_20154790_20154794	38.3843440956027	1.94023689339799	0.561830492112354	3.45342041885827	0.00055352559674671	0.0120243906233337	4
3L	20149614	20198317	FBgn0261556	CG42674	3L	20178052	20178056	3L_20178052_20178056	46.5312951216876	2.83494775073996	0.66111466493394	4.28813321063334	1.80181029501835e-05	0.0012862162183024	4
3L	20233173	20241903	FBgn0036958	CG17233	3L	20240788	20240792	3L_20240788_20240792	65.2084524952808	2.07747753243204	0.742227283051376	2.79897759065297	0.00512646951124531	0.048311032442358	4
3L	20248080	20265554	FBgn0265959	rdgC	3L	20260297	20260301	3L_20260297_20260301	149.538269778302	1.62296654240066	0.438941424604414	3.69745585954508	0.00021777107092477	0.00663766105631572	4
3L	20248080	20265554	FBgn0265959	rdgC	3L	20262654	20262658	3L_20262654_20262658	27.128338916683	2.01399679524928	0.651125956759326	3.09309861531708	0.00198078301762236	0.0267795411668264	4
3L	20268859	20295133	FBgn0052227	gogo	3L	20275138	20275142	3L_20275138_20275142	6.37680341400676	5.38600563560279	1.33114902915649	4.04613271514441	5.20707193628575e-05	0.00259273517197446	4
3L	20268859	20295133	FBgn0052227	gogo	3L	20275166	20275170	3L_20275166_20275170	57.7931304958299	3.6673190930867	0.765610117221261	4.79006090775946	1.66730695610957e-06	0.000254970920212571	4
3L	20268859	20295133	FBgn0052227	gogo	3L	20276387	20276391	3L_20276387_20276391	58.2455260535044	3.34848450045083	0.802488526033541	4.1726260149804	3.01108964023972e-05	0.00181605449720872	4
3L	20268859	20295133	FBgn0052227	gogo	3L	20281129	20281133	3L_20281129_20281133	135.955552562781	1.23351748367028	0.417178905648009	2.95680694054807	0.00310842677381337	0.035386043471112	4
3L	20268859	20295133	FBgn0052227	gogo	3L	20281415	20281419	3L_20281415_20281419	108.463135331404	2.15699260272439	0.492517826945156	4.37952188675717	1.18939975942574e-05	0.000977657026449194	4
3L	20268859	20295133	FBgn0052227	gogo	3L	20282452	20282456	3L_20282452_20282456	48.7510129261715	2.14617807665408	0.660634341228581	3.24866260004412	0.00115948919284047	0.0192218590712733	4
3L	20268859	20295133	FBgn0052227	gogo	3L	20285069	20285073	3L_20285069_20285073	64.6011473582488	3.59817760665608	0.846771871766627	4.24928806285118	2.14450997801824e-05	0.00145017954784665	4
3L	20268859	20295133	FBgn0052227	gogo	3L	20292471	20292475	3L_20292471_20292475	74.1870332439475	4.1490717933561	0.75977003542055	5.4609573949037	4.73573699869297e-08	1.88727545976204e-05	4
3L	20268859	20295133	FBgn0052227	gogo	3L	20293922	20293926	3L_20293922_20293926	90.7390455819288	4.50954449152767	0.901668439444742	5.00133341065448	5.69351517138927e-07	0.00012075374170365	4
3L	20268859	20295133	FBgn0052227	gogo	3L	20294745	20294749	3L_20294745_20294749	76.0179795794993	1.72851081519453	0.453760088753416	3.80930552958757	0.000139357666308882	0.00497724417525965	4
3L	20273389	20275335	FBgn0036962	CG17122	3L	20275138	20275142	3L_20275138_20275142	6.37680341400676	5.38600563560279	1.33114902915649	4.04613271514441	5.20707193628575e-05	0.00259273517197446	4
3L	20273389	20275335	FBgn0036962	CG17122	3L	20275166	20275170	3L_20275166_20275170	57.7931304958299	3.6673190930867	0.765610117221261	4.79006090775946	1.66730695610957e-06	0.000254970920212571	4
3L	20297129	20302141	FBgn0052226	Pex23	3L	20297974	20297978	3L_20297974_20297978	104.930586670595	1.71779508494691	0.53945105213569	3.18433911315242	0.00145084936478538	0.0221049237879514	4
3L	20299410	20309511	FBgn0036967	CG6597	3L	20304537	20304541	3L_20304537_20304541	5.96044795214505	4.06188183106954	1.43727366649858	2.82610189398718	0.00471182731281477	0.0458983049656048	4
3L	20299410	20309511	FBgn0036967	CG6597	3L	20304924	20304928	3L_20304924_20304928	6.73659603992944	4.39495107722464	1.37488119943727	3.1966042440783	0.00139055569938495	0.0215260290519871	4
3L	20304310	20306283	FBgn0052225	CG32225	3L	20304537	20304541	3L_20304537_20304541	5.96044795214505	4.06188183106954	1.43727366649858	2.82610189398718	0.00471182731281477	0.0458983049656048	4
3L	20304310	20306283	FBgn0052225	CG32225	3L	20304924	20304928	3L_20304924_20304928	6.73659603992944	4.39495107722464	1.37488119943727	3.1966042440783	0.00139055569938495	0.0215260290519871	4
3L	20348355	20353873	FBgn0036974	eRF1	3L	20349432	20349436	3L_20349432_20349436	37.9998110268546	1.41909545972624	0.456539720401594	3.10837238538178	0.00188120869552567	0.0259247272896135	4
3L	20376242	20382398	FBgn0036980	RhoBTB	3L	20378026	20378030	3L_20378026_20378030	68.405948242339	1.65615038077926	0.59425689451382	2.78692665759344	0.00532105203927863	0.0493938992521146	4
3L	20424424	20426071	FBgn0036986	CG5282	3L	20424788	20424792	3L_20424788_20424792	76.3328483001778	1.03620944609904	0.352847632766842	2.93670510972015	0.00331719374191971	0.0368870428874699	4
3L	20424424	20426071	FBgn0036986	CG5282	3L	20425569	20425573	3L_20425569_20425573	71.4077538363771	1.05756526854784	0.345287693953086	3.06285247655403	0.00219238111314519	0.0284980279029477	4
3L	20426199	20427666	FBgn0036987	CG5274	3L	20426471	20426475	3L_20426471_20426475	27.3324489678241	3.86630735589099	1.12134817685946	3.4479097890178	0.000564942692075974	0.0121867494978715	4
3L	20427962	20430475	FBgn0036988	CG5262	3L	20427979	20427983	3L_20427979_20427983	37.3129694076903	2.01970503248185	0.574075937381877	3.51818444384359	0.000434510243164979	0.0103261787179003	4
3L	20427962	20430475	FBgn0036988	CG5262	3L	20429099	20429103	3L_20429099_20429103	30.656065828189	1.66517647465958	0.57736834602256	2.88407995715532	0.0039255906719866	0.0409445706716724	4
3L	20430605	20432361	FBgn0029158	Las	3L	20431207	20431211	3L_20431207_20431211	16.8374076565396	3.50700557086419	1.07498054640359	3.26238980100345	0.00110477116665807	0.018626338744573	4
3L	20432468	20435156	FBgn0019947	Psn	3L	20432991	20432995	3L_20432991_20432995	32.8867129406178	6.19672664828868	1.30569080702541	4.74593725784585	2.07543043045389e-06	0.000300859499817131	4
3L	20432468	20435156	FBgn0019947	Psn	3L	20433217	20433221	3L_20433217_20433221	20.2876181330584	2.1398196879063	0.634341186679718	3.37329458159038	0.000742744433706346	0.014529674433043	4
3L	20492082	20497084	FBgn0037001	ND-39	3L	20496485	20496489	3L_20496485_20496489	52.7128240734789	3.30002413238545	0.788851148687274	4.18332931108361	2.87270795210836e-05	0.00176368361269148	4
3L	20497323	20514107	FBgn0052425	CG32425	3L	20513103	20513107	3L_20513103_20513107	57.4596954505295	1.47400320187704	0.431969423471032	3.41228596698555	0.000644204938095404	0.0132671859650955	4
3L	20514598	20519393	FBgn0037007	CG5059	3L	20516142	20516146	3L_20516142_20516146	261.489407626793	-0.699172192303425	0.228130776189389	-3.06478680335085	0.00217825211631939	0.0283796184949593	4
3L	20522440	20526174	FBgn0037010	CG4825	3L	20525729	20525733	3L_20525729_20525733	74.4483036522482	1.4093295349943	0.471076179560935	2.99172319922409	0.00277407666537488	0.0329856596112698	4
3L	20637199	20640910	FBgn0037014	CG13251	3L	20637458	20637462	3L_20637458_20637462	18.8689816015753	2.04900257270645	0.679791509662036	3.01416323031914	0.00257689122073081	0.031508358139074	4
3L	20637199	20640910	FBgn0037014	CG13251	3L	20640795	20640799	3L_20640795_20640799	6.19894304192304	4.3214676227309	1.52425112143265	2.8351415078305	0.004580539146253	0.0451138791103274	4
3L	20712838	20719200	FBgn0037015	cmpy	3L	20715984	20715988	3L_20715984_20715988	36.9900830481446	1.45756832710935	0.427305041832274	3.41107214850387	0.000647079668057386	0.0133104786935901	4
3L	20786340	20788137	FBgn0037022	CG11396	3L	20786497	20786501	3L_20786497_20786501	114.350788808448	3.07015721226367	0.635141880142087	4.83381321284758	1.33942270416013e-06	0.000219237665663072	4
3L	20786340	20788137	FBgn0037022	CG11396	3L	20787519	20787523	3L_20787519_20787523	7.23197351998552	2.92253294775687	1.05053842677015	2.78193816930819	0.00540353336483989	0.0498549363279137	4
3L	20809669	20813332	FBgn0037027	HIPP1	3L	20809974	20809978	3L_20809974_20809978	83.0646303487537	1.60992202569268	0.503466079468657	3.19767724449628	0.00138539243634082	0.0214802483759048	4
3L	20809669	20813332	FBgn0037027	HIPP1	3L	20810225	20810229	3L_20810225_20810229	27.3851717084952	3.04576109331708	0.659855975710036	4.61579678813956	3.91589978956635e-06	0.000462003463485181	4
3L	20813353	20816075	FBgn0037028	CG3618	3L	20815416	20815420	3L_20815416_20815420	58.0991504443114	2.28574877074068	0.619888894022128	3.68735235101516	0.000226599493600932	0.00680670718660406	4
3L	20816118	20836048	FBgn0259243	Pka-R1	3L	20819385	20819389	3L_20819385_20819389	30.5384743703491	2.14882576841785	0.717354242360577	2.99548764268372	0.00274006403456514	0.0327386652729349	4
3L	20816118	20836048	FBgn0259243	Pka-R1	3L	20831620	20831624	3L_20831620_20831624	525.296096528624	-1.38445305745192	0.398546031734749	-3.47375948375604	0.000513220852036095	0.011468994677384	4
3L	20816118	20836048	FBgn0259243	Pka-R1	3L	20831950	20831954	3L_20831950_20831954	521.150381199209	-1.34467203180893	0.397531479032615	-3.38255484843909	0.000718149356782981	0.014240074755628	4
3L	20837488	20838839	FBgn0040636	CG13255	3L	20837712	20837716	3L_20837712_20837716	358.02367783135	0.934161846569178	0.302239953524123	3.09079536201894	0.00199621157749489	0.0268955975682367	4
3L	20839096	20841576	FBgn0027055	CSN3	3L	20841380	20841384	3L_20841380_20841384	426.019552100187	-0.935434141340739	0.269899286285883	-3.46586370869432	0.000528531126863856	0.0116681647008691	4
3L	20841987	20844340	FBgn0037031	CG11456	3L	20842104	20842108	3L_20842104_20842108	170.519687504246	-1.15315809776774	0.288730867416621	-3.99388575279624	6.49991920452195e-05	0.0030210938855154	4
3L	20841987	20844340	FBgn0037031	CG11456	3L	20842950	20842954	3L_20842950_20842954	27.0646970345586	1.3902805940265	0.441469901182444	3.14920811204284	0.00163713562852365	0.0238160244453498	4
3L	20844332	20885188	FBgn0052432	CG32432	3L	20851233	20851237	3L_20851233_20851237	46.4745748752343	2.20273013124871	0.696080415312125	3.16447652138151	0.00155362196527338	0.023068977678891	4
3L	20844332	20885188	FBgn0052432	CG32432	3L	20855189	20855193	3L_20855189_20855193	49.1557702145434	1.37784563662839	0.473184883031886	2.91185472325315	0.00359289696445209	0.0388214181029256	4
3L	20844332	20885188	FBgn0052432	CG32432	3L	20863415	20863419	3L_20863415_20863419	13.2723103519848	2.23906610761984	0.787816602421458	2.84211591979374	0.0044815193530818	0.044451392601934	4
3L	20992814	21027434	FBgn0003415	skd	3L	20997541	20997545	3L_20997541_20997545	4.07792471455027	4.50362089336513	1.43022364198346	3.14889277534207	0.00163890317125589	0.0238292758575121	4
3L	20992814	21027434	FBgn0003415	skd	3L	21008807	21008811	3L_21008807_21008811	193.71517217942	0.733118659693047	0.220682931419639	3.3220451394992	0.000893602362745624	0.0163436426013761	4
3L	21034535	21075444	FBgn0026179	siz	3L	21057423	21057427	3L_21057423_21057427	21.2621108960586	2.82041724375583	0.979922719703662	2.87820374713707	0.00399946735399816	0.0414085015196425	4
3L	21034535	21075444	FBgn0026179	siz	3L	21063412	21063416	3L_21063412_21063416	88.0509720987834	2.07060393769875	0.511471336930472	4.04832839729634	5.15847344981635e-05	0.00257368639593455	4
3L	21034535	21075444	FBgn0026179	siz	3L	21065723	21065727	3L_21065723_21065727	296.298487686888	1.03296699799793	0.371066703159415	2.78377711932334	0.00537299415864373	0.0496852854382842	4
3L	21034535	21075444	FBgn0026179	siz	3L	21071683	21071687	3L_21071683_21071687	71.2038891274984	1.67611223436099	0.467218255367246	3.58742881962848	0.000333954857735063	0.00872141646715821	4
3L	21034535	21075444	FBgn0026179	siz	3L	21072110	21072114	3L_21072110_21072114	67.8124215185776	1.94561251416662	0.65013675526605	2.99262039625868	0.00276593545895418	0.0329377117402673	4
3L	21133250	21136353	FBgn0037051	CG10565	3L	21133681	21133685	3L_21133681_21133685	20.1287118861096	1.91932097019965	0.680140646295095	2.82194716733178	0.00477330401688589	0.0462557364464297	4
3L	21172853	21183278	FBgn0021760	chb	3L	21173465	21173469	3L_21173465_21173469	31.4712522536225	3.02884726015029	0.867172258191026	3.49278615816037	0.000478009131822999	0.0109780835958779	4
3L	21172853	21183278	FBgn0021760	chb	3L	21182761	21182765	3L_21182761_21182765	60.5196408528302	1.4656616183469	0.44449823562408	3.29733956376474	0.000976054195816457	0.0172454977969726	4
3L	21173118	21174973	FBgn0270926	AsnS	3L	21173465	21173469	3L_21173465_21173469	31.4712522536225	3.02884726015029	0.867172258191026	3.49278615816037	0.000478009131822999	0.0109780835958779	4
3L	21183313	21193363	FBgn0259239	CG42337	3L	21193255	21193259	3L_21193255_21193259	249.535880084549	-1.17567954504715	0.329143887974936	-3.57193187538903	0.000354357599725044	0.00905823393750005	4
3L	21194617	21196136	FBgn0267613	CR45951	3L	21195424	21195428	3L_21195424_21195428	235.632164889513	-1.12686131280426	0.308622089983643	-3.65126589889915	0.000260950896266968	0.00746063314491613	4
3L	21194617	21196136	FBgn0267613	CR45951	3L	21195901	21195905	3L_21195901_21195905	186.78556928332	-1.0633248901562	0.306466001391174	-3.469634104042	0.000521167820391474	0.0115752075792957	4
3L	21194617	21196136	FBtr0347054	CR45951-RA	3L	21195424	21195428	3L_21195424_21195428	235.632164889513	-1.12686131280426	0.308622089983643	-3.65126589889915	0.000260950896266968	0.00746063314491613	4
3L	21194617	21196136	FBtr0347054	CR45951-RA	3L	21195901	21195905	3L_21195901_21195905	186.78556928332	-1.0633248901562	0.306466001391174	-3.469634104042	0.000521167820391474	0.0115752075792957	4
3L	21194754	21196853	FBgn0041100	park	3L	21195424	21195428	3L_21195424_21195428	235.632164889513	-1.12686131280426	0.308622089983643	-3.65126589889915	0.000260950896266968	0.00746063314491613	4
3L	21194754	21196853	FBgn0041100	park	3L	21195901	21195905	3L_21195901_21195905	186.78556928332	-1.0633248901562	0.306466001391174	-3.469634104042	0.000521167820391474	0.0115752075792957	4
3L	21210215	21216051	FBgn0037060	CG10508	3L	21212089	21212093	3L_21212089_21212093	139.352358876123	2.61500713918735	0.777635757184606	3.36276607013914	0.000771657236942593	0.0148889051761241	4
3L	21216901	21219240	FBgn0028427	Ilk	3L	21218191	21218195	3L_21218191_21218195	307.15214587066	-1.04824992711228	0.301545522028353	-3.47625764780454	0.00050846355041225	0.0114153023250983	4
3L	21216901	21219240	FBgn0028427	Ilk	3L	21218565	21218569	3L_21218565_21218569	307.039029243186	-1.16701367043192	0.326697472790592	-3.57215395779924	0.000354057153982127	0.00905528361378497	4
3L	21216901	21219240	FBgn0028427	Ilk	3L	21219204	21219208	3L_21219204_21219208	761.786990869454	-0.924295243721682	0.322576472377824	-2.86535232067106	0.00416545511778915	0.042494510629766	4
3L	21226609	21266503	FBgn0004865	Eip78C	3L	21234235	21234239	3L_21234235_21234239	56.7433908270828	3.53118489533682	0.828622660217268	4.26151137890789	2.03049013398595e-05	0.00140013172364049	4
3L	21226609	21266503	FBgn0004865	Eip78C	3L	21243282	21243286	3L_21243282_21243286	46.3598286811865	1.67958795317072	0.488622042143386	3.43739702327601	0.000587334002672046	0.0124915903534574	4
3L	21286099	21290310	FBgn0259785	pzg	3L	21287140	21287144	3L_21287140_21287144	29.182008899258	3.03312287213916	0.87729013634182	3.45737715094674	0.000545460875596981	0.0119115869661495	4
3L	21306138	21318020	FBgn0003042	Pc	3L	21317400	21317404	3L_21317400_21317404	345.219204827406	-0.971702683188248	0.322768075913302	-3.01052909411417	0.00260792961984274	0.031754385841433	4
3L	21344033	21355049	FBgn0052436	CG32436	3L	21345915	21345919	3L_21345915_21345919	265.596352095279	-0.868250771393191	0.283470492029216	-3.06293175412312	0.00219180039524296	0.0284943956085701	4
3L	21344033	21355049	FBgn0052436	CG32436	3L	21346447	21346451	3L_21346447_21346451	869.25112172085	-1.09447394786746	0.32236244838417	-3.39516576249335	0.000685870612303538	0.0138302316940476	4
3L	21344033	21355049	FBgn0052436	CG32436	3L	21348724	21348728	3L_21348724_21348728	298.766617371688	-0.905638483277855	0.317492666093267	-2.85247056072727	0.004338083044078	0.0435638844028647	4
3L	21344768	21349288	FBgn0037076	ebd2	3L	21345915	21345919	3L_21345915_21345919	265.596352095279	-0.868250771393191	0.283470492029216	-3.06293175412312	0.00219180039524296	0.0284943956085701	4
3L	21344768	21349288	FBgn0037076	ebd2	3L	21346447	21346451	3L_21346447_21346451	869.25112172085	-1.09447394786746	0.32236244838417	-3.39516576249335	0.000685870612303538	0.0138302316940476	4
3L	21344768	21349288	FBgn0037076	ebd2	3L	21348724	21348728	3L_21348724_21348728	298.766617371688	-0.905638483277855	0.317492666093267	-2.85247056072727	0.004338083044078	0.0435638844028647	4
3L	21382501	21424416	FBgn0261258	rgn	3L	21382673	21382677	3L_21382673_21382677	52.1727475995505	1.72111950862631	0.474503412663934	3.6272015388966	0.000286509658749495	0.00790157723693488	4
3L	21382501	21424416	FBgn0261258	rgn	3L	21384105	21384109	3L_21384105_21384109	31.4546092739577	1.85177958782909	0.512267079236386	3.61487134912018	0.000300496806558041	0.00814195115828513	4
3L	21382501	21424416	FBgn0261258	rgn	3L	21384333	21384337	3L_21384333_21384337	101.564968919553	2.97307723481966	0.593032869610584	5.01334308294232	5.34923934506155e-07	0.000115865869283888	4
3L	21382501	21424416	FBgn0261258	rgn	3L	21385699	21385703	3L_21385699_21385703	129.631278344416	3.43577675309914	0.571861326208257	6.00805928926888	1.87757185790825e-09	1.40640179364594e-06	4
3L	21382501	21424416	FBgn0261258	rgn	3L	21385924	21385928	3L_21385924_21385928	121.876990191413	0.934541690156125	0.269320197771415	3.47000224227265	0.000520454019967005	0.0115642301534336	4
3L	21382501	21424416	FBgn0261258	rgn	3L	21386561	21386565	3L_21386561_21386565	118.275963222087	1.05295508262362	0.263044867668321	4.0029485918399	6.25578993163371e-05	0.0029388127470769	4
3L	21382501	21424416	FBgn0261258	rgn	3L	21386648	21386652	3L_21386648_21386652	34.0854807317989	1.35851114423954	0.471144904747871	2.88342531257243	0.00393375918278366	0.0410011282059991	4
3L	21382501	21424416	FBgn0261258	rgn	3L	21386906	21386910	3L_21386906_21386910	37.7616683368588	1.68414909674102	0.486129513653899	3.46440413395689	0.000531407509497162	0.0117062796970149	4
3L	21420388	21433134	FBgn0037081	barc	3L	21429955	21429959	3L_21429955_21429959	77.7460738501911	2.79044934132936	0.635524726531322	4.39078012992439	1.12944703733261e-05	0.000945287236959168	4
3L	21420388	21433134	FBgn0037081	barc	3L	21432796	21432800	3L_21432796_21432800	89.3842573493567	1.529569567255	0.535409048975541	2.85682427329478	0.00427902666414638	0.0432243468759773	4
3L	21427790	21433066	FBgn0053288	CG33288	3L	21429955	21429959	3L_21429955_21429959	77.7460738501911	2.79044934132936	0.635524726531322	4.39078012992439	1.12944703733261e-05	0.000945287236959168	4
3L	21427790	21433066	FBgn0053288	CG33288	3L	21432796	21432800	3L_21432796_21432800	89.3842573493567	1.529569567255	0.535409048975541	2.85682427329478	0.00427902666414638	0.0432243468759773	4
3L	21445834	21448128	FBgn0267849	Syx7	3L	21446531	21446535	3L_21446531_21446535	67.540762391926	-1.06052120411222	0.344295517813595	-3.08026433468238	0.00206816953033982	0.027467220365532	4
3L	21494019	21497494	FBgn0015239	Hr78	3L	21495396	21495400	3L_21495396_21495400	20.0560297095076	1.89312957758981	0.660110751986971	2.86789689743939	0.00413210164542525	0.0422832918728449	4
3L	21507852	21512749	FBgn0037092	M6	3L	21511892	21511896	3L_21511892_21511896	6.27753220236128	5.40353360424666	1.41146337819501	3.82832008801868	0.00012902089231099	0.00474022673691198	4
3L	21507852	21512749	FBgn0037092	M6	3L	21511935	21511939	3L_21511935_21511939	55.9947370978495	3.51755666303077	0.875170824024223	4.01928008392269	5.83762415442255e-05	0.00280084654882938	4
3L	21516306	21522684	FBgn0037093	Cdk12	3L	21518403	21518407	3L_21518403_21518407	42.8542024615927	1.65954856095793	0.547141767021366	3.03312351749802	0.00242036509992976	0.030305564964881	4
3L	21523186	21528163	FBgn0037094	CG7611	3L	21526021	21526025	3L_21526021_21526025	81.7767973346033	1.17616059586483	0.363406905036188	3.23648389605506	0.00121012054240568	0.0197681484744434	4
3L	21529959	21533713	FBgn0029152	Mkrn1	3L	21531736	21531740	3L_21531736_21531740	48.1327169779782	1.29870216157323	0.463918308146059	2.79941993831455	0.00511945102206003	0.0482834559498662	4
3L	21534660	21536861	FBgn0053289	ppk5	3L	21536221	21536225	3L_21536221_21536225	65.0809798781929	2.77391449148793	0.513669955229272	5.40018831790506	6.65709776300663e-08	2.46441357799555e-05	4
3L	21538859	21539447	FBgn0263911	COX8	3L	21539155	21539159	3L_21539155_21539159	731.49504592504	-1.04243926732456	0.371370648527345	-2.80700500014826	0.00500044655182825	0.0476209134316225	4
3L	21625806	21628571	FBgn0037108	CG11306	3L	21628443	21628447	3L_21628443_21628447	65.0365536852866	2.34019430861265	0.670448350094612	3.49049156177714	0.000482132838251479	0.0110343505345753	4
3L	21628325	21634446	FBgn0037109	MED1	3L	21628443	21628447	3L_21628443_21628447	65.0365536852866	2.34019430861265	0.670448350094612	3.49049156177714	0.000482132838251479	0.0110343505345753	4
3L	21728932	21729694	FBgn0037121	Rpb8	3L	21728939	21728943	3L_21728939_21728943	172.444026980604	-0.785886149784596	0.277376409640113	-2.83328402297895	0.00460724298370487	0.045287267471206	4
3L	21745359	21770534	FBgn0037130	Syn1	3L	21746235	21746239	3L_21746235_21746239	125.262300466894	1.02689797037401	0.33936946140006	3.02589975579291	0.00247894473771263	0.0307642165496362	4
3L	21745359	21770534	FBgn0037130	Syn1	3L	21758702	21758706	3L_21758702_21758706	259.219724886806	-0.759110482978726	0.259028482175955	-2.93060622755405	0.00338301306287817	0.0373703223996861	4
3L	21745359	21770534	FBgn0037130	Syn1	3L	21759000	21759004	3L_21759000_21759004	260.713624082943	-0.788725214381567	0.259153229208145	-3.04347052433633	0.00233866350412737	0.029674434821194	4
3L	21832774	21836685	FBgn0037137	Nopp140	3L	21833055	21833059	3L_21833055_21833059	635.152140013835	-1.43738428544761	0.409262187750747	-3.51213556607144	0.000444521188939558	0.0104842119969699	4
3L	21844788	21932702	FBgn0262737	mub	3L	21848394	21848398	3L_21848394_21848398	27.2482298290602	4.0149713812528	1.29732652044795	3.09480405893999	0.00196942955478438	0.0266792009373008	4
3L	21844788	21932702	FBgn0262737	mub	3L	21871314	21871318	3L_21871314_21871318	35.6701500953923	1.77601215590155	0.57367140355957	3.09587011812264	0.00196236296983269	0.0266188932992864	4
3L	21844788	21932702	FBgn0262737	mub	3L	21883247	21883251	3L_21883247_21883251	31.4146157144	3.46219553469692	0.90112456855693	3.84208316530679	0.000121994482992912	0.00457153276821747	4
3L	21844788	21932702	FBgn0262737	mub	3L	21917134	21917138	3L_21917134_21917138	53.6253513020471	2.34581005432691	0.673859285235469	3.48115712838654	0.000499252520404622	0.0112627003663842	4
3L	21844788	21932702	FBgn0262737	mub	3L	21917888	21917892	3L_21917888_21917892	92.0721871434209	1.03682702684875	0.340417504520885	3.04575121161298	0.00232099798116867	0.0295188503604999	4
3L	21844788	21932702	FBgn0262737	mub	3L	21918152	21918156	3L_21918152_21918156	62.6751254310749	1.10085723107826	0.367131323547118	2.99853801751942	0.00271278308749261	0.032528851577067	4
3L	21844788	21932702	FBgn0262737	mub	3L	21919064	21919068	3L_21919064_21919068	52.7031629140414	3.96388333458356	0.784670284748689	5.05165470341864	4.3799897421391e-07	0.000100201548782193	4
3L	21844788	21932702	FBgn0262737	mub	3L	21924196	21924200	3L_21924196_21924200	77.1140484344721	1.67635996445382	0.55203487312192	3.03669214767812	0.00239189605579912	0.0300738664980161	4
3L	21844788	21932702	FBgn0262737	mub	3L	21929087	21929091	3L_21929087_21929091	75.434191337881	0.899363598645086	0.295928882275413	3.03912072295827	0.00237269753998601	0.0299215061902054	4
3L	22136090	22247702	FBgn0037153	olf413	3L	22145261	22145265	3L_22145261_22145265	97.885434918485	1.22911971280518	0.385417681506863	3.18905896584637	0.00142736758880423	0.0218824604712007	4
3L	22136090	22247702	FBgn0037153	olf413	3L	22145977	22145981	3L_22145977_22145981	40.5419482265995	1.27148044261416	0.353231687063624	3.59956507068728	0.000318749865385918	0.00845220327612159	4
3L	22136090	22247702	FBgn0037153	olf413	3L	22150528	22150532	3L_22150528_22150532	49.6504058261856	2.74470112388471	0.702411592118149	3.90753961734595	9.32407564684868e-05	0.00382820394206739	4
3L	22136090	22247702	FBgn0037153	olf413	3L	22173235	22173239	3L_22173235_22173239	35.1864888241954	2.04394892323532	0.467925776083351	4.36810500234387	1.2532923819151e-05	0.00101006165851162	4
3L	22136090	22247702	FBgn0037153	olf413	3L	22174005	22174009	3L_22174005_22174009	53.7605070626544	1.27716683159981	0.402960694962085	3.16945758622929	0.00152723746322349	0.0228246892383408	4
3L	22136090	22247702	FBgn0037153	olf413	3L	22174285	22174289	3L_22174285_22174289	32.5165847212577	1.41361317732576	0.467503696408551	3.02374759426588	0.00249664640912392	0.0309068320977369	4
3L	22136090	22247702	FBgn0037153	olf413	3L	22190456	22190460	3L_22190456_22190460	27.1608793117715	2.09767864266212	0.482489888099257	4.3476116171591	1.37628035211424e-05	0.00107739035869266	4
3L	22136090	22247702	FBgn0037153	olf413	3L	22190995	22190999	3L_22190995_22190999	51.8314060955525	1.66840617335965	0.36923960981301	4.51849186549774	6.22816657745835e-06	0.000636651658536565	4
3L	22263369	22266017	FBgn0015075	Ddx1	3L	22263796	22263800	3L_22263796_22263800	32.9158207402624	2.07199894314539	0.661213993734228	3.13362839077816	0.00172659364728912	0.0246211638483638	4
3L	22265806	22266679	FBgn0037156	CG11523	3L	22266338	22266342	3L_22266338_22266342	36.6615255412464	1.17069718957011	0.394418365757377	2.96816094585781	0.00299587416898142	0.0346024934250045	4
3L	22267382	22273745	FBgn0004179	Csp	3L	22267701	22267705	3L_22267701_22267705	74.9163015160582	2.452807327238	0.518745723464248	4.72834226151852	2.26360380902378e-06	0.000319856501132889	4
3L	22273985	22284335	FBgn0025702	srpk79D	3L	22277527	22277531	3L_22277527_22277531	29.9062383583685	3.25729884583315	0.664599552501116	4.90114510847143	9.52796446811551e-07	0.000176797814252728	4
3L	22273985	22284335	FBgn0025702	srpk79D	3L	22278162	22278166	3L_22278162_22278166	22.4963787658605	1.90513298037156	0.632014495333967	3.01438178148883	0.00257503543261361	0.0314925441345587	4
3L	22273985	22284335	FBgn0025702	srpk79D	3L	22282038	22282042	3L_22282038_22282042	91.1012344271986	1.48198739211277	0.510414127013862	2.90349994970362	0.00369017030106103	0.0394048046065479	4
3L	22273985	22284335	FBgn0025702	srpk79D	3L	22282601	22282605	3L_22282601_22282605	31.2327184029002	1.73546588109326	0.527486223116572	3.29006864073059	0.00100162945668133	0.0175314117321466	4
3L	22284354	22288195	FBgn0011771	Hem	3L	22286404	22286408	3L_22286404_22286408	7.82537295626793	5.19560802803853	1.3800203828942	3.76487774560418	0.000166630588961629	0.00559936280839747	4
3L	22293044	22407863	FBgn0004449	Ten-m	3L	22328409	22328413	3L_22328409_22328413	36.9461252948151	4.56015491903277	0.916478685209893	4.97573483445324	6.50005778866115e-07	0.000132586379121409	4
3L	22293044	22407863	FBgn0004449	Ten-m	3L	22338149	22338153	3L_22338149_22338153	35.4720459039577	2.28550738572623	0.807016669064606	2.83204483046839	0.00462513635749298	0.0453854676909669	4
3L	22293044	22407863	FBgn0004449	Ten-m	3L	22356621	22356625	3L_22356621_22356625	9.05239510723692	5.66072988770108	1.29138270335724	4.3834642302276	1.16806835182586e-05	0.000966415827681499	4
3L	22348168	22407547	FBgn0267624	CR45962	3L	22356621	22356625	3L_22356621_22356625	9.05239510723692	5.66072988770108	1.29138270335724	4.3834642302276	1.16806835182586e-05	0.000966415827681499	4
3L	22348168	22407547	FBtr0347077	CR45962-RA	3L	22356621	22356625	3L_22356621_22356625	9.05239510723692	5.66072988770108	1.29138270335724	4.3834642302276	1.16806835182586e-05	0.000966415827681499	4
3L	22714313	22717577	FBgn0037182	ArfGAP3	3L	22715334	22715338	3L_22715334_22715338	16.0496894867294	2.68287029776895	0.772638957469729	3.47234665276901	0.000515929667720592	0.0115102320839105	4
3L	22714313	22717577	FBgn0037182	ArfGAP3	3L	22716198	22716202	3L_22716198_22716202	29.1038984501266	1.57556540460095	0.519893790000598	3.03055246072305	0.00244106776413264	0.030481343622073	4
3L	22728111	22733446	FBgn0037185	CG11367	3L	22728569	22728573	3L_22728569_22728573	47.0444186328991	1.58797770759409	0.478048199637302	3.32179413874771	0.000894406560209923	0.0163524533935131	4
3L	22728111	22733446	FBgn0037185	CG11367	3L	22728871	22728875	3L_22728871_22728875	48.7356897022314	1.85303808172171	0.480034668328249	3.86021719676004	0.000113286284515582	0.00436101568994522	4
3L	22741793	22748614	FBgn0037188	CG7369	3L	22743078	22743082	3L_22743078_22743082	42.5997543111719	1.74587547146995	0.601091443871757	2.90450893831461	0.00367829700571136	0.0393136313757173	4
3L	22749444	22787631	FBgn0052451	SPoCk	3L	22767640	22767644	3L_22767640_22767644	75.4347387246351	1.27418858639613	0.45314602471416	2.81187192848018	0.00492541104000779	0.047162442684798	4
3L	22749444	22787631	FBgn0052451	SPoCk	3L	22768059	22768063	3L_22768059_22768063	40.3897586013684	1.58530439559857	0.494641647608168	3.20495535154446	0.00135083433079237	0.0211508887419306	4
3L	22749444	22787631	FBgn0052451	SPoCk	3L	22771351	22771355	3L_22771351_22771355	24.0181710735464	5.84408131466157	1.30165286428195	4.4897387583328	7.13105767538829e-06	0.000696520538326947	4
3L	22749444	22787631	FBgn0052451	SPoCk	3L	22778836	22778840	3L_22778836_22778840	28.4737619985449	3.18745295521092	0.76988242209869	4.14018149228808	3.4703114704048e-05	0.0019963316794773	4
3L	22749444	22787631	FBgn0052451	SPoCk	3L	22783702	22783706	3L_22783702_22783706	92.9773556267212	1.31683524166316	0.438941195563289	3.00002655247082	0.00269956071958248	0.0324293346751088	4
3L	22868380	22872231	FBgn0010348	Arf79F	3L	22868876	22868880	3L_22868876_22868880	154.104316621307	1.33344070759633	0.427599127778836	3.11843645360758	0.00181813343953774	0.0254056583511947	4
3L	23097072	23103460	FBgn0264492	CkIIalpha	3L	23099601	23099605	3L_23099601_23099605	28.40594349895	4.18489055774635	0.994020686263752	4.21006385035727	2.55298526765177e-05	0.0016274794947	4
3L	25798441	26014112	FBgn0058178	CG40178	3L	25981523	25981527	3L_25981523_25981527	67.6973466175626	2.04730128142077	0.720156287980944	2.84285691257471	0.00447111384614456	0.0443934013733856	4
3R	3734855	3745306	FBgn0263977	Tim17b	3R	3744978	3744982	3R_3744978_3744982	31.4627981942785	1.7390660564353	0.575344016420822	3.0226542847424	0.00250568317838234	0.0309656427971505	4
3R	4211783	4227518	FBgn0037218	aux	3R	4222289	4222293	3R_4222289_4222293	31.7665369990889	1.79006619992328	0.595802732284885	3.00446121329191	0.00266051678805123	0.0321390859645527	4
3R	4280221	4304604	FBgn0041605	cpx	3R	4280969	4280973	3R_4280969_4280973	77.6439990739307	3.0121551118827	0.866754784133211	3.4752102521072	0.000510453099417077	0.0114361270600214	4
3R	4280221	4304604	FBgn0041605	cpx	3R	4285329	4285333	3R_4285329_4285333	127.135776370655	0.933914830759225	0.329037254815095	2.83832549990136	0.0045350909017645	0.0448120843552232	4
3R	4280221	4304604	FBgn0041605	cpx	3R	4286972	4286976	3R_4286972_4286976	10.643488822939	2.79593626649282	0.996322242797601	2.8062569983804	0.00501207001062533	0.0476965491425419	4
3R	4280221	4304604	FBgn0041605	cpx	3R	4293980	4293984	3R_4293980_4293984	7.21980413736811	4.14224727393114	1.39482453213774	2.9697264268665	0.00298065060410002	0.0344906935597246	4
3R	4280221	4304604	FBgn0041605	cpx	3R	4300753	4300757	3R_4300753_4300757	35.5140045719945	3.95491681299368	0.870407987122248	4.54375059915232	5.52620370789559e-06	0.000587416832390248	4
3R	4292274	4294840	FBgn0037230	CG9780	3R	4293980	4293984	3R_4293980_4293984	7.21980413736811	4.14224727393114	1.39482453213774	2.9697264268665	0.00298065060410002	0.0344906935597246	4
3R	4307435	4310947	FBgn0037231	Vps24	3R	4309794	4309798	3R_4309794_4309798	12.4889915604833	4.20919747655725	1.25680799090084	3.3491173727661	0.00081069444514563	0.0153507611427064	4
3R	4307435	4310947	FBgn0037231	Vps24	3R	4309976	4309980	3R_4309976_4309980	18.2493273821108	2.2003080332712	0.766818132398907	2.86940010975977	0.00411251208381315	0.042165674504458	4
3R	4307908	4309835	FBgn0027930	MP1	3R	4309794	4309798	3R_4309794_4309798	12.4889915604833	4.20919747655725	1.25680799090084	3.3491173727661	0.00081069444514563	0.0153507611427064	4
3R	4309944	4310869	FBgn0267815	CR46140	3R	4309976	4309980	3R_4309976_4309980	18.2493273821108	2.2003080332712	0.766818132398907	2.86940010975977	0.00411251208381315	0.042165674504458	4
3R	4309944	4310869	FBtr0347385	CR46140-RA	3R	4309976	4309980	3R_4309976_4309980	18.2493273821108	2.2003080332712	0.766818132398907	2.86940010975977	0.00411251208381315	0.042165674504458	4
3R	4314455	4319069	FBgn0261086	Syt14	3R	4317070	4317074	3R_4317070_4317074	121.267264447161	1.80119708816228	0.510477398009122	3.52845609852074	0.000417991274052116	0.0100522121416977	4
3R	4314455	4319069	FBgn0261086	Syt14	3R	4318348	4318352	3R_4318348_4318352	132.826668713086	1.20555863879799	0.371623643587198	3.24403105023408	0.0011785089852326	0.019432166818493	4
3R	4359883	4366855	FBgn0037238	CG1090	3R	4362004	4362008	3R_4362004_4362008	170.805411526329	-4.2473986331841	1.36678619487457	-3.10758087044763	0.00188625369858839	0.0259738287022948	4
3R	4375084	4377600	FBgn0266227	CR44922	3R	4376146	4376150	3R_4376146_4376150	25.5515558253951	2.15917947738485	0.687074607403847	3.14256916806086	0.00167472139805706	0.0241424891760273	4
3R	4375084	4377600	FBtr0343890	CR44922-RA	3R	4376146	4376150	3R_4376146_4376150	25.5515558253951	2.15917947738485	0.687074607403847	3.14256916806086	0.00167472139805706	0.0241424891760273	4
3R	4378600	4381210	FBgn0037239	CG11739	3R	4380762	4380766	3R_4380762_4380766	81.2825318967411	1.04097589384435	0.345493202420703	3.01301411012066	0.00258666890466183	0.0315865260656668	4
3R	4381306	4387018	FBgn0037240	Cont	3R	4381429	4381433	3R_4381429_4381433	114.923513478251	1.01401595870785	0.347931028469068	2.91441658184274	0.00356354030803128	0.0386290804979837	4
3R	4391711	4394259	FBgn0086608	CG34112	3R	4393500	4393504	3R_4393500_4393504	129.168706340568	-0.822742762119769	0.275141135545579	-2.99025720195691	0.00278742630229124	0.033069790584027	4
3R	4391711	4394259	FBgn0086608	CG34112	3R	4393846	4393850	3R_4393846_4393850	125.795428284591	-0.906564176832621	0.267819382824067	-3.38498344396586	0.000711825477725631	0.0141549525581627	4
3R	4393350	4394493	FBgn0267814	CR46139	3R	4393500	4393504	3R_4393500_4393504	129.168706340568	-0.822742762119769	0.275141135545579	-2.99025720195691	0.00278742630229124	0.033069790584027	4
3R	4393350	4394493	FBgn0267814	CR46139	3R	4393846	4393850	3R_4393846_4393850	125.795428284591	-0.906564176832621	0.267819382824067	-3.38498344396586	0.000711825477725631	0.0141549525581627	4
3R	4393350	4394493	FBtr0347384	CR46139-RA	3R	4393500	4393504	3R_4393500_4393504	129.168706340568	-0.822742762119769	0.275141135545579	-2.99025720195691	0.00278742630229124	0.033069790584027	4
3R	4393350	4394493	FBtr0347384	CR46139-RA	3R	4393846	4393850	3R_4393846_4393850	125.795428284591	-0.906564176832621	0.267819382824067	-3.38498344396586	0.000711825477725631	0.0141549525581627	4
3R	4403076	4407182	FBgn0263594	lost	3R	4405645	4405649	3R_4405645_4405649	26.9342856311349	1.91103757187806	0.643700708344438	2.96882937536785	0.0029893653502876	0.0345570657111457	4
3R	4403076	4407182	FBgn0263594	lost	3R	4405958	4405962	3R_4405958_4405962	28.7649835029003	2.34770195714248	0.657716605658509	3.56947344334107	0.000357699474342857	0.00910994748352817	4
3R	4407227	4419578	FBgn0052944	CG32944	3R	4407510	4407514	3R_4407510_4407514	58.168422725097	1.42927394987968	0.425255680022895	3.36097556604706	0.000776676960177093	0.0149554457123503	4
3R	4407227	4419578	FBgn0052944	CG32944	3R	4407756	4407760	3R_4407756_4407760	27.994268008199	2.0490214776541	0.565866619219849	3.62103260390064	0.000293429529600469	0.00802765540450637	4
3R	4441415	4462883	FBgn0051522	CG31522	3R	4451440	4451444	3R_4451440_4451444	34.1469266592267	1.39156807156162	0.409304388317241	3.39983667725314	0.000674261141964581	0.0136879780619063	4
3R	4465421	4479207	FBgn0051523	CG31523	3R	4472789	4472793	3R_4472789_4472793	205.696598122811	-0.834003461768216	0.237537595704267	-3.51103773402904	0.000446361034179776	0.010514318651887	4
3R	4649176	4654624	FBgn0087013	Karybeta3	3R	4651599	4651603	3R_4651599_4651603	5.54947571245708	4.36711080908028	1.41058200589179	3.09596378717402	0.00196174317972762	0.0266169343147789	4
3R	4649176	4654624	FBgn0087013	Karybeta3	3R	4653752	4653756	3R_4653752_4653756	83.5482487774969	0.990799105151343	0.326046173698796	3.03883064754702	0.00237498321866793	0.0299326135021593	4
3R	4786284	4812096	FBgn0260794	ctrip	3R	4787054	4787058	3R_4787054_4787058	42.9066942162241	-4.86622298912842	1.68109604416771	-2.89467279755431	0.003795539409898	0.0401395587409871	4
3R	4786284	4812096	FBgn0260794	ctrip	3R	4795567	4795571	3R_4795567_4795571	28.693763900421	1.99156468356374	0.647834152507653	3.07418908968405	0.00211075602384645	0.027840971401226	4
3R	4786284	4812096	FBgn0260794	ctrip	3R	4802350	4802354	3R_4802350_4802354	799.337139164858	-1.24188592963395	0.37326162265644	-3.32711924894837	0.000877488138762014	0.016143287824389	4
3R	4786284	4812096	FBgn0260794	ctrip	3R	4802746	4802750	3R_4802746_4802750	909.539261796644	-1.0016716236409	0.333303319252536	-3.00528547356576	0.00265331691556234	0.0320854937437368	4
3R	4786284	4812096	FBgn0260794	ctrip	3R	4804203	4804207	3R_4804203_4804207	203.38304342763	-0.921131643678131	0.307031613832205	-3.00011986446951	0.00269873381194577	0.0324228792865604	4
3R	4786284	4812096	FBgn0260794	ctrip	3R	4808476	4808480	3R_4808476_4808480	24.2378019644772	3.05763288635402	0.749353009399569	4.08036379116433	4.49652720073133e-05	0.00234639726832757	4
3R	4808336	4812096	FBgn0026417	Hus1-like	3R	4808476	4808480	3R_4808476_4808480	24.2378019644772	3.05763288635402	0.749353009399569	4.08036379116433	4.49652720073133e-05	0.00234639726832757	4
3R	4811444	4816025	FBgn0037279	CG1129	3R	4814318	4814322	3R_4814318_4814322	66.3263820958408	1.27344219460928	0.444327349150624	2.86600002688017	0.00415694210406112	0.0424521386266133	4
3R	4811444	4816025	FBgn0037279	CG1129	3R	4814600	4814604	3R_4814600_4814604	75.7437720689841	1.13711663444157	0.334307011804168	3.40141425184248	0.00067038156218191	0.0136469139553895	4
3R	4910552	4945576	FBgn0265082	Cdep	3R	4919769	4919773	3R_4919769_4919773	60.336662907795	2.13658163463483	0.443321290813844	4.8194879851417	1.43927120031214e-06	0.000229266893968926	4
3R	4910552	4945576	FBgn0265082	Cdep	3R	4921932	4921936	3R_4921932_4921936	79.7883882835588	0.894948502683533	0.284330328869204	3.14756609413701	0.00164635881117525	0.0238927371938884	4
3R	4910552	4945576	FBgn0265082	Cdep	3R	4932785	4932789	3R_4932785_4932789	36.4414734821161	1.93704582620252	0.543278621322906	3.56547404991887	0.000363199099741521	0.00920187927282909	4
3R	4910552	4945576	FBgn0265082	Cdep	3R	4933068	4933072	3R_4933068_4933072	27.9251628674554	2.10701338511958	0.54657659235354	3.85492795446445	0.00011576371523018	0.00441753638397594	4
3R	4910552	4945576	FBgn0265082	Cdep	3R	4935745	4935749	3R_4935745_4935749	47.3920055885913	2.59818387146025	0.665320497016292	3.90516132166695	9.41625485597544e-05	0.00385359174535415	4
3R	4948755	4952682	FBgn0004436	Ubc6	3R	4949286	4949290	3R_4949286_4949290	127.45042438177	1.15830766493248	0.409884192326955	2.82593885447654	0.0047142262016511	0.0459130236799777	4
3R	4986500	5011031	FBgn0037292	CG2022	3R	4990102	4990106	3R_4990102_4990106	36.2494582203229	3.01906743079122	0.697536979609209	4.32818261833606	1.50344788395229e-05	0.00113796117683387	4
3R	5170004	5217456	FBgn0259212	cno	3R	5184617	5184621	3R_5184617_5184621	354.195461313028	-0.95539402004691	0.281973801017765	-3.38823683831079	0.000703434951118266	0.0140453076310158	4
3R	5170004	5217456	FBgn0259212	cno	3R	5185073	5185077	3R_5185073_5185077	398.024972692517	-0.926283554753055	0.301729292296517	-3.06991590939991	0.00214119048062325	0.0280881564581229	4
3R	5170004	5217456	FBgn0259212	cno	3R	5195557	5195561	3R_5195557_5195561	14.3206857727283	4.58672057020932	1.41050257854401	3.25183423269169	0.00114662873864016	0.0190923082983166	4
3R	5219657	5221548	FBgn0037297	CG1116	3R	5220017	5220021	3R_5220017_5220021	25.8478803769292	1.45818558855936	0.522500727295837	2.79078193078523	0.00525808849743323	0.0490539553673774	4
3R	5237651	5251745	FBgn0260462	CG12163	3R	5249924	5249928	3R_5249924_5249928	130.762264810832	2.10727259575781	0.628742332710101	3.35156786194867	0.000803553420107841	0.0152723564868714	4
3R	5257037	5269507	FBgn0264785	Hph	3R	5268893	5268897	3R_5268893_5268897	38.5910761315963	4.10700555075953	0.86923183836758	4.72486783097188	2.30265068615035e-06	0.000323622876192396	4
3R	5270116	5350443	FBgn0013576	mtd	3R	5282214	5282218	3R_5282214_5282218	90.2108428321635	2.00638121722934	0.364115093778577	5.51029400184505	3.58234837151974e-08	1.50530547415415e-05	4
3R	5270116	5350443	FBgn0013576	mtd	3R	5296052	5296056	3R_5296052_5296056	423.756019394274	-0.707984511632444	0.253638325712193	-2.79131519120578	0.00524943258512217	0.049003820764924	4
3R	5270116	5350443	FBgn0013576	mtd	3R	5305226	5305230	3R_5305226_5305230	32.9621159647369	1.58974905221776	0.468109963424586	3.39610172060325	0.000683529524956995	0.0138004198247583	4
3R	5270116	5350443	FBgn0013576	mtd	3R	5314206	5314210	3R_5314206_5314210	559.663847937138	-0.891066183695086	0.288946460428899	-3.08384529913406	0.00204343822944051	0.02726738496476	4
3R	5270116	5350443	FBgn0013576	mtd	3R	5316528	5316532	3R_5316528_5316532	190.078593464527	0.645886186314659	0.221703535728426	2.91328771186506	0.00357644917283987	0.0387255642609733	4
3R	5270116	5350443	FBgn0013576	mtd	3R	5332678	5332682	3R_5332678_5332682	273.919044432354	-0.945485080216686	0.298301908049143	-3.1695576015589	0.00152671193799036	0.0228198807138206	4
3R	5357012	5358364	FBgn0250746	Prosbeta7	3R	5357466	5357470	3R_5357466_5357470	16.1640354891104	1.85869712563342	0.664024604931369	2.79913893525907	0.0051239085374801	0.0482990918945205	4
3R	5358873	5368306	FBgn0037315	Cerk	3R	5359728	5359732	3R_5359728_5359732	384.10233510038	-0.770853771902432	0.230664761985319	-3.34187920715646	0.00083213264942531	0.0156034236788688	4
3R	5358873	5368306	FBgn0037315	Cerk	3R	5360140	5360144	3R_5360140_5360144	213.331425059834	-0.742051394283072	0.255157032449446	-2.9082145499168	0.0036349885796562	0.0390445296254309	4
3R	5378093	5392866	FBgn0001311	kkv	3R	5378268	5378272	3R_5378268_5378272	372.101897689939	-1.18522679242823	0.382836667924648	-3.09590718896737	0.00196211765768947	0.0266171777976824	4
3R	5378093	5392866	FBgn0001311	kkv	3R	5378445	5378449	3R_5378445_5378449	343.782597955633	-0.946545711200777	0.309617849191237	-3.05714193698225	0.00223458436823192	0.0288590511650786	4
3R	5378093	5392866	FBgn0001311	kkv	3R	5378763	5378767	3R_5378763_5378767	351.9639507516	-0.894661858572368	0.296561410460928	-3.01678447368404	0.00255471382102205	0.0313364143903195	4
3R	5393922	5399510	FBgn0264712	CG1172	3R	5396725	5396729	3R_5396725_5396729	15.364016587054	2.60833097250689	0.828926055063595	3.14663890291973	0.00165158792445051	0.0239247909368997	4
3R	5393922	5399510	FBgn0264712	CG1172	3R	5398516	5398520	3R_5398516_5398520	78.8880954332162	1.20192177045214	0.314155268937988	3.82588448863288	0.000130303383230008	0.00477637607722997	4
3R	5397643	5399196	FBgn0037322	Or83a	3R	5398516	5398520	3R_5398516_5398520	78.8880954332162	1.20192177045214	0.314155268937988	3.82588448863288	0.000130303383230008	0.00477637607722997	4
3R	5407183	5412406	FBgn0037324	Orco	3R	5408470	5408474	3R_5408470_5408474	353.042782697413	-1.029204732269	0.26259253458736	-3.91939829472417	8.8770311105304e-05	0.00370235014289043	4
3R	5465630	5467101	FBgn0037328	RpL35A	3R	5466642	5466646	3R_5466642_5466646	70.933992662279	2.72055776735195	0.85478917644356	3.18272369646878	0.00145896767270949	0.0221907839216725	4
3R	5474899	5485393	FBgn0037332	Hcs	3R	5480084	5480088	3R_5480084_5480088	65.9791265642268	1.64390435145731	0.365065341582542	4.50304141261687	6.69878240604009e-06	0.000669182069194282	4
3R	5478390	5483906	FBgn0015402	ksr	3R	5480084	5480088	3R_5480084_5480088	65.9791265642268	1.64390435145731	0.365065341582542	4.50304141261687	6.69878240604009e-06	0.000669182069194282	4
3R	5485543	5489489	FBgn0051550	CG31550	3R	5488350	5488354	3R_5488350_5488354	23.6358315326783	1.50608974344248	0.496613723095702	3.03271873772252	0.00242361377283204	0.0303347214630532	4
3R	5539510	5547775	FBgn0037336	CG2519	3R	5543218	5543222	3R_5543218_5543222	3.85372072308965	4.34832060092318	1.37087216205745	3.17193734125951	0.00151425674789508	0.0227090027273329	4
3R	5539510	5547775	FBgn0037336	CG2519	3R	5546504	5546508	3R_5546504_5546508	31.2272109309607	1.74948889891696	0.557437882766754	3.13844636864946	0.00169846013260359	0.0243595684246175	4
3R	5539510	5547775	FBgn0037336	CG2519	3R	5546768	5546772	3R_5546768_5546772	61.50222315837	1.62319093445124	0.563651691497327	2.87977656935487	0.00397957084859273	0.0412883932110422	4
3R	5555084	5557786	FBgn0037338	Snm1	3R	5556882	5556886	3R_5556882_5556886	13.8376046572667	2.30672792287599	0.77113848575099	2.99132771285502	0.00277767227209125	0.0330049842920008	4
3R	5557663	5563652	FBgn0037339	Pi4KIIalpha	3R	5559118	5559122	3R_5559118_5559122	17.072781193713	2.07683719420751	0.699137391503141	2.97057090558742	0.00297246778381997	0.0344333656842251	4
3R	5571108	5579189	FBgn0023023	CRMP	3R	5578516	5578520	3R_5578516_5578520	33.9386240340076	2.04867217175961	0.566342328982733	3.61737427509515	0.000297606809685533	0.00809891911844954	4
3R	5579301	5588380	FBgn0037344	CG2926	3R	5586227	5586231	3R_5586227_5586231	69.5450654561709	1.19353109761425	0.428668640272058	2.78427434499701	0.00536476360673496	0.0496438462467301	4
3R	5595364	5601136	FBgn0250753	kra	3R	5595479	5595483	3R_5595479_5595483	92.6392696718865	2.2947757981018	0.512494954399456	4.47765539621914	7.54672912145064e-06	0.000724172356959698	4
3R	5595364	5601136	FBgn0250753	kra	3R	5596960	5596964	3R_5596960_5596964	27.2293999626714	1.581880060035	0.549664313766442	2.8779020584319	0.00400329408198894	0.0414327987828474	4
3R	5607275	5613112	FBgn0017550	Rga	3R	5612158	5612162	3R_5612158_5612162	6.68320777568622	4.22929224054376	1.45669584486526	2.90334612778068	0.00369198346177389	0.0394204071311553	4
3R	5637234	5638657	FBgn0037356	CG12170	3R	5638270	5638274	3R_5638270_5638274	214.201864354577	1.13457984103321	0.370089926293735	3.0656869058703	0.00217170595309551	0.0283279247057042	4
3R	5638655	5648738	FBgn0027951	MTA1-like	3R	5643275	5643279	3R_5643275_5643279	28.3908594389082	2.01617554336444	0.648135770181408	3.1107302453005	0.00186625339725086	0.0257948145286401	4
3R	5638655	5648738	FBgn0027951	MTA1-like	3R	5644171	5644175	3R_5644171_5644175	14.7894143441907	2.65104894196106	0.816094709882322	3.24845745212995	0.00116032560714763	0.0192314545442191	4
3R	5652640	5654861	FBgn0037358	elm	3R	5652881	5652885	3R_5652881_5652885	64.8944960628955	2.6165783478133	0.840823903202278	3.11192193495934	0.0018587364387473	0.0257444741178412	4
3R	5652640	5654861	FBgn0037358	elm	3R	5654680	5654684	3R_5654680_5654684	39.071116193618	1.28600829936424	0.444279658698964	2.89459189540708	0.00379651765091979	0.0401461127820374	4
3R	5656236	5659912	FBgn0037360	CG2182	3R	5659736	5659740	3R_5659736_5659740	373.521101190153	0.590707285144683	0.198874823198391	2.97024668907141	0.0029756069462487	0.0344554731119058	4
3R	5659477	5660570	FBgn0264902	CR44093	3R	5659736	5659740	3R_5659736_5659740	373.521101190153	0.590707285144683	0.198874823198391	2.97024668907141	0.0029756069462487	0.0344554731119058	4
3R	5659477	5660570	FBtr0334945	CR44093-RA	3R	5659736	5659740	3R_5659736_5659740	373.521101190153	0.590707285144683	0.198874823198391	2.97024668907141	0.0029756069462487	0.0344554731119058	4
3R	5685855	5712837	FBgn0261261	plx	3R	5687025	5687029	3R_5687025_5687029	61.2665138138119	2.42063152969591	0.542857545146515	4.45905477659446	8.23218827144145e-06	0.000768224379412469	4
3R	5685855	5712837	FBgn0261261	plx	3R	5690423	5690427	3R_5690423_5690427	31.185180953101	3.97545040260786	0.935473487404128	4.24966656579381	2.14088961587652e-05	0.0014493943406496	4
3R	5685855	5712837	FBgn0261261	plx	3R	5692474	5692478	3R_5692474_5692478	13.9469350915443	3.03041973873693	0.984130521413755	3.07928640845685	0.00207497097506341	0.0275311033395751	4
3R	5685855	5712837	FBgn0261261	plx	3R	5692677	5692681	3R_5692677_5692681	16.5911007463325	2.73592052955453	0.884273359838402	3.09397597373567	0.00197493479364292	0.0267262973370287	4
3R	5685855	5712837	FBgn0261261	plx	3R	5692726	5692730	3R_5692726_5692730	707.299387943855	-1.11259808609757	0.35199626404958	-3.16082356470937	0.00157323762418109	0.0232367803812039	4
3R	5685855	5712837	FBgn0261261	plx	3R	5705699	5705703	3R_5705699_5705703	23.3714845826294	2.30699895542573	0.604076410870005	3.81905155359922	0.000133965765492017	0.00485421624331832	4
3R	5685855	5712837	FBgn0261261	plx	3R	5708105	5708109	3R_5708105_5708109	63.3973544977308	1.29808804999175	0.438423506795266	2.96080851020135	0.00306832645760892	0.0351044868901614	4
3R	5685855	5712837	FBgn0261261	plx	3R	5708340	5708344	3R_5708340_5708344	56.1430235863277	1.37278613935919	0.488791711714666	2.80852990437071	0.00497682600023202	0.047472094923082	4
3R	5690891	5693286	FBgn0037365	CG2104	3R	5692474	5692478	3R_5692474_5692478	13.9469350915443	3.03041973873693	0.984130521413755	3.07928640845685	0.00207497097506341	0.0275311033395751	4
3R	5690891	5693286	FBgn0037365	CG2104	3R	5692677	5692681	3R_5692677_5692681	16.5911007463325	2.73592052955453	0.884273359838402	3.09397597373567	0.00197493479364292	0.0267262973370287	4
3R	5690891	5693286	FBgn0037365	CG2104	3R	5692726	5692730	3R_5692726_5692730	707.299387943855	-1.11259808609757	0.35199626404958	-3.16082356470937	0.00157323762418109	0.0232367803812039	4
3R	5742510	5747138	FBgn0027497	Madm	3R	5744211	5744215	3R_5744211_5744215	58.4898091473301	2.66650990244556	0.672594104612457	3.96451572227499	7.35450997265151e-05	0.00327078541510095	4
3R	5781762	5787465	FBgn0037375	kat-60L1	3R	5783370	5783374	3R_5783370_5783374	13.9146041768185	4.42776880089968	1.3822962432437	3.20319817299761	0.00135910421571187	0.0212210327579713	4
3R	5781762	5787465	FBgn0037375	kat-60L1	3R	5783516	5783520	3R_5783516_5783520	18.7580746919084	2.75046345699292	0.920924388539302	2.98663331237811	0.00282067826042937	0.0333160451404696	4
3R	5794705	5799994	FBgn0037379	CG10979	3R	5795180	5795184	3R_5795180_5795184	16.9740944107809	2.72903262783288	0.769078809021256	3.548443405047	0.000387515265866379	0.00960021649917772	4
3R	5794705	5799994	FBgn0037379	CG10979	3R	5795377	5795381	3R_5795377_5795381	25.4050720395989	2.10265978733424	0.585984675938585	3.58825046741429	0.000332904401954905	0.00870311663273423	4
3R	5813609	5818820	FBgn0261561	CG42675	3R	5815928	5815932	3R_5815928_5815932	269.154818517311	-0.855945216333968	0.298118622293625	-2.87115648713459	0.00408973011276773	0.0420282914639924	4
3R	5849697	5856311	FBgn0029088	disp	3R	5855245	5855249	3R_5855245_5855249	17.1191984911806	2.65551049706202	0.60445786583308	4.39321025858788	1.1168901171393e-05	0.000937433184062498	4
3R	5858083	5862405	FBgn0037391	CG2017	3R	5860367	5860371	3R_5860367_5860371	5.25325114852955	4.57211622998814	1.44108200048865	3.17269678508079	0.00151030168129002	0.0226827476027338	4
3R	5858083	5862405	FBgn0037391	CG2017	3R	5860422	5860426	3R_5860422_5860426	36.9512661554692	4.23237291366571	1.0370356722479	4.08122210925642	4.47995181960139e-05	0.00234156678921975	4
3R	6000426	6008579	FBgn0003261	Rm62	3R	6002998	6003002	3R_6002998_6003002	50.7433404177665	1.93083557601698	0.562875768155012	3.4303050251139	0.000602903088061736	0.0127076073139369	4
3R	6000426	6008579	FBgn0003261	Rm62	3R	6005269	6005273	3R_6005269_6005273	57.2594964793245	3.91261790855776	0.846263294859863	4.62340495248074	3.77491752646381e-06	0.000450670017936845	4
3R	6361672	6368288	FBgn0261641	CG42724	3R	6361894	6361898	3R_6361894_6361898	58.0677901470447	1.53811772394992	0.494041013025152	3.11334015476083	0.00184982682341501	0.0256675648447921	4
3R	6380467	6382604	FBgn0010282	TfIIFalpha	3R	6381035	6381039	3R_6381035_6381039	26.5151247458136	1.76942903151802	0.627516375105607	2.81973363837754	0.00480635274597374	0.0464372859445781	4
3R	6380467	6382604	FBgn0010282	TfIIFalpha	3R	6381312	6381316	3R_6381312_6381316	27.6510952319143	1.92482709365541	0.617346662675056	3.11790313292509	0.00182142657526636	0.0254278779394552	4
3R	6380467	6382604	FBgn0010282	TfIIFalpha	3R	6382474	6382478	3R_6382474_6382478	59.6847753611872	1.1574634264476	0.407887264880398	2.83770425337255	0.00454392635611583	0.0448654407084278	4
3R	6380467	6382604	FBgn0010282	TfIIFalpha	3R	6382519	6382523	3R_6382519_6382523	31.8743059543804	2.11118691364364	0.615481422343774	3.4301391349948	0.000603271822909291	0.012709338760373	4
3R	6382914	6388304	FBgn0037442	godzilla	3R	6383891	6383895	3R_6383891_6383895	74.4305261689682	2.21048463905862	0.560158382173156	3.94617791932873	7.94086163877324e-05	0.00344211441418278	4
3R	6406855	6449274	FBgn0264495	gpp	3R	6421120	6421124	3R_6421120_6421124	5.1790170275093	4.27918681909911	1.42456402669107	3.00385713728758	0.00266580469559977	0.0321774335898353	4
3R	6449944	6456676	FBgn0037445	CG9727	3R	6451054	6451058	3R_6451054_6451058	61.7462998884281	1.25540857007581	0.320560681214967	3.91628993711159	8.99220961280551e-05	0.00373924658438769	4
3R	6646889	6656048	FBgn0010355	Taf1	3R	6649098	6649102	3R_6649098_6649102	63.5757607846011	1.32948814141502	0.435585681727958	3.05218513184586	0.00227181936931853	0.0291466213374671	4
3R	7067401	7071624	FBgn0037466	CG1965	3R	7067432	7067436	3R_7067432_7067436	67.0264733192056	2.77895640174885	0.582183852367944	4.7733312946518	1.81203345597063e-06	0.000271462004704597	4
3R	7083225	7086083	FBgn0037470	CG1091	3R	7085971	7085975	3R_7085971_7085975	118.569624239084	1.86684092264554	0.391830819005667	4.76440553446751	1.89411226726559e-06	0.000280197253740206	4
3R	7085660	7086140	FBgn0267567	CR45907	3R	7085971	7085975	3R_7085971_7085975	118.569624239084	1.86684092264554	0.391830819005667	4.76440553446751	1.89411226726559e-06	0.000280197253740206	4
3R	7085660	7086140	FBtr0346978	CR45907-RA	3R	7085971	7085975	3R_7085971_7085975	118.569624239084	1.86684092264554	0.391830819005667	4.76440553446751	1.89411226726559e-06	0.000280197253740206	4
3R	7086599	7088839	FBgn0003884	alphaTub84B	3R	7087434	7087438	3R_7087434_7087438	45.6194449370792	4.87091052404698	1.1911921223057	4.08910572260898	4.33039461253085e-05	0.00229282621793073	4
3R	7094596	7124185	FBgn0261238	Alh	3R	7096110	7096114	3R_7096110_7096114	19.0599131434797	1.62365348329254	0.47733714473852	3.40148153394172	0.000670216564032045	0.0136454796637409	4
3R	7094596	7124185	FBgn0261238	Alh	3R	7105581	7105585	3R_7105581_7105585	42.3058773393129	1.8709852259278	0.503685479552301	3.7145903582347	0.000203533134839844	0.00634530980104055	4
3R	7094596	7124185	FBgn0261238	Alh	3R	7106248	7106252	3R_7106248_7106252	44.1863904591416	1.677297347513	0.498595942296361	3.36404131126287	0.000768100449587157	0.0148416144761183	4
3R	7094596	7124185	FBgn0261238	Alh	3R	7112351	7112355	3R_7112351_7112355	22.8220171636688	1.86104163865642	0.582580630559397	3.19447908329777	0.00140083435894471	0.0216134381971459	4
3R	7094596	7124185	FBgn0261238	Alh	3R	7112490	7112494	3R_7112490_7112494	177.96317566518	0.830206153241202	0.231527561291556	3.58577678013784	0.00033607634213634	0.00875436265634447	4
3R	7094596	7124185	FBgn0261238	Alh	3R	7115738	7115742	3R_7115738_7115742	28.5491002043862	2.63799978033772	0.796868987295	3.31045607546166	0.000931440697084142	0.0167590591444174	4
3R	7112850	7117732	FBgn0014863	Mlp84B	3R	7115738	7115742	3R_7115738_7115742	28.5491002043862	2.63799978033772	0.796868987295	3.31045607546166	0.000931440697084142	0.0167590591444174	4
3R	7124548	7126503	FBgn0037472	CG10098	3R	7125925	7125929	3R_7125925_7125929	15.8876324506691	2.15488019308558	0.709548950505648	3.03697185592332	0.00238967766637248	0.0300527226629483	4
3R	7124548	7126503	FBgn0037472	CG10098	3R	7126073	7126077	3R_7126073_7126077	175.21296521509	0.830394655585649	0.269324758268892	3.08324663845642	0.00204755379333967	0.0272966952638634	4
3R	7136206	7141972	FBgn0037475	Fer1	3R	7137089	7137093	3R_7137089_7137093	121.80523017981	2.80905978596826	0.725146315797244	3.87378343483674	0.000107158646152047	0.00419580428369504	4
3R	7186994	7200941	FBgn0086372	lap	3R	7194304	7194308	3R_7194304_7194308	135.887442584894	1.54807485111011	0.391887236945757	3.95030688719364	7.80510513033709e-05	0.00340094548779418	4
3R	7247090	7248140	FBgn0037490	CG10053	3R	7248074	7248078	3R_7248074_7248078	14.2772596202878	2.02573730102327	0.697029043544964	2.90624518416153	0.00365794698051341	0.039187615996544	4
3R	7493921	7505098	FBgn0015577	alpha-Est9	3R	7497229	7497233	3R_7497229_7497233	28.8980821686783	1.5205131097289	0.525896162196701	2.89128010247807	0.00383675990982927	0.0404037806434423	4
3R	7570281	7639434	FBgn0083963	Nlg3	3R	7580860	7580864	3R_7580860_7580864	83.3541927666202	1.00017371347926	0.271838016305038	3.67930036819034	0.000233874682030555	0.00695343301610745	4
3R	7570281	7639434	FBgn0083963	Nlg3	3R	7624762	7624766	3R_7624762_7624766	35.4973651723166	2.67903717047034	0.811600589479433	3.30093053799862	0.000963647370683198	0.0171151878087009	4
3R	7658247	7694874	FBgn0051146	Nlg1	3R	7666849	7666853	3R_7666849_7666853	11.7114683942231	2.28847367716756	0.762342945167763	3.00189526468819	0.00268304468926582	0.0323106500656413	4
3R	7658247	7694874	FBgn0051146	Nlg1	3R	7667693	7667697	3R_7667693_7667697	110.728335138718	1.08841460744633	0.375982309832726	2.89485589875376	0.00379332625878168	0.0401332090415493	4
3R	7658247	7694874	FBgn0051146	Nlg1	3R	7675884	7675888	3R_7675884_7675888	85.2636378661477	1.38767860350753	0.38831770831166	3.57356508293408	0.000352153662769282	0.00902308653351421	4
3R	7814361	7855392	FBgn0085413	CG34384	3R	7815469	7815473	3R_7815469_7815473	58.4457223824139	3.04252328928272	0.901908013923207	3.37342970936477	0.0007423799803199	0.0145276205375541	4
3R	7814361	7855392	FBgn0085413	CG34384	3R	7816752	7816756	3R_7816752_7816756	69.6296075396067	4.67367709833977	1.07837551728317	4.33399778039706	1.46425651153115e-05	0.00111583919060258	4
3R	7814361	7855392	FBgn0085413	CG34384	3R	7819437	7819441	3R_7819437_7819441	42.3163897962749	2.05502311465422	0.59736008176177	3.44017482486178	0.000581338540314789	0.0124106995385266	4
3R	7814361	7855392	FBgn0085413	CG34384	3R	7826272	7826276	3R_7826272_7826276	18.260659157775	3.50856449867644	1.10376729566102	3.17871757250719	0.00147928151066208	0.0223631618021231	4
3R	7814361	7855392	FBgn0085413	CG34384	3R	7838295	7838299	3R_7838295_7838299	11.2960003996075	4.6249849138517	1.37893752219346	3.3540206422803	0.000796464209075758	0.0151840057468565	4
3R	7814361	7855392	FBgn0085413	CG34384	3R	7847970	7847974	3R_7847970_7847974	35.5083121222016	2.50057596027067	0.723013995907682	3.45854433582771	0.000543102877342599	0.0118774652992667	4
3R	7855582	7886733	FBgn0037525	CG17816	3R	7862644	7862648	3R_7862644_7862648	18.2426182680097	2.8231946878011	0.888976536505778	3.17578088044706	0.00149433778297281	0.0225193345605619	4
3R	7855582	7886733	FBgn0037525	CG17816	3R	7862843	7862847	3R_7862843_7862847	32.7650251380784	2.4250337662552	0.786596188690958	3.08294624499885	0.00204962174790369	0.0273157865286903	4
3R	7855582	7886733	FBgn0037525	CG17816	3R	7868562	7868566	3R_7868562_7868566	53.5258938206676	4.53977773336269	0.98918148379554	4.58942854039618	4.44461119324499e-06	0.000504278741194276	4
3R	7855582	7886733	FBgn0037525	CG17816	3R	7870252	7870256	3R_7870252_7870256	50.9568733860624	1.50578682188748	0.464033120657526	3.24499858922528	0.00117451205535305	0.0193948198408358	4
3R	7855582	7886733	FBgn0037525	CG17816	3R	7883939	7883943	3R_7883939_7883943	48.6770267525946	3.07135770390947	0.757653005828447	4.05377881468461	5.03968695513311e-05	0.00253190571619627	4
3R	7883693	7884441	FBgn0267802	CR46127	3R	7883939	7883943	3R_7883939_7883943	48.6770267525946	3.07135770390947	0.757653005828447	4.05377881468461	5.03968695513311e-05	0.00253190571619627	4
3R	7883693	7884441	FBtr0347371	CR46127-RA	3R	7883939	7883943	3R_7883939_7883943	48.6770267525946	3.07135770390947	0.757653005828447	4.05377881468461	5.03968695513311e-05	0.00253190571619627	4
3R	7909598	7911779	FBgn0004901	Prat	3R	7911384	7911388	3R_7911384_7911388	238.937204049134	-0.692685749172354	0.243816499807537	-2.84101260463973	0.00449705348995034	0.0445640272104645	4
3R	7974409	7978428	FBgn0037533	CD98hc	3R	7976080	7976084	3R_7976080_7976084	25.3666456198466	2.38757765758052	0.734028694850702	3.25270343561452	0.00114312735129221	0.0190535687643717	4
3R	8030411	8032145	FBgn0037543	CG10903	3R	8032037	8032041	3R_8032037_8032041	20.6790098207048	2.33986796801079	0.779789316029904	3.00064122438048	0.00269411790835285	0.0323934882471715	4
3R	8031130	8033009	FBgn0037544	CG11035	3R	8032037	8032041	3R_8032037_8032041	20.6790098207048	2.33986796801079	0.779789316029904	3.00064122438048	0.00269411790835285	0.0323934882471715	4
3R	8059284	8087049	FBgn0037546	mAChR-B	3R	8065130	8065134	3R_8065130_8065134	35.1279984417092	2.36063299341467	0.813473752512262	2.90191660901694	0.00370887255406422	0.0395272452684321	4
3R	8059284	8087049	FBgn0037546	mAChR-B	3R	8066425	8066429	3R_8066425_8066429	52.4661295745177	1.88177246419994	0.62721889929825	3.00018457081781	0.00269816053634544	0.0324188977126007	4
3R	8122725	8125273	FBgn0037549	CG7878	3R	8125230	8125234	3R_8125230_8125234	17.011366104068	1.86032918878238	0.636075414201406	2.92469909581088	0.00344789441639354	0.0378447040549028	4
3R	8233507	8237389	FBgn0037554	DNApol-iota	3R	8236101	8236105	3R_8236101_8236105	65.9354220570166	1.28425703738024	0.441636524748675	2.90795023828946	0.00363806222995358	0.0390663030855834	4
3R	8236632	8240515	FBgn0037555	Ada2b	3R	8239147	8239151	3R_8239147_8239151	50.4532586909313	1.16440883223955	0.407691345842808	2.85610387395495	0.00428874798011591	0.0432886658095917	4
3R	8240747	8243792	FBgn0037556	CG9636	3R	8243580	8243584	3R_8243580_8243584	53.5115840287153	2.11846611494811	0.671183358708505	3.15631501803691	0.00159776197171294	0.0234511523651397	4
3R	8302686	8304023	FBgn0265351	nac	3R	8303580	8303584	3R_8303580_8303584	621.938227561864	-0.975015621245588	0.322828970873864	-3.02022342854274	0.00252588278412295	0.0311112453474202	4
3R	8302686	8304023	FBgn0265351	nac	3R	8304014	8304018	3R_8304014_8304018	490.786510803357	-0.937594440881879	0.286549086837821	-3.27202034118689	0.00106781893127942	0.0182214249586178	4
3R	8341661	8343516	FBgn0037578	CG9601	3R	8342863	8342867	3R_8342863_8342867	34.2659882442912	1.51965966760982	0.507916367092519	2.99194860821055	0.00277202923793739	0.032977757331415	4
3R	8347579	8349296	FBgn0037581	CG7352	3R	8348810	8348814	3R_8348810_8348814	31.0150976568512	2.12416440236452	0.666753367972766	3.18583227981726	0.00144338247559484	0.0220286230263407	4
3R	8364328	8477617	FBgn0266801	CG45263	3R	8402257	8402261	3R_8402257_8402261	151.904940793421	-0.785692929774958	0.254124212980399	-3.09176729190917	0.0019896876110894	0.0268507339529905	4
3R	8559540	8561764	FBgn0051453	pch2	3R	8561611	8561615	3R_8561611_8561615	145.098482663229	-1.11463383748574	0.329401646949456	-3.38381379634321	0.000714864664704322	0.0141939479687056	4
3R	8578205	8629996	FBgn0261929	5-HT2B	3R	8589940	8589944	3R_8589940_8589944	20.5111547172694	1.80294374292431	0.601740591997835	2.99621426059753	0.00273354290156186	0.0326950506004706	4
3R	8578205	8629996	FBgn0261929	5-HT2B	3R	8618996	8619000	3R_8618996_8619000	28.2954796947054	1.68742445994073	0.58551667034192	2.88194093424418	0.00395233814083695	0.0411220531630972	4
3R	8651391	8652916	FBgn0000447	Dhod	3R	8651943	8651947	3R_8651943_8651947	219.603231464212	-0.831838360749513	0.287420419831434	-2.89415192294747	0.00380184165925268	0.0401739594667537	4
3R	8654975	8660761	FBgn0263231	bel	3R	8660129	8660133	3R_8660129_8660133	83.2084525042976	-1.09840358485971	0.28775480549655	-3.81715114353798	0.000135001474993126	0.00488147809973935	4
3R	8660903	8670684	FBgn0086679	p	3R	8667357	8667361	3R_8667357_8667361	102.878620605859	1.78834877293644	0.602004016367106	2.97065920544605	0.00297161336155119	0.0344313633974689	4
3R	8660903	8670684	FBgn0086679	p	3R	8669078	8669082	3R_8669078_8669082	78.6166642227336	1.41669422080733	0.457557682008366	3.09620901694625	0.00196012139247864	0.0266142775331472	4
3R	8660903	8670684	FBgn0086679	p	3R	8669797	8669801	3R_8669797_8669801	39.3754052597388	1.12113735439751	0.375716085374102	2.98400147888582	0.00284505396646786	0.0335102919646546	4
3R	8664115	8667772	FBgn0037606	CG8032	3R	8667357	8667361	3R_8667357_8667361	102.878620605859	1.78834877293644	0.602004016367106	2.97065920544605	0.00297161336155119	0.0344313633974689	4
3R	8667868	8673702	FBgn0037607	CG8036	3R	8669078	8669082	3R_8669078_8669082	78.6166642227336	1.41669422080733	0.457557682008366	3.09620901694625	0.00196012139247864	0.0266142775331472	4
3R	8667868	8673702	FBgn0037607	CG8036	3R	8669797	8669801	3R_8669797_8669801	39.3754052597388	1.12113735439751	0.375716085374102	2.98400147888582	0.00284505396646786	0.0335102919646546	4
3R	8669081	8669174	FBgn0012024	tRNA:Y1:85Aa	3R	8669078	8669082	3R_8669078_8669082	78.6166642227336	1.41669422080733	0.457557682008366	3.09620901694625	0.00196012139247864	0.0266142775331472	1
3R	8735879	8747675	FBgn0037623	CG9801	3R	8739644	8739648	3R_8739644_8739648	100.718289924267	1.31985899224525	0.340315548484742	3.87833878916767	0.000105172185482996	0.004147754686753	4
3R	8735879	8747675	FBgn0037623	CG9801	3R	8739933	8739937	3R_8739933_8739937	186.422141870319	-0.903604095002411	0.198098464692063	-4.56138868318355	5.0816414323972e-06	0.000554099311922933	4
3R	8747798	8754104	FBgn0037624	CG8223	3R	8750483	8750487	3R_8750483_8750487	67.9597430424427	1.5265097798934	0.432130545647111	3.53251996478857	0.000411619144345263	0.00995887031219026	4
3R	8747798	8754104	FBgn0037624	CG8223	3R	8753322	8753326	3R_8753322_8753326	4.8850861178797	4.04176040304899	1.45227215251831	2.78305990791077	0.00538488620894869	0.0497437331226897	4
3R	8749206	8768200	FBgn0037625	CG11768	3R	8750483	8750487	3R_8750483_8750487	67.9597430424427	1.5265097798934	0.432130545647111	3.53251996478857	0.000411619144345263	0.00995887031219026	4
3R	8749206	8768200	FBgn0037625	CG11768	3R	8753322	8753326	3R_8753322_8753326	4.8850861178797	4.04176040304899	1.45227215251831	2.78305990791077	0.00538488620894869	0.0497437331226897	4
3R	8749206	8768200	FBgn0037625	CG11768	3R	8762168	8762172	3R_8762168_8762172	126.48857756949	1.38245913803093	0.32231306091648	4.28918125160668	1.79332981404175e-05	0.00128157848902836	4
3R	8749206	8768200	FBgn0037625	CG11768	3R	8762452	8762456	3R_8762452_8762456	96.2580755004006	1.91432968772068	0.672852065588911	2.8450974376443	0.00443978395698468	0.0441998974749516	4
3R	8749206	8768200	FBgn0037625	CG11768	3R	8762716	8762720	3R_8762716_8762720	41.2082802931041	2.96783773762294	0.586887007177559	5.05691504723504	4.26092931121751e-07	9.84837518106761e-05	4
3R	8749206	8768191	FBgn0083971	CG34135	3R	8750483	8750487	3R_8750483_8750487	67.9597430424427	1.5265097798934	0.432130545647111	3.53251996478857	0.000411619144345263	0.00995887031219026	4
3R	8749206	8768191	FBgn0083971	CG34135	3R	8753322	8753326	3R_8753322_8753326	4.8850861178797	4.04176040304899	1.45227215251831	2.78305990791077	0.00538488620894869	0.0497437331226897	4
3R	8749206	8768191	FBgn0083971	CG34135	3R	8762168	8762172	3R_8762168_8762172	126.48857756949	1.38245913803093	0.32231306091648	4.28918125160668	1.79332981404175e-05	0.00128157848902836	4
3R	8749206	8768191	FBgn0083971	CG34135	3R	8762452	8762456	3R_8762452_8762456	96.2580755004006	1.91432968772068	0.672852065588911	2.8450974376443	0.00443978395698468	0.0441998974749516	4
3R	8749206	8768191	FBgn0083971	CG34135	3R	8762716	8762720	3R_8762716_8762720	41.2082802931041	2.96783773762294	0.586887007177559	5.05691504723504	4.26092931121751e-07	9.84837518106761e-05	4
3R	8771246	8772691	FBgn0037627	CG13318	3R	8771424	8771428	3R_8771424_8771428	24.3779790316674	2.36181609036511	0.742246265667712	3.18198447012793	0.00146269661361349	0.0222204281666671	4
3R	8774286	8801176	FBgn0046874	Pif1B	3R	8775952	8775956	3R_8775952_8775956	117.951880213912	1.37406406742838	0.456793060916602	3.00806685782656	0.00262915290221625	0.0319075496933254	4
3R	8774286	8801176	FBgn0046874	Pif1B	3R	8779802	8779806	3R_8779802_8779806	69.6260124016158	1.57693897933164	0.467127168997432	3.3758237242251	0.000735950552921908	0.0144554191818485	4
3R	8774286	8801176	FBgn0046874	Pif1B	3R	8792152	8792156	3R_8792152_8792156	29.4290319841846	1.44411665983595	0.490282991197121	2.94547574720033	0.0032245842645339	0.0362241292057413	4
3R	8774286	8801176	FBgn0261015	Pif1A	3R	8775952	8775956	3R_8775952_8775956	117.951880213912	1.37406406742838	0.456793060916602	3.00806685782656	0.00262915290221625	0.0319075496933254	4
3R	8774286	8801176	FBgn0261015	Pif1A	3R	8779802	8779806	3R_8779802_8779806	69.6260124016158	1.57693897933164	0.467127168997432	3.3758237242251	0.000735950552921908	0.0144554191818485	4
3R	8774286	8801176	FBgn0261015	Pif1A	3R	8792152	8792156	3R_8792152_8792156	29.4290319841846	1.44411665983595	0.490282991197121	2.94547574720033	0.0032245842645339	0.0362241292057413	4
3R	8778379	8779923	FBgn0053191	CG33191	3R	8779802	8779806	3R_8779802_8779806	69.6260124016158	1.57693897933164	0.467127168997432	3.3758237242251	0.000735950552921908	0.0144554191818485	4
3R	8807679	8813579	FBgn0037635	CG9837	3R	8809570	8809574	3R_8809570_8809574	21.1210616170705	2.76088518534008	0.834642908309116	3.30786394738954	0.000940104691882521	0.0168536231895532	4
3R	8813490	8820682	FBgn0037636	CG9821	3R	8817841	8817845	3R_8817841_8817845	240.045460638759	-0.856112122814555	0.30677164887049	-2.79071461123183	0.00525918214820097	0.0490593399377624	4
3R	8822008	8822838	FBgn0040532	CG8369	3R	8822662	8822666	3R_8822662_8822666	48.2952683214709	-1.12772307784579	0.323832572386669	-3.48242633387493	0.000496891913029119	0.0112298073749135	4
3R	9006456	9008030	FBgn0037653	CG11982	3R	9006787	9006791	3R_9006787_9006791	475.689947448322	-0.833481401694782	0.295571160004806	-2.81990097302196	0.00480384716783247	0.0464251667157685	4
3R	9020348	9039471	FBgn0002932	neur	3R	9027529	9027533	3R_9027529_9027533	8.63515248891717	2.74446370324583	0.956612491234956	2.8689398564123	0.00411850104281988	0.0422038947226044	4
3R	9020348	9039471	FBgn0002932	neur	3R	9032443	9032447	3R_9032443_9032447	164.556582344763	-0.962054572238478	0.299343886347517	-3.21387747041408	0.00130955543448361	0.0207365103220441	4
3R	9020348	9039471	FBgn0002932	neur	3R	9038152	9038156	3R_9038152_9038156	38.56966405248	1.69341806020534	0.497399770320243	3.4045412990743	0.000662752777509473	0.0135396106285199	4
3R	9042508	9050555	FBgn0010222	Nmdmc	3R	9047319	9047323	3R_9047319_9047323	24.1214489391719	2.00584951183793	0.661716901814993	3.03128045594147	0.00243518941466625	0.0304458511535075	4
3R	9044183	9047977	FBgn0014018	Rel	3R	9047319	9047323	3R_9047319_9047323	24.1214489391719	2.00584951183793	0.661716901814993	3.03128045594147	0.00243518941466625	0.0304458511535075	4
3R	9063132	9065078	FBgn0037660	beag	3R	9064203	9064207	3R_9064203_9064207	178.391505491481	-0.752313758847704	0.25859322958561	-2.90925543585681	0.00362290718243726	0.0389869921639895	4
3R	9066343	9237682	FBgn0003165	pum	3R	9081731	9081735	3R_9081731_9081735	113.319920979962	1.75102316869656	0.318444010050489	5.49868458326141	3.82634867113591e-08	1.59289188258048e-05	4
3R	9066343	9237682	FBgn0003165	pum	3R	9083036	9083040	3R_9083036_9083040	103.701844446335	2.99512712437776	0.753334627694655	3.97582563480908	7.01355011938729e-05	0.00317976473600974	4
3R	9066343	9237682	FBgn0003165	pum	3R	9084404	9084408	3R_9084404_9084408	34.3513578270063	5.93837447614321	1.33298736334017	4.45493681295145	8.3917906450272e-06	0.000776967414383963	4
3R	9066343	9237682	FBgn0003165	pum	3R	9100987	9100991	3R_9100987_9100991	85.66970445955	2.10482683062363	0.449159166571416	4.686149114334	2.78393466292382e-06	0.000370035308398255	4
3R	9066343	9237682	FBgn0003165	pum	3R	9142452	9142456	3R_9142452_9142456	78.2146416340968	1.43616237281843	0.379664743126325	3.78271198160895	0.000155128880969849	0.00533698157975026	4
3R	9066343	9237682	FBgn0003165	pum	3R	9144605	9144609	3R_9144605_9144609	52.7124521968072	3.46213992963131	0.941509326805547	3.67722318946964	0.000235786724278893	0.00699449606312198	4
3R	9066343	9237682	FBgn0003165	pum	3R	9212443	9212447	3R_9212443_9212447	33.1543566344163	4.87501391194164	0.945425170352285	5.15642492374632	2.51709336886955e-07	6.84988882801467e-05	4
3R	9340216	9362994	FBgn0266410	CG45050	3R	9341721	9341725	3R_9341721_9341725	46.5480754550209	2.17029045216089	0.509905010430344	4.25626422130906	2.07871031594508e-05	0.00141896529512731	4
3R	9340216	9362994	FBgn0266410	CG45050	3R	9348921	9348925	3R_9348921_9348925	31.4052126958058	2.62082378464706	0.836237391330269	3.13406672772418	0.00172401646580584	0.0246010603865227	4
3R	9340216	9362994	FBgn0266410	CG45050	3R	9354174	9354178	3R_9354174_9354178	553.992647362964	-1.11689306080408	0.319238175078047	-3.49861998970213	0.000467672605758233	0.0108194639493703	4
3R	9340216	9362994	FBgn0266410	CG45050	3R	9354534	9354538	3R_9354534_9354538	468.529293862087	-1.18575136933712	0.419824652640398	-2.82439671391278	0.00473697129719109	0.0460431060896622	4
3R	9340216	9362994	FBgn0266410	CG45050	3R	9356827	9356831	3R_9356827_9356831	13.6983289722783	2.02373157731781	0.702025213183231	2.8827049788447	0.0039427651835197	0.0410497567293604	4
3R	9340216	9362994	FBgn0266410	CG45050	3R	9357014	9357018	3R_9357014_9357018	12.6570891368859	2.08073290265428	0.743224312019443	2.79960285072032	0.00511655138953297	0.0482683402156409	4
3R	9340216	9362994	FBgn0266410	CG45050	3R	9361814	9361818	3R_9361814_9361818	96.4243799780035	-4.54053707296371	1.49810088982468	-3.03086200923028	0.0024385666649319	0.0304673915120385	4
3R	9355495	9359189	FBgn0263750	CG43675	3R	9356827	9356831	3R_9356827_9356831	13.6983289722783	2.02373157731781	0.702025213183231	2.8827049788447	0.0039427651835197	0.0410497567293604	4
3R	9355495	9359189	FBgn0263750	CG43675	3R	9357014	9357018	3R_9357014_9357018	12.6570891368859	2.08073290265428	0.743224312019443	2.79960285072032	0.00511655138953297	0.0482683402156409	4
3R	9367603	9394546	FBgn0000723	FER	3R	9388670	9388674	3R_9388670_9388674	21.004422524769	5.74824156734572	1.3427094611414	4.28107623704333	1.85991621780897e-05	0.00131406894496537	4
3R	9417940	9455500	FBgn0261552	ps	3R	9446687	9446691	3R_9446687_9446691	786.224475820083	-0.74899430138348	0.259474024484883	-2.88658682837486	0.00389445273544701	0.0407602643020637	4
3R	9417940	9455500	FBgn0261552	ps	3R	9447221	9447225	3R_9447221_9447225	25.5110342769959	2.03824043587184	0.598045249647193	3.40817093200602	0.000653999131711432	0.0134158475482702	4
3R	9417940	9455500	FBgn0261552	ps	3R	9454029	9454033	3R_9454029_9454033	110.935166207097	3.13499550928472	0.940643995498313	3.33281828650161	0.00085971072267661	0.0159199716823895	4
3R	9505853	9510324	FBgn0267790	rump	3R	9509042	9509046	3R_9509042_9509046	360.243278457516	-1.1211605500183	0.292360875225237	-3.83485153119257	0.000125640163666704	0.00465866626570225	4
3R	9505853	9510324	FBgn0267790	rump	3R	9509466	9509470	3R_9509466_9509470	302.331528397162	-0.826190821597608	0.294539237295361	-2.80502804714304	0.0050312201602543	0.04780769137173	4
3R	9528238	9533011	FBgn0000244	by	3R	9531021	9531025	3R_9531021_9531025	65.293259550908	3.67645795750334	0.660951322822808	5.56237324982092	2.66130317768473e-08	1.17795274465715e-05	4
3R	9535625	9551806	FBgn0037705	mura	3R	9546326	9546330	3R_9546326_9546330	374.313864184998	-0.890523400308817	0.300360072736691	-2.96485279216686	0.00302827798576058	0.0348169576815627	4
3R	9559760	9561533	FBgn0027950	MBD-like	3R	9560976	9560980	3R_9560976_9560980	30.4251257295862	1.98204934553073	0.657040376946381	3.01663248572695	0.00255599495411787	0.0313470016967659	4
3R	9561583	9563673	FBgn0037710	CG9393	3R	9561760	9561764	3R_9561760_9561764	454.383857277741	-1.1891115343096	0.323273869001957	-3.67834102391494	0.000234755942782418	0.00697337813757349	4
3R	9578042	9581225	FBgn0037716	CG8273	3R	9580426	9580430	3R_9580426_9580430	111.762464022625	-0.871493213692962	0.271351014246479	-3.21168216788513	0.00131960278107119	0.0208440282155421	4
3R	9628691	9630851	FBgn0005585	Calr	3R	9629285	9629289	3R_9629285_9629289	47.8424291637008	1.14059565993488	0.358195280994169	3.1842844405129	0.00145112344109621	0.0221075956555333	4
3R	9628691	9630851	FBgn0005585	Calr	3R	9629932	9629936	3R_9629932_9629936	43.3979331523525	1.57843003970919	0.464140459430389	3.40075942021151	0.000671989401362537	0.0136659811363809	4
3R	9638182	9650706	FBgn0012344	Dh44	3R	9639547	9639551	3R_9639547_9639551	667.47194489493	-1.18915037632999	0.330072221529533	-3.60269752728521	0.000314931917577014	0.00838496870945925	4
3R	9638182	9650706	FBgn0012344	Dh44	3R	9639909	9639913	3R_9639909_9639913	673.887268801501	-1.15885804460722	0.311260481257291	-3.7231133227263	0.000196781143479571	0.00622053385486084	4
3R	9726020	9730872	FBgn0262477	FoxP	3R	9726064	9726068	3R_9726064_9726068	125.315543607493	-1.0882008280915	0.366419356709409	-2.96982353187882	0.00297970863242091	0.0344869207419469	4
3R	9726020	9730872	FBgn0262477	FoxP	3R	9729256	9729260	3R_9729256_9729260	23.5550757205835	2.05523759299288	0.729760973551742	2.81631611922197	0.00485778420817216	0.0467499822393688	4
3R	9726020	9730872	FBgn0262477	FoxP	3R	9729467	9729471	3R_9729467_9729471	103.58735239071	2.53946854809764	0.821576342786619	3.09097087616262	0.00199503200856176	0.0268902342430301	4
3R	9726020	9730872	FBgn0262477	FoxP	3R	9729909	9729913	3R_9729909_9729913	169.017232115683	1.27452169661592	0.395353423764076	3.22375277411656	0.00126522578987603	0.0203102655161385	4
3R	9734012	9739979	FBgn0037736	CG12950	3R	9734822	9734826	3R_9734822_9734826	22.3105368919801	2.77746622492012	0.744364821077451	3.7313238700612	0.000190476159087656	0.00608825088088842	4
3R	9734012	9739979	FBgn0037736	CG12950	3R	9736156	9736160	3R_9736156_9736160	22.5757123578904	3.97419060078793	0.951589210828467	4.17637206849786	2.96195199322435e-05	0.00179684221162465	4
3R	9734012	9739979	FBgn0037736	CG12950	3R	9736161	9736165	3R_9736161_9736165	64.2260024549159	3.45083898401759	0.807422942555754	4.27389265543356	1.92089541639448e-05	0.00134779819462287	4
3R	9742877	9746367	FBgn0085438	CG34409	3R	9745439	9745443	3R_9745439_9745443	109.920663433947	1.67891911614033	0.572213698094846	2.93407711442455	0.00334541080696025	0.0371068552992505	4
3R	9759622	9761208	FBgn0037744	CG8417	3R	9760219	9760223	3R_9760219_9760223	23.1069370072642	2.11513097166915	0.711796052449042	2.97154074455979	0.00296309553896891	0.034380385305505	4
3R	9759622	9761208	FBgn0037744	CG8417	3R	9760357	9760361	3R_9760357_9760361	16.9000531330952	2.24469282933436	0.798543295833173	2.81098450271545	0.00493901647630556	0.0472603906326894	4
3R	9766031	9768984	FBgn0024330	MED6	3R	9767231	9767235	3R_9767231_9767235	38.1773179323094	1.59706380956549	0.502429900214329	3.17867986933941	0.00147947392388551	0.0223645610361006	4
3R	9766031	9768984	FBgn0024330	MED6	3R	9767499	9767503	3R_9767499_9767503	64.8239759410352	1.96874701306991	0.516785637699993	3.80960086629346	0.000139191313111485	0.00497416668347637	4
3R	9766031	9768984	FBgn0024330	MED6	3R	9768381	9768385	3R_9768381_9768385	36.2909612510763	2.75947489445645	0.690896112480849	3.99405184745911	6.49536503429588e-05	0.00302065494318137	4
3R	9767834	9770027	FBgn0037747	CG8481	3R	9768381	9768385	3R_9768381_9768385	36.2909612510763	2.75947489445645	0.690896112480849	3.99405184745911	6.49536503429588e-05	0.00302065494318137	4
3R	9784653	9789323	FBgn0037754	CG8500	3R	9784795	9784799	3R_9784795_9784799	616.508510800021	-1.42940733257925	0.432508553635339	-3.3049226901173	0.000950026014600325	0.0169690147868244	4
3R	9784653	9789323	FBgn0037754	CG8500	3R	9785262	9785266	3R_9785262_9785266	850.764249661658	-1.09045900499182	0.343332796090043	-3.17609915921297	0.00149269918857132	0.0225006972113847	4
3R	9826081	9868120	FBgn0037766	Teh1	3R	9854437	9854441	3R_9854437_9854441	63.7591137551321	-1.18287506597312	0.366187238880489	-3.23024655252712	0.00123683509053201	0.0200275410801868	4
3R	9874681	9995364	FBgn0267336	Glut4EF	3R	9886038	9886042	3R_9886038_9886042	99.2776977540296	0.787619529170354	0.277353772715836	2.83976497401863	0.0045146782793016	0.0446812354483124	4
3R	9874681	9995364	FBgn0267336	Glut4EF	3R	9937148	9937152	3R_9937148_9937152	56.0312895405858	1.03652836450026	0.369482494998629	2.80535175151967	0.00502616962528011	0.047779117756987	4
3R	9874681	9995364	FBgn0267336	Glut4EF	3R	9943629	9943633	3R_9943629_9943633	61.4253357403128	1.54846237604385	0.429426261854724	3.60588653650555	0.000311089050352232	0.0083164036729479	4
3R	9874681	9995364	FBgn0267336	Glut4EF	3R	9949737	9949741	3R_9949737_9949741	363.558915119834	1.17922510623133	0.313393898873043	3.76275706218851	0.000168050428794105	0.00563523736872725	4
3R	9874681	9995364	FBgn0267336	Glut4EF	3R	9951189	9951193	3R_9951189_9951193	60.1139951196707	0.973307067562726	0.296436506446224	3.28335763779921	0.00102578440115598	0.017778384522528	4
3R	9874681	9995364	FBgn0267336	Glut4EF	3R	9967553	9967557	3R_9967553_9967557	138.489692408758	1.88052419748026	0.351071108537132	5.35653362453026	8.48337187149515e-08	2.91857964353787e-05	4
3R	9874681	9995364	FBgn0267336	Glut4EF	3R	9970410	9970414	3R_9970410_9970414	59.3368374976351	1.91192704384455	0.656608208993206	2.91182324201545	0.00359325907608272	0.0388215849248924	4
3R	9874681	9995364	FBgn0267336	Glut4EF	3R	9973565	9973569	3R_9973565_9973569	48.0496528994861	3.54781490774421	0.948410894927367	3.74079940110338	0.000183435886236766	0.00594552606842109	4
3R	9874681	9995364	FBgn0267336	Glut4EF	3R	9983113	9983117	3R_9983113_9983117	68.3708473278996	2.20173011052747	0.534428364979931	4.11978527863159	3.79225633671679e-05	0.00210597638225998	4
3R	9874681	9995364	FBgn0267336	Glut4EF	3R	9986795	9986799	3R_9986795_9986799	652.023937488097	-0.814021314381391	0.243910674184495	-3.3373747053221	0.000845738443148244	0.0157598387466996	4
3R	9874681	9995364	FBgn0267336	Glut4EF	3R	9987130	9987134	3R_9987130_9987134	286.144181990333	-1.29196353957419	0.386323819249414	-3.34425027709743	0.000825052700595834	0.0155214859110868	4
3R	9874681	9995364	FBgn0267336	Glut4EF	3R	9988313	9988317	3R_9988313_9988317	71.4450768871331	4.4382073697474	0.86350700456448	5.13974680724896	2.75108919659657e-07	7.28313468196388e-05	4
3R	9874681	9995364	FBgn0267336	Glut4EF	3R	9991866	9991870	3R_9991866_9991870	235.210823263395	-0.674875192077197	0.240939157940221	-2.80101913631092	0.00509414981313801	0.048150418346878	4
3R	9982816	9986060	FBgn0037770	Art4	3R	9983113	9983117	3R_9983113_9983117	68.3708473278996	2.20173011052747	0.534428364979931	4.11978527863159	3.79225633671679e-05	0.00210597638225998	4
3R	10001554	10042895	FBgn0053208	Mical	3R	10007873	10007877	3R_10007873_10007877	23.2687084031818	2.2019140019255	0.656078595279963	3.35617411963561	0.000790287963341441	0.015102254631885	4
3R	10001554	10042895	FBgn0053208	Mical	3R	10041950	10041954	3R_10041950_10041954	216.759852815672	1.08230319685001	0.302561920628318	3.57712958260722	0.000347387985842812	0.00894600954642487	4
3R	10001554	10042895	FBgn0053208	Mical	3R	10042741	10042745	3R_10042741_10042745	105.30351451937	1.45961119337544	0.43423502208672	3.36133918070741	0.000775655110962592	0.0149437546870502	4
3R	10044596	10045542	FBgn0037777	CG11722	3R	10045211	10045215	3R_10045211_10045215	19.4861084625667	2.15580841529018	0.722779293944761	2.98266487896226	0.00285750688611316	0.0335922683498954	4
3R	10045574	10047260	FBgn0037778	mtTFB2	3R	10045971	10045975	3R_10045971_10045975	17.3576157518121	2.52317616199915	0.763895547652441	3.30303818336581	0.000956433636136397	0.0170355663804573	4
3R	10071117	10073761	FBgn0041105	nerfin-2	3R	10072185	10072189	3R_10072185_10072189	48.7415842113067	-1.5258234123298	0.339950510570483	-4.48836923283116	7.17704575136861e-06	0.000700096431096156	4
3R	10071117	10073761	FBgn0041105	nerfin-2	3R	10073723	10073727	3R_10073723_10073727	145.857243814572	-2.51616440790712	0.378345143646814	-6.65044721772869	2.9220377837844e-11	4.11597507120025e-08	4
3R	10073821	10075373	FBgn0037786	CG5361	3R	10074195	10074199	3R_10074195_10074199	73.108492140314	-1.3669656210172	0.295409797142654	-4.62735371080834	3.70367665746734e-06	0.000445661266278776	4
3R	10073821	10075373	FBgn0037786	CG5361	3R	10074558	10074562	3R_10074558_10074562	63.9328878592169	-1.33904612759684	0.295756948275851	-4.52752212721618	5.96793536316519e-06	0.000618519472226756	4
3R	10083381	10090525	FBgn0266414	CR45054	3R	10088171	10088175	3R_10088171_10088175	70.981208290872	3.23979924015345	0.875351250260511	3.70114195780181	0.000214631351579459	0.00656896812527857	4
3R	10083381	10090525	FBtr0344594	CR45054-RB	3R	10088171	10088175	3R_10088171_10088175	70.981208290872	3.23979924015345	0.875351250260511	3.70114195780181	0.000214631351579459	0.00656896812527857	4
3R	10126129	10139772	FBgn0004889	tws	3R	10129711	10129715	3R_10129711_10129715	262.33713995105	0.798209081001732	0.26402461435967	3.02323737102164	0.00250085995145662	0.0309359702427556	4
3R	10126129	10139772	FBgn0004889	tws	3R	10133036	10133040	3R_10133036_10133040	28.0064517124628	2.69355715073238	0.633835959433535	4.24961239677793	2.14140738287762e-05	0.0014493943406496	4
3R	10144668	10159134	FBgn0086359	Invadolysin	3R	10154970	10154974	3R_10154970_10154974	76.0024270596119	2.4586518959159	0.711108236699846	3.45749320430623	0.000545225993186096	0.0119076187241258	4
3R	10144668	10159134	FBgn0086359	Invadolysin	3R	10156212	10156216	3R_10156212_10156216	107.541834526857	1.32290698505082	0.386054723631246	3.42673435674482	0.000610886363639079	0.0128098564956475	4
3R	10161464	10170487	FBgn0040238	Best1	3R	10162277	10162281	3R_10162277_10162281	185.257365762679	0.910241440164772	0.243607316764934	3.73651108781392	0.000186591224908559	0.00600435012486999	4
3R	10161464	10170487	FBgn0040238	Best1	3R	10163225	10163229	3R_10163225_10163229	198.531813295244	0.922748644819262	0.316139594325333	2.9188012554659	0.00351380170561905	0.0382903530006739	4
3R	10161464	10170487	FBgn0040238	Best1	3R	10165125	10165129	3R_10165125_10165129	64.0289918190111	1.55349465179579	0.447211231132853	3.47373800935311	0.000513261925423925	0.011468994677384	4
3R	10161464	10170487	FBgn0040238	Best1	3R	10165641	10165645	3R_10165641_10165645	68.0865601041041	1.64155582609427	0.50606207248499	3.24378355017498	0.00117953343146579	0.0194433328950539	4
3R	10161464	10170487	FBgn0040238	Best1	3R	10165820	10165824	3R_10165820_10165824	17.309305150895	2.25603269601365	0.698941435224525	3.22778502220136	0.00124752690097061	0.0201271327928025	4
3R	10190689	10222442	FBgn0004575	Syn	3R	10194473	10194477	3R_10194473_10194477	19.1208692035956	2.66835486733328	0.762926173180433	3.49752697067612	0.000469593227707448	0.0108493280823142	4
3R	10190689	10222442	FBgn0004575	Syn	3R	10195068	10195072	3R_10195068_10195072	130.10931976955	2.32874706901337	0.542573363258602	4.29204090489683	1.7703832382563e-05	0.00127086069284856	4
3R	10190689	10222442	FBgn0004575	Syn	3R	10215688	10215692	3R_10215688_10215692	51.819601658158	4.01881367589789	0.687381098130585	5.84655831652563	5.01847685571927e-09	3.0295773745145e-06	4
3R	10223440	10224725	FBgn0037798	CG12817	3R	10224062	10224066	3R_10224062_10224066	49.4273937426171	2.47111945061728	0.746799934473719	3.30894438596692	0.000936484371975982	0.0168116059104156	4
3R	10224909	10225587	FBgn0083943	CG34107	3R	10225360	10225364	3R_10225360_10225364	94.9651679808847	1.12394456439052	0.374879920479678	2.99814554738588	0.00271627916776197	0.0325604929980957	4
3R	10225690	10251277	FBgn0261928	CG42795	3R	10227954	10227958	3R_10227954_10227958	412.585723184975	-0.782380938355025	0.268372232386757	-2.91528274515196	0.00355366430309946	0.0385774519599598	4
3R	10225690	10251277	FBgn0261928	CG42795	3R	10239827	10239831	3R_10239827_10239831	308.654855745569	-0.751686142829138	0.268029749774398	-2.8044877237017	0.00503966067468839	0.0478533803505293	4
3R	10225690	10251277	FBgn0261928	CG42795	3R	10240336	10240340	3R_10240336_10240340	251.60417102418	-0.979527619062145	0.337522266110488	-2.90211259348886	0.0037065529425579	0.0395138056492867	4
3R	10251518	10255268	FBgn0037801	CG3999	3R	10251847	10251851	3R_10251847_10251851	57.2343755109964	1.26412513441285	0.449429122918865	2.8127352455552	0.00491220776160015	0.0470782847251616	4
3R	10264306	10308467	FBgn0262617	CG43143	3R	10269798	10269802	3R_10269798_10269802	40.6761097804663	2.94676147955932	0.641941006849402	4.59039296153054	4.42412292557126e-06	0.00050246325520863	4
3R	10331581	10332695	FBgn0037809	CG12818	3R	10331740	10331744	3R_10331740_10331744	52.8318679567043	1.40313762867482	0.439188366077845	3.1948424344786	0.00139907200598922	0.0215951729817634	4
3R	10331581	10332695	FBgn0037809	CG12818	3R	10332242	10332246	3R_10332242_10332246	83.9544393934179	2.36837618434723	0.804568380614982	2.94366052831574	0.00324355562083415	0.0363464697662117	4
3R	10361760	10378068	FBgn0020379	Rfx	3R	10371018	10371022	3R_10371018_10371022	60.1028620749466	1.70618353260007	0.507345546479488	3.36296148540066	0.000771111212146192	0.0148856632348514	4
3R	10361760	10378068	FBgn0020379	Rfx	3R	10371262	10371266	3R_10371262_10371266	234.874828500295	1.18279031947919	0.344901824085708	3.42935362146786	0.000605020687011831	0.0127294192774052	4
3R	10414218	10416046	FBgn0037816	CG6345	3R	10415543	10415547	3R_10415543_10415547	73.9334018504567	1.12758449670576	0.382289563968001	2.94955605118256	0.00318230842461743	0.0359330512193744	4
3R	10434789	10436704	FBgn0037817	Cyp12e1	3R	10436149	10436153	3R_10436149_10436153	40.3615270178398	1.3875525033474	0.473851096424565	2.92824584308689	0.003408803963837	0.0375496555857112	4
3R	10461028	10462078	FBgn0266244	CR44939	3R	10461873	10461877	3R_10461873_10461877	119.486113762408	1.41103382808969	0.298148980118639	4.73264683826259	2.21610877387214e-06	0.000315133481750998	4
3R	10461028	10462078	FBtr0343909	CR44939-RA	3R	10461873	10461877	3R_10461873_10461877	119.486113762408	1.41103382808969	0.298148980118639	4.73264683826259	2.21610877387214e-06	0.000315133481750998	4
3R	10462387	10464978	FBgn0266260	CR44955	3R	10462489	10462493	3R_10462489_10462493	39.3108219548006	2.03586290450993	0.542229065508812	3.75461780640536	0.000173606178068716	0.00575859817587622	4
3R	10462387	10464978	FBtr0343910	CR44955-RA	3R	10462489	10462493	3R_10462489_10462493	39.3108219548006	2.03586290450993	0.542229065508812	3.75461780640536	0.000173606178068716	0.00575859817587622	4
3R	10507561	10639568	FBgn0001235	hth	3R	10508204	10508208	3R_10508204_10508208	293.71524975679	1.60066030434109	0.544054897503082	2.9420933653704	0.00326001621499145	0.0364599854701042	4
3R	10507561	10639568	FBgn0001235	hth	3R	10511298	10511302	3R_10511298_10511302	10.6166419081786	2.23405351945846	0.732258737540175	3.05090728854006	0.00228151011226961	0.0292107114454174	4
3R	10507561	10639568	FBgn0001235	hth	3R	10512098	10512102	3R_10512098_10512102	180.057038878458	-0.921548864025164	0.301977259946727	-3.05171609341623	0.00227537201346839	0.029175487704842	4
3R	10507561	10639568	FBgn0001235	hth	3R	10529357	10529361	3R_10529357_10529361	84.3306542233991	2.67864247750065	0.66461470505173	4.03036895985044	5.56893686664494e-05	0.0027124973359968	4
3R	10507561	10639568	FBgn0001235	hth	3R	10533602	10533606	3R_10533602_10533606	257.827973062172	-0.852730418932116	0.28249058171977	-3.01861539503651	0.0025393267452241	0.0312297728377138	4
3R	10507561	10639568	FBgn0001235	hth	3R	10552160	10552164	3R_10552160_10552164	104.865496522638	0.847239167779901	0.258365946378336	3.27922150599233	0.00104093895796013	0.0179349161933577	4
3R	10507561	10639568	FBgn0001235	hth	3R	10553748	10553752	3R_10553748_10553752	162.807119161254	-0.934218628708582	0.278196735027133	-3.35812218866431	0.000784739159801381	0.0150437620554147	4
3R	10507561	10639568	FBgn0001235	hth	3R	10600861	10600865	3R_10600861_10600865	23.4161714298947	1.49652343131967	0.523515781084552	2.8586023294644	0.00425511842958328	0.0430717757081478	4
3R	10507561	10639568	FBgn0001235	hth	3R	10612685	10612689	3R_10612685_10612689	238.086965457065	1.09472570657266	0.3095680650862	3.53630051041548	0.000405772831081701	0.00986429215878383	4
3R	10507561	10639568	FBgn0001235	hth	3R	10613905	10613909	3R_10613905_10613909	39.2548552351408	3.05799164391165	0.536865470661554	5.6960110326027	1.22642944581182e-08	6.29999366261781e-06	4
3R	10507561	10639568	FBgn0001235	hth	3R	10615110	10615114	3R_10615110_10615114	28.5888946885678	2.9537393761941	0.835743937790838	3.53426359753427	0.000408913047377838	0.00991857976995726	4
3R	10507561	10639568	FBgn0001235	hth	3R	10637646	10637650	3R_10637646_10637650	64.2244129939842	1.1642342563522	0.364495125716699	3.19410102964476	0.00140267019564392	0.0216313320737989	4
3R	10507561	10639568	FBgn0001235	hth	3R	10638186	10638190	3R_10638186_10638190	51.6332465193717	1.42433682045976	0.409298405149839	3.47994715478631	0.000501512693814902	0.0113034410280409	4
3R	10737592	10751228	FBgn0004841	TkR86C	3R	10750435	10750439	3R_10750435_10750439	18.8692740969896	1.96950499073509	0.687249203707443	2.86577995305106	0.00415983283393444	0.0424603627890709	4
3R	10760071	10761032	FBgn0051390	MED7	3R	10760653	10760657	3R_10760653_10760657	20.4631179924938	1.57649060283183	0.552268089271385	2.85457485858311	0.00430944743064154	0.0434195875972151	4
3R	10827079	10849030	FBgn0261053	Cad86C	3R	10844030	10844034	3R_10844030_10844034	9.94650710742688	2.92189572638622	0.990106443265338	2.95109252773864	0.00316652042991651	0.035812557750195	4
3R	10827079	10849030	FBgn0261053	Cad86C	3R	10846422	10846426	3R_10846422_10846426	3.63140918425299	4.07729789721323	1.44370283996328	2.82419469183626	0.00473995827625979	0.0460601455770165	4
3R	10852724	10853644	FBgn0037841	CG4565	3R	10853105	10853109	3R_10853105_10853109	183.069065169823	1.25575000603393	0.25075033058829	5.0079694933514	5.50072504351322e-07	0.000117780199409228	4
3R	10852724	10853644	FBgn0037841	CG4565	3R	10853293	10853297	3R_10853293_10853297	47.3261924657176	1.3845540228969	0.382469823805572	3.62003467128622	0.000294563542967474	0.00804444738785467	4
3R	10885540	10896418	FBgn0037856	Leash	3R	10887274	10887278	3R_10887274_10887278	250.537677531065	-0.619223929900409	0.217534543391529	-2.84655448392811	0.00441951656784608	0.0440627611801453	4
3R	11197592	11208633	FBgn0261808	cu	3R	11208442	11208446	3R_11208442_11208446	117.170043466178	1.85992737547638	0.467601681546763	3.97758915092861	6.96175246847553e-05	0.003160119203703	4
3R	11208887	11209849	FBgn0037873	SdhC	3R	11209529	11209533	3R_11209529_11209533	19.7166880028349	2.73170308253037	0.795162503076439	3.43540228816319	0.000591674789756005	0.0125457952971829	4
3R	11216535	11217898	FBgn0037876	CG4820	3R	11216884	11216888	3R_11216884_11216888	15.8139582435093	2.91536655353347	0.890567434466837	3.27360561446853	0.00106184700605117	0.0181568703927517	4
3R	11221894	11225173	FBgn0020910	RpL3	3R	11221943	11221947	3R_11221943_11221947	79.3462075787822	1.60551415768887	0.521683543368788	3.07756335827889	0.002087004676581	0.0276432773315877	4
3R	11221894	11225173	FBgn0020910	RpL3	3R	11223156	11223160	3R_11223156_11223160	40.3028014317816	1.35207495322081	0.466691109232151	2.89715172728571	0.00376567585584635	0.0399236508594717	4
3R	11230617	11231879	FBgn0037882	CG17187	3R	11230996	11231000	3R_11230996_11231000	85.1709842397695	1.70207637852001	0.453030049168017	3.75709377699305	0.000171898092170252	0.00572057949615078	4
3R	11230617	11231879	FBgn0037882	CG17187	3R	11231315	11231319	3R_11231315_11231319	74.0461869103727	2.02146841736797	0.537614910621777	3.76006761983228	0.000169867435280026	0.00567746603154178	4
3R	11244302	11246862	FBgn0037891	CG5214	3R	11244458	11244462	3R_11244458_11244462	117.002138627695	1.70658943119698	0.402828069763317	4.23652063819608	2.27010063970507e-05	0.00150354492624018	4
3R	11422092	11429969	FBgn0037897	CG5270	3R	11422270	11422274	3R_11422270_11422274	6.5101805997944	3.49256171060752	1.22113384068672	2.86009739001537	0.0042351092630984	0.0429411208420244	4
3R	11422092	11429969	FBgn0037897	CG5270	3R	11422448	11422452	3R_11422448_11422452	6.74382085898613	4.41979677765092	1.34909013302078	3.27613157154627	0.00105239521367879	0.0180480160270164	4
3R	11435850	11437523	FBgn0037902	CG5281	3R	11437361	11437365	3R_11437361_11437365	87.0825993893764	1.45489921018688	0.388667242147001	3.74330288848118	0.000181617083136003	0.00590814921865509	4
3R	11437547	11451791	FBgn0051374	sals	3R	11438524	11438528	3R_11438524_11438528	33.4559587509955	1.53814310516787	0.482129284004263	3.19031254934988	0.0014211900300885	0.0218182633908858	4
3R	11437785	11467372	FBgn0046225	CG17230	3R	11438524	11438528	3R_11438524_11438528	33.4559587509955	1.53814310516787	0.482129284004263	3.19031254934988	0.0014211900300885	0.0218182633908858	4
3R	11499984	11505951	FBgn0037908	dpr5	3R	11503748	11503752	3R_11503748_11503752	161.607204730075	-1.14794802816229	0.328138235171731	-3.49836716700054	0.000468116205980367	0.010825253722747	4
3R	11533483	11542949	FBgn0053512	dpr4	3R	11535823	11535827	3R_11535823_11535827	48.8776816480152	4.42393499859139	0.918775069470033	4.81503595993653	1.47173384983798e-06	0.00023261807702658	4
3R	11533483	11542949	FBgn0053512	dpr4	3R	11539105	11539109	3R_11539105_11539109	263.004549484129	-1.03683241212626	0.254418842370452	-4.07529726362231	4.59556044586326e-05	0.00238529290006641	4
3R	11533483	11542949	FBgn0053512	dpr4	3R	11539611	11539615	3R_11539611_11539615	221.13878784167	-1.0968463499752	0.308048969070958	-3.56062334272104	0.000369975472005189	0.00930723312800023	4
3R	11533483	11542949	FBgn0053512	dpr4	3R	11539821	11539825	3R_11539821_11539825	55.4463008995476	1.61142323436791	0.330221595916959	4.87982389490099	1.06180609827497e-06	0.000189188167392482	4
3R	11535495	11536273	FBgn0266416	CR45056	3R	11535823	11535827	3R_11535823_11535827	48.8776816480152	4.42393499859139	0.918775069470033	4.81503595993653	1.47173384983798e-06	0.00023261807702658	4
3R	11535495	11536273	FBtr0344397	CR45056-RA	3R	11535823	11535827	3R_11535823_11535827	48.8776816480152	4.42393499859139	0.918775069470033	4.81503595993653	1.47173384983798e-06	0.00023261807702658	4
3R	11557776	11559877	FBgn0037911	CG10898	3R	11559423	11559427	3R_11559423_11559427	389.210206534963	-0.624655137935179	0.224034956902644	-2.78820388822904	0.00530011754004194	0.0492879681568915	4
3R	11585354	11590146	FBgn0037918	CG6791	3R	11587262	11587266	3R_11587262_11587266	23.5555497410256	1.95302630683466	0.686005838730708	2.84695289248306	0.0044139893564918	0.0440350933898012	4
3R	11585354	11590146	FBgn0037918	CG6791	3R	11587478	11587482	3R_11587478_11587482	86.302869242149	1.29755896924094	0.443752004433291	2.92406334231219	0.00345494434101573	0.0378883376205391	4
3R	11585354	11590146	FBgn0037918	CG6791	3R	11587736	11587740	3R_11587736_11587740	77.8494593721662	1.29140204634476	0.412711255031671	3.12906912666013	0.00175361048421009	0.0248513591063706	4
3R	11585354	11590146	FBgn0037918	CG6791	3R	11589566	11589570	3R_11589566_11589570	9.60584652218481	2.80653125661491	0.976019161700849	2.87548786616458	0.00403403650342035	0.0416316953995736	4
3R	11620090	11621728	FBgn0037920	CG14710	3R	11620241	11620245	3R_11620241_11620245	183.073818654031	-1.19136686937887	0.357223865527697	-3.33507076191274	0.00085277695866173	0.0158388454555136	4
3R	11620090	11621728	FBgn0037920	CG14710	3R	11620666	11620670	3R_11620666_11620670	8.40044618206841	2.94574927511909	0.952512214494475	3.0926104991551	0.00198404354022685	0.0268075229787819	4
3R	11625051	11626638	FBgn0037923	CG6813	3R	11626076	11626080	3R_11626076_11626080	15.1530850531335	1.82492540797944	0.645782707287288	2.82591247394239	0.00471461445667124	0.0459134731723319	4
3R	11628759	11633206	FBgn0037924	CG14712	3R	11632289	11632293	3R_11632289_11632293	18.6958479308912	1.71479408294277	0.558495301548787	3.07038229003432	0.00213784937061622	0.0280720983056607	4
3R	11674221	11674923	FBgn0037930	CG14715	3R	11674744	11674748	3R_11674744_11674748	69.404660329994	1.44140687520811	0.447969621111786	3.21764424924794	0.00129248017314933	0.0205766922760687	4
3R	11678386	11679690	FBgn0011290	Taf12	3R	11678707	11678711	3R_11678707_11678711	9.99232935950504	3.40463538837927	1.06707158585056	3.19063447431734	0.00141960759228717	0.0218039537526938	4
3R	11721734	11732479	FBgn0037941	CG12594	3R	11732444	11732448	3R_11732444_11732448	83.8352106870067	0.893388776014837	0.291286490139558	3.06704500983484	0.00216186301688766	0.0282554840279691	4
3R	11750931	11764457	FBgn0017581	Lk6	3R	11753287	11753291	3R_11753287_11753291	47.7727434242996	1.55313888056301	0.539954789696079	2.87642393437645	0.00402209122495948	0.0415639600138651	4
3R	11765038	11779128	FBgn0265276	l(3)neo38	3R	11771231	11771235	3R_11771231_11771235	715.105941739351	-1.18182275613654	0.387619527767492	-3.0489247096071	0.00229662031168676	0.0293186936472611	4
3R	11765038	11779128	FBgn0265276	l(3)neo38	3R	11771652	11771656	3R_11771652_11771656	687.581144922699	-1.04796511568974	0.354317970389999	-2.95769676750021	0.00309946859770578	0.0353217668255417	4
3R	11765038	11779128	FBgn0265276	l(3)neo38	3R	11776796	11776800	3R_11776796_11776800	17.7794953294692	6.10492183447426	1.52067531131441	4.01461231668016	5.95435844319005e-05	0.00283438851741965	4
3R	11781131	11787014	FBgn0037949	CG17360	3R	11785872	11785876	3R_11785872_11785876	269.636205441172	-0.668256404387645	0.220032574333178	-3.03707942522982	0.00238882502680527	0.0300502807507751	4
3R	11815206	11819339	FBgn0259139	glo	3R	11817662	11817666	3R_11817662_11817666	238.885663166488	-1.21095124608064	0.281654891074037	-4.29941493812839	1.7124958654797e-05	0.00124100519211469	4
3R	11815206	11819339	FBgn0259139	glo	3R	11818090	11818094	3R_11818090_11818094	428.488022628688	-0.669244499315234	0.188588958077865	-3.54869397517386	0.000387146731889215	0.00959691113459125	4
3R	11958535	11960909	FBgn0013276	Hsp70Ab	3R	11960812	11960816	3R_11960812_11960816	29.2184275482658	2.6149471899546	0.878413051144288	2.97689929190848	0.00291179640469589	0.0340031443438409	4
3R	11960883	11962805	FBgn0260741	CG3281	3R	11961105	11961109	3R_11961105_11961109	38.8166669705253	2.38558811384311	0.7357595381109	3.24234752018061	0.00118549366741592	0.0195042577102873	4
3R	11963124	11964826	FBgn0000147	aurA	3R	11963528	11963532	3R_11963528_11963532	270.67821610417	-0.862107829346382	0.275273710064201	-3.13182043118217	0.00173726094660852	0.0247134859266432	4
3R	11964674	11967691	FBgn0260742	CG12213	3R	11966843	11966847	3R_11966843_11966847	13.8549068654019	3.3603329910066	1.08908766066592	3.08545685748744	0.00203239706684868	0.0271844101857446	4
3R	11971007	11974910	FBgn0260744	Tango9	3R	11973398	11973402	3R_11973398_11973402	27.1523477950769	1.80615189260532	0.537605117069505	3.35962556020799	0.000780481761169179	0.0149984683650918	4
3R	12068375	12090612	FBgn0037989	ATP8B	3R	12076992	12076996	3R_12076992_12076996	365.014134549542	-0.852109333717467	0.299980717246498	-2.84054702428516	0.00450362325739836	0.0446137702595028	4
3R	12068375	12090612	FBgn0037989	ATP8B	3R	12077470	12077474	3R_12077470_12077474	108.184849941261	-1.25853196209643	0.380701446612819	-3.30582395547444	0.000946975646383868	0.0169401992486945	4
3R	12068375	12090612	FBgn0037989	ATP8B	3R	12083035	12083039	3R_12083035_12083039	373.418097046361	0.895044359932853	0.279010164855092	3.20792742586173	0.00133695231346548	0.0210172807461167	4
3R	12068375	12090612	FBgn0037989	ATP8B	3R	12083278	12083282	3R_12083278_12083282	124.573417914884	2.11349550404525	0.562898273246625	3.75466688120262	0.000173572168566192	0.00575832289694332	4
3R	12138833	12158595	FBgn0037993	dpr15	3R	12144654	12144658	3R_12144654_12144658	44.2145697257916	1.33226676869864	0.472899553652562	2.81722991364346	0.00484398364501343	0.0466740872923216	4
3R	12138833	12158595	FBgn0037993	dpr15	3R	12145745	12145749	3R_12145745_12145749	58.2548298877113	1.72048360237412	0.447909470633521	3.84114138051306	0.000122463551486154	0.0045810814885152	4
3R	12258737	12302785	FBgn0003651	svp	3R	12283710	12283714	3R_12283710_12283714	33.4058602328569	-1.15528318779532	0.392836817819574	-2.94087299201657	0.00327288699460219	0.0365504204198488	4
3R	12258737	12302785	FBgn0003651	svp	3R	12284567	12284571	3R_12284567_12284571	16.8257848034008	-2.10724622512116	0.584523081317769	-3.6050693162886	0.000312069623576422	0.00833253426127093	4
3R	12258737	12302785	FBgn0003651	svp	3R	12293007	12293011	3R_12293007_12293011	26.6850776509793	-1.51132577290424	0.384438782738861	-3.93125210244681	8.45046018436348e-05	0.00358248006078239	4
3R	12258737	12302785	FBgn0003651	svp	3R	12293702	12293706	3R_12293702_12293706	37.7677567198812	-1.61954255505432	0.333314227170646	-4.85890617031827	1.18036052625591e-06	0.000203511782897582	4
3R	12352143	12356265	FBgn0038016	MBD-R2	3R	12355004	12355008	3R_12355004_12355008	99.7429597475246	1.61155130048568	0.491065934307541	3.28174118361143	0.00103168252702493	0.0178482033469946	4
3R	12352143	12356265	FBgn0038016	MBD-R2	3R	12355768	12355772	3R_12355768_12355772	21.9274007764037	2.05501867864697	0.632692805363461	3.24805128369752	0.00116198325298481	0.0192475520206422	4
3R	12367817	12369268	FBgn0001149	GstD1	3R	12368178	12368182	3R_12368178_12368182	9.7449331950619	3.7277509972262	1.19662051064315	3.11523240999992	0.00183800029633808	0.0255625726373445	4
3R	12383336	12385624	FBgn0038029	GstD11	3R	12384943	12384947	3R_12384943_12384947	978.362154046515	-0.992133270437225	0.344782658888944	-2.87756139950413	0.00400761911812509	0.0414564884314406	4
3R	12383336	12385624	FBgn0038029	GstD11	3R	12385321	12385325	3R_12385321_12385325	560.74445262805	-1.25767120907827	0.374704911652918	-3.35643107406936	0.000789553985262952	0.0150920916119645	4
3R	12408316	12411768	FBgn0038039	CG5196	3R	12411484	12411488	3R_12411484_12411488	293.241255849051	-0.614170466792768	0.206100277227956	-2.97995944039157	0.00288286552021607	0.0337709473281151	4
3R	12421236	12422429	FBgn0038042	Scgbeta	3R	12421803	12421807	3R_12421803_12421807	66.1731452889807	1.8500105475828	0.433180841712743	4.2707580055205	1.94809704396213e-05	0.00136049095929238	4
3R	12422768	12423606	FBgn0038043	CG17202	3R	12422955	12422959	3R_12422955_12422959	81.47400090619	2.33450918378119	0.678764715730517	3.43934964455053	0.000583113590614812	0.0124391086340821	4
3R	12426578	12427877	FBgn0038045	NANS	3R	12427166	12427170	3R_12427166_12427170	11.2952435057346	2.36325834027049	0.846741053905715	2.79100479346031	0.00525446941125507	0.0490344896096068	4
3R	12426578	12427877	FBgn0038045	NANS	3R	12427452	12427456	3R_12427452_12427456	269.666696235231	-0.937772293338996	0.316295250231716	-2.9648636603047	0.00302817100947815	0.0348169576815627	4
3R	12429560	12431235	FBgn0038047	CG5245	3R	12430405	12430409	3R_12430405_12430409	200.105058520069	-0.7630335840156	0.260261537663321	-2.93179541958549	0.00337008669365281	0.037275332437026	4
3R	12432533	12433822	FBgn0029512	Aos1	3R	12432851	12432855	3R_12432851_12432855	51.3557222444365	4.47391987532756	0.834276771329663	5.36263267668002	8.20176839697528e-08	2.86571835033598e-05	4
3R	12434098	12435643	FBgn0038049	CG5844	3R	12434238	12434242	3R_12434238_12434242	71.9100313253513	3.81917428824636	0.867469602353929	4.40266065563889	1.06931352018171e-05	0.00091339031721791	4
3R	12434098	12435643	FBgn0038049	CG5844	3R	12434802	12434806	3R_12434802_12434806	20.7521258347052	2.11984249676856	0.70758676211506	2.99587642147531	0.002736573119837	0.0327211157029463	4
3R	12439600	12447616	FBgn0086687	Desat1	3R	12443461	12443465	3R_12443461_12443465	82.0272231320723	3.37559976173702	0.721311160422463	4.67981080420269	2.87139765737927e-06	0.000377848601134114	4
3R	12439600	12447616	FBgn0086687	Desat1	3R	12445860	12445864	3R_12445860_12445864	73.0726561478064	-0.924758918443489	0.329824803230331	-2.80378828210106	0.00505060582124247	0.0479096890245932	4
3R	12439600	12447616	FBgn0086687	Desat1	3R	12446171	12446175	3R_12446171_12446175	118.046008767565	-0.868573895709154	0.312260405382234	-2.78156910302458	0.00540968125093107	0.0498904706908495	4
3R	12449296	12456355	FBgn0038053	CG18549	3R	12450907	12450911	3R_12450907_12450911	72.5063354669373	3.81967482872198	0.783639974883827	4.87427256284143	1.09210121875725e-06	0.000193500679726249	4
3R	12449296	12456355	FBgn0038053	CG18549	3R	12451001	12451005	3R_12451001_12451005	31.2284278335122	2.01413540123588	0.569149681456858	3.53885008962894	0.00040187400355188	0.00980036094877002	4
3R	12449296	12456355	FBgn0038053	CG18549	3R	12451684	12451688	3R_12451684_12451688	30.1227310533418	1.43833448092238	0.483454446688524	2.97511893990098	0.00292874967810653	0.0341299380382167	4
3R	12511570	12548229	FBgn0250910	Octbeta3R	3R	12517341	12517345	3R_12517341_12517345	29.4614835229695	1.77208524728991	0.620094960526306	2.85776431046279	0.00426637153004244	0.0431503787513434	4
3R	12511570	12548229	FBgn0250910	Octbeta3R	3R	12544789	12544793	3R_12544789_12544793	45.0438001612305	2.31225664698436	0.712232848774005	3.2464897553722	0.00116837653030741	0.0193277041408789	4
3R	12676487	12679052	FBgn0026207	mbo	3R	12678889	12678893	3R_12678889_12678893	28.4231219044463	1.51219385178733	0.425265643030478	3.55588060444128	0.000376715142035642	0.00942806572983535	4
3R	12679279	12681375	FBgn0038076	Cyp313a4	3R	12679588	12679592	3R_12679588_12679592	30.6742212040055	1.7488109507632	0.490707909435162	3.56385319481848	0.000365450394923955	0.00923801677200151	4
3R	12689873	12691468	FBgn0005355	Su(fu)	3R	12690091	12690095	3R_12690091_12690095	74.050983142319	1.42615327698521	0.511939380285525	2.78578545020272	0.00533982018545418	0.0495030219576811	4
3R	12691743	12694232	FBgn0011745	Arp1	3R	12693514	12693518	3R_12693514_12693518	195.132574642273	-0.741762726113858	0.263684155286303	-2.81307280412229	0.00490705396740125	0.0470490241841241	4
3R	12695129	12697379	FBgn0038079	NijC	3R	12695291	12695295	3R_12695291_12695295	235.485729591457	0.679228129443969	0.201437954378403	3.37189747354183	0.000746522329582265	0.0145806546254078	4
3R	12695129	12697379	FBgn0038079	NijC	3R	12695479	12695483	3R_12695479_12695483	162.354109636623	1.37297793274669	0.355859440262799	3.85820292341482	0.00011422379591558	0.00438378564101336	4
3R	12695129	12697379	FBgn0038079	NijC	3R	12695936	12695940	3R_12695936_12695940	177.501640989162	1.16844099005288	0.365215551288332	3.19931882947233	0.00137752735923285	0.021414636639502	4
3R	12697322	12704875	FBgn0016693	Past1	3R	12698280	12698284	3R_12698280_12698284	358.449159782042	-0.937659809420349	0.337141946617426	-2.78120186119814	0.00541580501311663	0.0499325539837269	4
3R	12697322	12704875	FBgn0016693	Past1	3R	12699432	12699436	3R_12699432_12699436	180.595044035667	1.28328795899358	0.387870553552547	3.3085470068295	0.000937814400650969	0.0168273896707736	4
3R	12697322	12704875	FBgn0016693	Past1	3R	12699726	12699730	3R_12699726_12699730	244.453238528473	1.26622034175271	0.345785796190004	3.66186337236635	0.00025038739307007	0.00727064867933676	4
3R	12697322	12704875	FBgn0016693	Past1	3R	12703927	12703931	3R_12703927_12703931	24.2737769342496	2.13936647399555	0.768544241754787	2.78366079369851	0.00537492133596753	0.0496852854382842	4
3R	12705523	12712299	FBgn0002905	mus308	3R	12711918	12711922	3R_12711918_12711922	4.03203363275604	4.23148739106322	1.39484111114922	3.03366982607566	0.00241598686770288	0.0302788267717719	4
3R	12713103	12722442	FBgn0002719	Men	3R	12713182	12713186	3R_12713182_12713186	227.310980173558	1.2843501729251	0.323685027878984	3.96790108378223	7.25084157758482e-05	0.0032407687798981	4
3R	12811145	12817029	FBgn0051345	CG31345	3R	12812226	12812230	3R_12812226_12812230	33.27054527781	1.9605131128066	0.455127009799222	4.30761758936583	1.65022370044331e-05	0.0012099737892001	4
3R	12811145	12817029	FBgn0051345	CG31345	3R	12813984	12813988	3R_12813984_12813988	52.3435264928199	3.80256452451583	0.87597546964648	4.34094864100526	1.41868883913671e-05	0.00109678799873984	4
3R	12855544	12859246	FBgn0038088	CG10126	3R	12856520	12856524	3R_12856520_12856524	147.829889865462	0.915587249878426	0.262617110818086	3.48639601976526	0.000489575665325465	0.0111341178956081	4
3R	12855544	12859246	FBgn0038088	CG10126	3R	12857135	12857139	3R_12857135_12857139	113.073599083311	0.95466563950131	0.298438313020434	3.19887091519628	0.00137966928772859	0.0214330575962204	4
3R	12855544	12859246	FBgn0038088	CG10126	3R	12858521	12858525	3R_12858521_12858525	26.3489842005848	2.71488402670981	0.766413094662484	3.54232468836588	0.000396616957927327	0.00973896614582937	4
3R	12995620	12996925	FBgn0038106	CG7488	3R	12996598	12996602	3R_12996598_12996602	129.468791358718	1.06111404860512	0.335177963763775	3.16582282644622	0.00154644955162728	0.0230184596738288	4
3R	13026283	13030659	FBgn0283438	CG46280	3R	13027446	13027450	3R_13027446_13027450	65.129777785499	1.86413098725935	0.480833714820526	3.87687246089876	0.000105807785378978	0.00415964578607196	4
3R	13030913	13031598	FBgn0002354	l(3)87Df	3R	13031113	13031117	3R_13031113_13031117	108.313792131925	1.83802054616757	0.639761110634181	2.87297948502307	0.0040662051992522	0.0418633713276142	4
3R	13088651	13163876	FBgn0038118	timeout	3R	13103770	13103774	3R_13103770_13103774	90.5900329379631	1.12270101518458	0.30291060501453	3.70637738196959	0.000210244953219591	0.00648058511391856	4
3R	13088651	13163876	FBgn0038118	timeout	3R	13104145	13104149	3R_13104145_13104149	13.1918792206978	2.49526508290325	0.831241453500471	3.00185351969075	0.00268341262880022	0.0323125211826442	4
3R	13088651	13163876	FBgn0038118	timeout	3R	13104345	13104349	3R_13104345_13104349	49.2866823213061	2.50359444671253	0.564089406475079	4.43829367822588	9.06748449188327e-06	0.000817888561898357	4
3R	13088651	13163876	FBgn0038118	timeout	3R	13105493	13105497	3R_13105493_13105497	14.0460429935402	2.95411865059073	0.84508266933988	3.49565641063056	0.000472897204108431	0.010901545829082	4
3R	13088651	13163876	FBgn0038118	timeout	3R	13126229	13126233	3R_13126229_13126233	23.5830942677065	2.07712211815141	0.609405051305747	3.40844256820787	0.000653348365675731	0.0134074100618743	4
3R	13088651	13163876	FBgn0038118	timeout	3R	13128288	13128292	3R_13128288_13128292	16.551615545349	2.7868962937253	0.728325708438705	3.82644229283009	0.000130008609231308	0.00476869279130499	4
3R	13088651	13163876	FBgn0038118	timeout	3R	13131568	13131572	3R_13131568_13131572	59.1517291230543	1.97816003619322	0.536267748050884	3.68875443914542	0.000225354589271555	0.00678478173079479	4
3R	13088651	13163876	FBgn0038118	timeout	3R	13131812	13131816	3R_13131812_13131816	49.8985977068702	2.33607127672827	0.641452642433208	3.64184527772293	0.000270690754853867	0.00763228807651328	4
3R	13088651	13163876	FBgn0038118	timeout	3R	13131966	13131970	3R_13131966_13131970	60.5786736088878	1.2813499759537	0.431224002882607	2.97142544799975	0.00296420831781065	0.0343892693247914	4
3R	13088651	13163876	FBgn0038118	timeout	3R	13132304	13132308	3R_13132304_13132308	136.367670673566	1.38229627111221	0.311619989440633	4.43583954159512	9.17141462392127e-06	0.000823614362099348	4
3R	13088651	13163876	FBgn0038118	timeout	3R	13132771	13132775	3R_13132771_13132775	91.0431517026509	1.70833617147832	0.356506535437281	4.79187897462503	1.65226565965961e-06	0.000253592847548601	4
3R	13121951	13155687	FBgn0260793	2mit	3R	13126229	13126233	3R_13126229_13126233	23.5830942677065	2.07712211815141	0.609405051305747	3.40844256820787	0.000653348365675731	0.0134074100618743	4
3R	13121951	13155687	FBgn0260793	2mit	3R	13128288	13128292	3R_13128288_13128292	16.551615545349	2.7868962937253	0.728325708438705	3.82644229283009	0.000130008609231308	0.00476869279130499	4
3R	13121951	13155687	FBgn0260793	2mit	3R	13131568	13131572	3R_13131568_13131572	59.1517291230543	1.97816003619322	0.536267748050884	3.68875443914542	0.000225354589271555	0.00678478173079479	4
3R	13121951	13155687	FBgn0260793	2mit	3R	13131812	13131816	3R_13131812_13131816	49.8985977068702	2.33607127672827	0.641452642433208	3.64184527772293	0.000270690754853867	0.00763228807651328	4
3R	13121951	13155687	FBgn0260793	2mit	3R	13131966	13131970	3R_13131966_13131970	60.5786736088878	1.2813499759537	0.431224002882607	2.97142544799975	0.00296420831781065	0.0343892693247914	4
3R	13121951	13155687	FBgn0260793	2mit	3R	13132304	13132308	3R_13132304_13132308	136.367670673566	1.38229627111221	0.311619989440633	4.43583954159512	9.17141462392127e-06	0.000823614362099348	4
3R	13121951	13155687	FBgn0260793	2mit	3R	13132771	13132775	3R_13132771_13132775	91.0431517026509	1.70833617147832	0.356506535437281	4.79187897462503	1.65226565965961e-06	0.000253592847548601	4
3R	13132429	13155687	FBgn0266578	CR45109	3R	13132771	13132775	3R_13132771_13132775	91.0431517026509	1.70833617147832	0.356506535437281	4.79187897462503	1.65226565965961e-06	0.000253592847548601	4
3R	13132429	13155687	FBtr0344731	CR45109-RA	3R	13132771	13132775	3R_13132771_13132775	91.0431517026509	1.70833617147832	0.356506535437281	4.79187897462503	1.65226565965961e-06	0.000253592847548601	4
3R	13302648	13312785	FBgn0052473	CG32473	3R	13309885	13309889	3R_13309885_13309889	15.9253266035571	1.84849502171043	0.631673942185025	2.92634363753599	0.00342971865520668	0.0377057810746379	4
3R	13302648	13312785	FBgn0052473	CG32473	3R	13311881	13311885	3R_13311881_13311885	43.4976072326293	1.35154621136232	0.437644289322192	3.0882299720066	0.00201352587366378	0.0270296900831249	4
3R	13302648	13312785	FBgn0052473	CG32473	3R	13312130	13312134	3R_13312130_13312134	44.5782830373839	1.1684341421075	0.365129846962644	3.20005102794854	0.00137403258543558	0.0213698183394797	4
3R	13361816	13366910	FBgn0086371	poly	3R	13366587	13366591	3R_13366587_13366591	84.5448746774843	1.4765086082629	0.444712856156915	3.32013924900323	0.000899725582821123	0.0164213868165721	4
3R	13364938	13369278	FBgn0027610	Dic1	3R	13366587	13366591	3R_13366587_13366591	84.5448746774843	1.4765086082629	0.444712856156915	3.32013924900323	0.000899725582821123	0.0164213868165721	4
3R	13372630	13373326	FBgn0259831	CG34309	3R	13372978	13372982	3R_13372978_13372982	70.9868888251757	1.96951135354975	0.43025165778941	4.57757993000864	4.70386079205398e-06	0.00052429676246381	4
3R	13373104	13379775	FBgn0038143	CG9813	3R	13373722	13373726	3R_13373722_13373726	62.7453178161449	1.52290118480348	0.439038941807671	3.4687155051285	0.000522952915528854	0.0115999005281025	4
3R	13373104	13379775	FBgn0038143	CG9813	3R	13375083	13375087	3R_13375083_13375087	185.699339410098	1.04135616669639	0.371937603464586	2.79981415429953	0.00511320353174831	0.0482489511436728	4
3R	13373104	13379775	FBgn0038143	CG9813	3R	13377453	13377457	3R_13377453_13377457	68.0525272060805	1.46368374592535	0.441994092601741	3.31154594693689	0.000927820022535106	0.0167266373890537	4
3R	13379842	13381509	FBgn0038144	CG8870	3R	13380132	13380136	3R_13380132_13380136	87.3093507099559	3.74806305856749	0.985483093036114	3.80327484566003	0.000142795777658591	0.0050611713775695	4
3R	13647004	13654527	FBgn0015778	rin	3R	13654111	13654115	3R_13654111_13654115	35.3342927516555	3.55064880248652	0.996800550480192	3.56204538688913	0.000367976747812792	0.00927466219641994	4
3R	13654556	13656394	FBgn0010258	Rbp4	3R	13654816	13654820	3R_13654816_13654820	36.2102131658324	3.38377317433036	0.847789841282145	3.99128771018647	6.57154979536669e-05	0.00304281640070062	4
3R	13675092	13676681	FBgn0038166	CG9588	3R	13676454	13676458	3R_13676454_13676458	153.192360253505	1.098640548139	0.372675664711197	2.94798038125291	0.00319857363118383	0.0360494635897417	4
3R	13694053	13695513	FBgn0038170	CG14367	3R	13694626	13694630	3R_13694626_13694630	78.6014428054962	1.83692684956979	0.502590294872981	3.65491906291989	0.000257263125670495	0.00739836292591727	4
3R	13695263	13700838	FBgn0028487	f-cup	3R	13695550	13695554	3R_13695550_13695554	7.52443879852854	4.41108496149685	1.53195212883041	2.87938825142307	0.00398447477249	0.0413105666776348	4
3R	13695263	13700838	FBgn0028487	f-cup	3R	13700008	13700012	3R_13700008_13700012	80.4892002331604	2.12041379112919	0.687600354888625	3.08378809878981	0.00204383113179841	0.02726738496476	4
3R	13700565	13703164	FBgn0002937	ninaB	3R	13701536	13701540	3R_13701536_13701540	13.5695389449305	2.52774462629033	0.790302715108028	3.19845114785517	0.0013816794051237	0.0214494067600568	4
3R	13700565	13703164	FBgn0002937	ninaB	3R	13701765	13701769	3R_13701765_13701769	15.9579627165896	2.34863514479	0.748479738800131	3.13787404393209	0.00170177988614596	0.0243900003686218	4
3R	13715207	13764667	FBgn0085412	CG34383	3R	13723346	13723350	3R_13723346_13723350	33.4711039259634	1.59283229775039	0.434363321790008	3.66705064135328	0.000245364215906324	0.00718025623963461	4
3R	13715207	13764667	FBgn0085412	CG34383	3R	13737507	13737511	3R_13737507_13737511	88.6875096191854	1.16312864466041	0.308609911829962	3.76892834634964	0.000163949940129765	0.00554338409436037	4
3R	13715207	13764667	FBgn0085412	CG34383	3R	13754235	13754239	3R_13754235_13754239	4.00509835318597	4.82407571779139	1.41170200871918	3.4172053932035	0.000632675281532642	0.0130957486942824	4
3R	13715207	13764667	FBgn0085412	CG34383	3R	13757579	13757583	3R_13757579_13757583	16.3632001429372	1.6050477466594	0.542850141588006	2.95670503458677	0.0031094541992589	0.0353941415249755	4
3R	13715207	13764667	FBgn0085412	CG34383	3R	13759114	13759118	3R_13759114_13759118	4.41631577537993	4.09521935144767	1.43701454685591	2.84981064416344	0.00437452640922774	0.0437798630991335	4
3R	13715207	13764667	FBgn0085412	CG34383	3R	13759324	13759328	3R_13759324_13759328	35.3289755840255	2.381430853443	0.673104151997631	3.53798271244563	0.000403196455594318	0.0098240535868247	4
3R	13967061	14032057	FBgn0264493	rdx	3R	13984067	13984071	3R_13984067_13984071	121.35552904103	1.63148922063899	0.429090373833116	3.80220419783529	0.000143414446303371	0.00507506767186396	4
3R	13967061	14032057	FBgn0264493	rdx	3R	13984394	13984398	3R_13984394_13984398	295.677387173591	0.675764371532108	0.220494280116375	3.06477052908332	0.00217837064026011	0.0283796184949593	4
3R	13967061	14032057	FBgn0264493	rdx	3R	13989693	13989697	3R_13989693_13989697	470.948928416159	-0.90566656339207	0.270274720000627	-3.35091111514228	0.000805461513161749	0.015296906438312	4
3R	13967061	14032057	FBgn0264493	rdx	3R	14026857	14026861	3R_14026857_14026861	96.279175109823	1.22538870737	0.288304893183716	4.25032226764581	2.13463162579913e-05	0.00144568201190007	4
3R	14112451	14118450	FBgn0038205	Kif19A	3R	14112671	14112675	3R_14112671_14112675	190.259061344786	-0.876386609489862	0.291766049078652	-3.0037305994215	0.00266691358774641	0.0321888254668735	4
3R	14112451	14118450	FBgn0038205	Kif19A	3R	14115707	14115711	3R_14115707_14115711	74.0997537453655	1.63322331428389	0.426388355893149	3.83036565541947	0.0001279529773609	0.00471195823574986	4
3R	14119262	14122420	FBgn0020510	Abi	3R	14122233	14122237	3R_14122233_14122237	179.21373868306	1.25971150852664	0.290223126166202	4.3404932100595	1.42163261779817e-05	0.00109792687072552	4
3R	14122654	14124474	FBgn0038206	twf	3R	14122862	14122866	3R_14122862_14122866	174.163082188932	0.973180496656246	0.274297782481984	3.5478977914091	0.000388318878918915	0.00961107463309012	4
3R	14124163	14125548	FBgn0010340	140up	3R	14125440	14125444	3R_14125440_14125444	192.478360465907	-0.699011140828566	0.210108418459673	-3.32690687004877	0.000878157168116912	0.016150289577241	4
3R	14263358	14286903	FBgn0003862	trx	3R	14276988	14276992	3R_14276988_14276992	332.167648997544	-0.924598898999035	0.280147931491178	-3.30039523789292	0.000965487523370506	0.0171321021326768	4
3R	14289071	14302276	FBgn0038220	CG12207	3R	14300215	14300219	3R_14300215_14300219	26.4892390319852	2.06411928801633	0.586968304290802	3.51657708419245	0.000437149703019141	0.0103662188524227	4
3R	14302428	14304458	FBgn0038221	CG3259	3R	14303812	14303816	3R_14303812_14303816	281.835489219849	-0.815572395375538	0.273252701260211	-2.98468191389951	0.00283873349731078	0.0334587214604886	4
3R	14302428	14304458	FBgn0038221	CG3259	3R	14304361	14304365	3R_14304361_14304365	80.2797048356907	2.24134992731204	0.719331631760879	3.11587844653148	0.00183397852660428	0.0255362554347517	4
3R	14304455	14308589	FBgn0003567	su(Hw)	3R	14304709	14304713	3R_14304709_14304713	38.2220012219276	2.93768742019908	0.980326047905208	2.99664323566269	0.00272969966494218	0.0326623161272994	4
3R	14316038	14320494	FBgn0011474	pr-set7	3R	14316585	14316589	3R_14316585_14316589	90.1441844507773	1.56070441204712	0.510801315367957	3.0554040584701	0.00224757499112279	0.0289649938452614	4
3R	14320191	14326689	FBgn0038223	Afti	3R	14326057	14326061	3R_14326057_14326061	75.1016141199824	2.32529141804108	0.549340772490929	4.2328760843607	2.30721642399051e-05	0.00151714721324687	4
3R	14328051	14329608	FBgn0003480	spn-B	3R	14328225	14328229	3R_14328225_14328229	62.7232414269	1.60195134899644	0.49767289546222	3.21888405738595	0.00128690507966546	0.0205178289980966	4
3R	14329413	14372951	FBgn0024321	NK7.1	3R	14330672	14330676	3R_14330672_14330676	340.995281954107	-1.01534876022179	0.320443879036881	-3.16856968300813	0.001531910214273	0.0228685819476158	4
3R	14329413	14372951	FBgn0024321	NK7.1	3R	14352750	14352754	3R_14352750_14352754	80.9415441279275	1.61733206442615	0.484893134242224	3.3354402242747	0.000851644611088696	0.0158290695943321	4
3R	14329413	14372951	FBgn0024321	NK7.1	3R	14355653	14355657	3R_14355653_14355657	29.3875606731693	3.7327302837424	0.818811395716137	4.55871804333857	5.14668126138097e-06	0.00055841234260953	4
3R	14391683	14481713	FBgn0086901	cv-c	3R	14401106	14401110	3R_14401106_14401110	283.855734055459	1.012584788322	0.204073517260451	4.96186277335376	6.98203183994424e-07	0.000139988459794513	4
3R	14391683	14481713	FBgn0086901	cv-c	3R	14401753	14401757	3R_14401753_14401757	250.473872164932	1.17317581770213	0.362133609562372	3.23962147319018	0.0011968847313918	0.0196253519756664	4
3R	14511838	14512691	FBgn0038234	mRpL11	3R	14512526	14512530	3R_14512526_14512530	202.411430242943	-1.04681683755458	0.341510778335234	-3.06525270639335	0.00217486149486805	0.0283525730163627	4
3R	14513901	14558304	FBgn0038237	Pde6	3R	14521426	14521430	3R_14521426_14521430	95.9118515964282	1.04818069808812	0.33358554148225	3.14216465567018	0.00167703696873796	0.0241668343055807	4
3R	14513901	14558304	FBgn0038237	Pde6	3R	14533162	14533166	3R_14533162_14533166	20.9098304128608	4.74100000246264	1.17688797980053	4.02842078756397	5.61527738207299e-05	0.00272865443573604	4
3R	14513901	14558304	FBgn0038237	Pde6	3R	14533588	14533592	3R_14533588_14533592	21.1529363460916	-4.08272358470101	1.26538365644535	-3.22647093148807	0.00125326961581495	0.0201848868147006	4
3R	14513901	14558304	FBgn0038237	Pde6	3R	14538131	14538135	3R_14538131_14538135	27.2550460879456	1.66176779207392	0.452254875646719	3.67440547699483	0.000238403879503537	0.00705344804237366	4
3R	14513901	14558304	FBgn0038237	Pde6	3R	14541722	14541726	3R_14541722_14541726	81.0582297463834	4.79246644585386	0.94999578452134	5.04472390713666	4.54176699100642e-07	0.000102956065554123	4
3R	14521049	14523064	FBgn0038236	Cyp313a1	3R	14521426	14521430	3R_14521426_14521430	95.9118515964282	1.04818069808812	0.33358554148225	3.14216465567018	0.00167703696873796	0.0241668343055807	4
3R	14570472	14575887	FBgn0038244	CG7987	3R	14574312	14574316	3R_14574312_14574316	377.185768091673	-0.919359321753931	0.319424702611772	-2.8781722710761	0.00399986645243949	0.0414107192600895	4
3R	14570472	14575887	FBgn0038244	CG7987	3R	14574755	14574759	3R_14574755_14574759	446.198431178151	-0.740734233853976	0.239935682543085	-3.08721998330099	0.00202038020434311	0.0270940957563088	4
3R	14609642	14618987	FBgn0038246	CG14853	3R	14614262	14614266	3R_14614262_14614266	62.8827547473847	4.07345118665223	1.00722105312563	4.04424746088397	5.24914541830377e-05	0.00260749507665545	4
3R	14609642	14618987	FBgn0038246	CG14853	3R	14615680	14615684	3R_14615680_14615684	80.4547597324881	4.30299919591485	0.866388105174166	4.96659542093995	6.81385334449122e-07	0.000137322251172376	4
3R	14609642	14618987	FBgn0038246	CG14853	3R	14617602	14617606	3R_14617602_14617606	52.3099839258615	1.58746692471246	0.45001245466812	3.52760664342768	0.000419334805278207	0.0100726253039194	4
3R	14609642	14618987	FBgn0038246	CG14853	3R	14618579	14618583	3R_14618579_14618583	47.0046976985243	3.23542444822844	1.07633543798585	3.00596294988012	0.00264741253264939	0.0320494032228262	4
3R	14619030	14625703	FBgn0003169	put	3R	14619333	14619337	3R_14619333_14619337	31.2432440427466	4.54063242433948	1.22993639523945	3.69176198209459	0.000222705835377265	0.00673036807879366	4
3R	14642672	14655716	FBgn0086686	l(3)L1231	3R	14646886	14646890	3R_14646886_14646890	12.9054168151242	2.57966774206718	0.904698328723535	2.85141207866153	0.00435255214612046	0.0436491340132393	4
3R	14642672	14655716	FBgn0086686	l(3)L1231	3R	14648884	14648888	3R_14648884_14648888	33.6597531511301	3.04510600241118	0.811505292111651	3.75241669033037	0.000175138041985567	0.0057890886289613	4
3R	14642672	14655716	FBgn0086686	l(3)L1231	3R	14655413	14655417	3R_14655413_14655417	145.021754454917	-1.51613444838706	0.33146850186183	-4.57399252077066	4.78516927785876e-06	0.000530554459234749	4
3R	14663450	14664822	FBgn0038252	BigH1	3R	14664077	14664081	3R_14664077_14664081	49.1857117584995	1.88464484603802	0.616582182143145	3.05659959145639	0.00223863099086303	0.028898736745896	4
3R	14663450	14664822	FBgn0038252	BigH1	3R	14664668	14664672	3R_14664668_14664672	71.5492149621559	1.70132316838796	0.525823140311883	3.23554259589803	0.00121411768677442	0.0198025473622922	4
3R	14664907	14697292	FBgn0265140	Meltrin	3R	14667705	14667709	3R_14667705_14667709	60.8792410566602	2.88810731998116	0.740977840835401	3.89769728704035	9.71117007390353e-05	0.00393163707147858	4
3R	14664907	14697292	FBgn0265140	Meltrin	3R	14680986	14680990	3R_14680986_14680990	57.9430208659466	1.59836438079957	0.480880785361245	3.32382667275602	0.000887913626571427	0.0162775927971124	4
3R	14664907	14697292	FBgn0265140	Meltrin	3R	14681988	14681992	3R_14681988_14681992	20.2856402857755	3.97370957083105	1.07796208890081	3.68631662629528	0.000227523248604598	0.00682438722649338	4
3R	14697689	14724261	FBgn0262127	kibra	3R	14702549	14702553	3R_14702549_14702553	32.1999764117513	1.31188256432187	0.408808887963426	3.20903630754534	0.00133180673151262	0.020964489325743	4
3R	14697689	14724261	FBgn0262127	kibra	3R	14702733	14702737	3R_14702733_14702737	89.1541498152273	1.17576134476577	0.313577866285333	3.74950361992676	0.000177184939320112	0.00582040113431346	4
3R	14697689	14724261	FBgn0262127	kibra	3R	14723256	14723260	3R_14723256_14723260	66.2334061593019	2.15537678329876	0.603826483985591	3.56953005617123	0.000357622187154868	0.00910901494262644	4
3R	14732414	14741319	FBgn0011217	eff	3R	14734299	14734303	3R_14734299_14734303	56.3366573329015	-7.01594547486285	2.06193547000095	-3.40260186457707	0.00066747468224173	0.0136050511610515	4
3R	14741582	14795868	FBgn0263929	jvl	3R	14742960	14742964	3R_14742960_14742964	75.1564400474568	2.22017315777588	0.683474316904943	3.24836369540519	0.00116070805094023	0.0192340765689064	4
3R	14741582	14795868	FBgn0263929	jvl	3R	14744916	14744920	3R_14744916_14744920	62.0055881240272	-2.66716476309188	0.409086401573756	-6.51980792524831	7.03974793317206e-11	8.80821913602652e-08	4
3R	14741582	14795868	FBgn0263929	jvl	3R	14749699	14749703	3R_14749699_14749703	266.513824160203	-2.53188037191604	0.272720146162783	-9.28380395632672	1.63533471611732e-20	3.66261010364648e-16	4
3R	14741582	14795868	FBgn0263929	jvl	3R	14760935	14760939	3R_14760935_14760939	33.9835589163549	2.11505432093295	0.649868131602279	3.25458999769412	0.00113556174085173	0.0189641604961106	4
3R	14741582	14795868	FBgn0263929	jvl	3R	14761180	14761184	3R_14761180_14761184	60.5840745026897	1.78416211207811	0.503095861878397	3.54636610489425	0.000390583170529557	0.00963929563274733	4
3R	14741582	14795868	FBgn0263929	jvl	3R	14761972	14761976	3R_14761972_14761976	91.9802645068683	1.7465323117154	0.421777365509423	4.14088676761005	3.45965725121786e-05	0.00199241207401263	4
3R	14741582	14795868	FBgn0263929	jvl	3R	14766695	14766699	3R_14766695_14766699	869.188214030373	-1.10218774588504	0.383459768027141	-2.87432434321774	0.00404892924879182	0.041742910471364	4
3R	14741582	14795868	FBgn0263929	jvl	3R	14770701	14770705	3R_14770701_14770705	31.8310594923593	1.83455759840988	0.423947838076776	4.32731915023386	1.50935183905483e-05	0.00114127279992435	4
3R	14741582	14795868	FBgn0263929	jvl	3R	14770891	14770895	3R_14770891_14770895	74.7487732451758	1.56698342862847	0.464661567158608	3.37231124624859	0.000745401598056729	0.0145613048156975	4
3R	14741582	14795868	FBgn0263929	jvl	3R	14771112	14771116	3R_14771112_14771116	55.3184299570634	1.32686455452625	0.42758046500304	3.10319264589607	0.00191444975480292	0.0262278913771682	4
3R	14741582	14795868	FBgn0263929	jvl	3R	14790617	14790621	3R_14790617_14790621	104.151533971315	1.52253757685969	0.459783271941794	3.31142446837961	0.000928222941134994	0.016727613459471	4
3R	14741582	14795868	FBgn0263929	jvl	3R	14790903	14790907	3R_14790903_14790907	79.7770519715007	1.64429546287319	0.472896959762228	3.4770692196878	0.000506926926723589	0.0113891201015594	4
3R	14745901	14751246	FBgn0038257	smp-30	3R	14749699	14749703	3R_14749699_14749703	266.513824160203	-2.53188037191604	0.272720146162783	-9.28380395632672	1.63533471611732e-20	3.66261010364648e-16	4
3R	14804092	14875488	FBgn0266756	btsz	3R	14872941	14872945	3R_14872941_14872945	133.691305506725	2.55809340681604	0.898672431267719	2.84652484911264	0.00441992794883209	0.0440649010868496	4
3R	14882498	14886246	FBgn0038269	Rrp6	3R	14886102	14886106	3R_14886102_14886106	287.239134818942	-0.681395275884104	0.235225301122364	-2.89677714358476	0.00377017470895265	0.0399562162986797	4
3R	14889004	14890205	FBgn0004597	CycC	3R	14889913	14889917	3R_14889913_14889917	11.4454076590519	2.93285131347556	0.821362543833419	3.57071470508932	0.000356008496051322	0.00908503403521585	4
3R	15054930	15077206	FBgn0038282	dpr9	3R	15065606	15065610	3R_15065606_15065610	94.0839425032441	0.99234727949445	0.31094094291649	3.19143329979857	0.00141568794074421	0.0217631533409745	4
3R	15079320	15095631	FBgn0038286	CG6966	3R	15085356	15085360	3R_15085356_15085360	42.5837688098858	1.15839544604432	0.350739959402428	3.30271876639872	0.000957523663647759	0.0170485493581523	4
3R	15079320	15095631	FBgn0038286	CG6966	3R	15086071	15086075	3R_15086071_15086075	77.650499401794	1.10294432102114	0.273245471467654	4.03645965328178	5.42638524840445e-05	0.00266695463008426	4
3R	15079320	15095631	FBgn0038286	CG6966	3R	15094221	15094225	3R_15094221_15094225	122.900019319884	3.67178880082781	1.00371608866224	3.65819462525662	0.000253998141090921	0.00733649750653989	4
3R	15095957	15131926	FBgn0261859	CG42788	3R	15097588	15097592	3R_15097588_15097592	17.702093856584	2.04044609726746	0.695675096015368	2.93304461947044	0.00335655649547583	0.0371862825792558	4
3R	15095957	15131926	FBgn0261859	CG42788	3R	15116147	15116151	3R_15116147_15116151	55.044411501684	2.69834972244219	0.66352176131096	4.06670870464128	4.76817831339697e-05	0.00244200660413932	4
3R	15095957	15131926	FBgn0261859	CG42788	3R	15120266	15120270	3R_15120266_15120270	147.170300949666	2.26687412551186	0.662072628342342	3.42390551802077	0.000617280781821675	0.0128904918286485	4
3R	15095957	15131926	FBgn0261859	CG42788	3R	15121161	15121165	3R_15121161_15121165	164.30016087374	1.81505191896636	0.62288514265258	2.91394318900736	0.00356894848508582	0.0386615083607843	4
3R	15191058	15196210	FBgn0038296	CG6752	3R	15195286	15195290	3R_15195286_15195290	14.5973608417708	5.27713080408721	1.38200442305845	3.81846158813922	0.000134286488306034	0.00486426361417394	4
3R	15196598	15203074	FBgn0260659	CG42542	3R	15200922	15200926	3R_15200922_15200926	432.663279028097	-0.720131057033387	0.247044062974429	-2.91499033962992	0.00355699552694141	0.0385940084727627	4
3R	15214762	15218874	FBgn0038303	SIDL	3R	15218671	15218675	3R_15218671_15218675	59.1041396345843	2.00237192632039	0.559093882554935	3.58145919459893	0.000341680509695187	0.0088441055047534	4
3R	15219256	15222371	FBgn0038304	CG12241	3R	15219575	15219579	3R_15219575_15219579	121.060189682118	1.09983504404433	0.335099268859867	3.2821171105099	0.00103030804912859	0.0178311289613178	4
3R	15219256	15222371	FBgn0038304	CG12241	3R	15219859	15219863	3R_15219859_15219863	81.0138812089766	1.34304731388964	0.404819994596602	3.31764075840168	0.000907811612916217	0.0164993562817881	4
3R	15219256	15222371	FBgn0038304	CG12241	3R	15220656	15220660	3R_15220656_15220660	16.6020396498672	2.4440956358559	0.87357059827311	2.79782268392209	0.00514483479683693	0.0484248788149208	4
3R	15219256	15222371	FBgn0038304	CG12241	3R	15222138	15222142	3R_15222138_15222142	86.4433573801047	0.82167097063401	0.290754560406427	2.82599512621728	0.00471339812006761	0.0459116094792842	4
3R	15265591	15266690	FBgn0016691	ATPsynO	3R	15266061	15266065	3R_15266061_15266065	8.62586927012299	2.97138348828693	1.05468649851896	2.8173144270449	0.00484270907672078	0.0466698375123031	4
3R	15265591	15266690	FBgn0016691	ATPsynO	3R	15266255	15266259	3R_15266255_15266259	26.8305195887528	1.59955301972119	0.573412549997072	2.78953263183611	0.00527841769372266	0.0491657881310037	4
3R	15268662	15270532	FBgn0038312	Zip88E	3R	15269404	15269408	3R_15269404_15269408	78.5219266713507	1.74985484892019	0.450862804183951	3.881124884736	0.000103974429148077	0.00411719253412438	4
3R	15276440	15278109	FBgn0027378	MRG15	3R	15276980	15276984	3R_15276980_15276984	18.1635051992357	2.02929511466143	0.671651881626341	3.02134955648108	0.00251650658955581	0.0310292023421629	4
3R	15276440	15278109	FBgn0027378	MRG15	3R	15277754	15277758	3R_15277754_15277758	143.791092170571	-0.965951719469034	0.275324596672138	-3.50841054938258	0.000450792800409484	0.0105876686910588	4
3R	15281371	15308779	FBgn0003721	Tm1	3R	15293874	15293878	3R_15293874_15293878	157.198395169703	0.759791924246776	0.240540728455181	3.1586830601469	0.0015848374110184	0.023340753747301	4
3R	15281371	15308779	FBgn0003721	Tm1	3R	15298469	15298473	3R_15298469_15298473	59.1965712919756	1.33598350145993	0.421702548785392	3.16807072973092	0.00153454182140033	0.0228880346372914	4
3R	15281371	15308779	FBgn0003721	Tm1	3R	15299363	15299367	3R_15299363_15299367	108.72231078736	1.56830686694911	0.406008823012824	3.86274085206166	0.000112121931179068	0.00432884202040723	4
3R	15281371	15308779	FBgn0003721	Tm1	3R	15299658	15299662	3R_15299658_15299662	47.2482780203653	2.27940871383789	0.614585097590172	3.7088577688844	0.000208196330520866	0.00644137416186859	4
3R	15343653	15346176	FBgn0019925	Surf4	3R	15344616	15344620	3R_15344616_15344620	20.1483964837093	2.45555065313854	0.620457958633471	3.95764228497733	7.56931997100074e-05	0.00333387981503465	4
3R	15346205	15348012	FBgn0051301	CG31301	3R	15346873	15346877	3R_15346873_15346877	104.693100839506	-0.986610284734131	0.291742161573833	-3.3817884923172	0.000720155698999867	0.0142631375444333	4
3R	15346205	15348012	FBgn0051301	CG31301	3R	15347555	15347559	3R_15347555_15347559	70.0108643638535	1.47121718488044	0.501618785245519	2.93293877373501	0.00335770099931256	0.0371915263858301	4
3R	15353720	15356924	FBgn0038325	Atg4b	3R	15354424	15354428	3R_15354424_15354428	72.7420759600833	1.24283103480813	0.340822357729854	3.64656545153424	0.00026576880590431	0.00754894637310979	4
3R	15353720	15356924	FBgn0038325	Atg4b	3R	15354703	15354707	3R_15354703_15354707	67.1416552330049	1.27692126882375	0.366723730973768	3.48197065249396	0.000497738239080576	0.0112409942716708	4
3R	15357229	15359263	FBgn0038326	CG5044	3R	15358373	15358377	3R_15358373_15358377	56.9388373446068	1.36498334104142	0.46116181256495	2.95987938257394	0.00307759509981517	0.0351691281045107	4
3R	15357229	15359263	FBgn0038326	CG5044	3R	15358596	15358600	3R_15358596_15358600	44.7902893209586	1.58609978107408	0.491899672631747	3.2244375618064	0.00126220377782002	0.0202791960908907	4
3R	15357229	15359263	FBgn0038326	CG5044	3R	15358706	15358710	3R_15358706_15358710	34.8906979098313	1.61633348849269	0.523489569708487	3.08761354957419	0.00201770670820451	0.0270690570444038	4
3R	15358481	15361657	FBgn0026634	ldlCp	3R	15358596	15358600	3R_15358596_15358600	44.7902893209586	1.58609978107408	0.491899672631747	3.2244375618064	0.00126220377782002	0.0202791960908907	4
3R	15358481	15361657	FBgn0026634	ldlCp	3R	15358706	15358710	3R_15358706_15358710	34.8906979098313	1.61633348849269	0.523489569708487	3.08761354957419	0.00201770670820451	0.0270690570444038	4
3R	15358481	15361657	FBgn0026634	ldlCp	3R	15359267	15359271	3R_15359267_15359271	49.5106674017309	1.93668479744553	0.505372399608089	3.83219344575884	0.000127005808503997	0.00468772411226348	4
3R	15370036	15372212	FBgn0038332	CG6136	3R	15370292	15370296	3R_15370292_15370296	88.3397075490378	1.95063123800037	0.668668018391013	2.91718937402464	0.00353201257264421	0.0384183813196583	4
3R	15374635	15402543	FBgn0262483	Rbp	3R	15376586	15376590	3R_15376586_15376590	76.369498500999	2.00400469634093	0.506623147839256	3.95561218410172	7.6338914348149e-05	0.00335243090780625	4
3R	15374635	15402543	FBgn0262483	Rbp	3R	15388847	15388851	3R_15388847_15388851	34.8491037306302	1.69814603519571	0.567235737589165	2.99372187375408	0.00275597044789813	0.0328490179256259	4
3R	15374635	15402543	FBgn0262483	Rbp	3R	15390924	15390928	3R_15390924_15390928	13.6456057845825	2.7123904394264	0.974528472669963	2.78328495830926	0.00538115210218967	0.0497235948870004	4
3R	15374635	15402543	FBgn0262483	Rbp	3R	15391100	15391104	3R_15391100_15391104	16.5963956075317	4.42239468216209	1.28613438426246	3.43851679597083	0.000584910251650481	0.0124597359784912	4
3R	15374635	15402543	FBgn0262483	Rbp	3R	15391736	15391740	3R_15391736_15391740	12.8870247594646	2.72405621827537	0.967081668415478	2.81677991346751	0.00485077532504386	0.0467113938096181	4
3R	15374635	15402543	FBgn0262483	Rbp	3R	15399117	15399121	3R_15399117_15399121	530.211460120201	-0.86998309643031	0.282364295289647	-3.08106623586345	0.00206260760151211	0.0274239261910277	4
3R	15408423	15417277	FBgn0041188	Atx2	3R	15411462	15411466	3R_15411462_15411466	40.8358971761845	1.67937049921946	0.498861973333945	3.36640311145797	0.000761553297345156	0.0147647859545103	4
3R	15408423	15417277	FBgn0041188	Atx2	3R	15414373	15414377	3R_15414373_15414377	30.8070484411693	2.63753921199526	0.803432226598841	3.28283970280944	0.00102767083850405	0.0177954493682549	4
3R	15408423	15417277	FBgn0041188	Atx2	3R	15414620	15414624	3R_15414620_15414624	104.32137230185	2.02421200392043	0.618549938946586	3.27251184822319	0.0010659640470145	0.0181980920586703	4
3R	15408423	15417277	FBgn0041188	Atx2	3R	15414885	15414889	3R_15414885_15414889	81.9132780029103	1.56965359600607	0.547704783909897	2.86587527098229	0.00415858058303966	0.0424533851789801	4
3R	15417320	15420710	FBgn0267571	CR45911	3R	15418667	15418671	3R_15418667_15418671	269.972827416415	1.58680572968815	0.428105425773935	3.70657701153752	0.000210079375476498	0.0064781560632445	4
3R	15417320	15420710	FBtr0346983	CR45911-RB	3R	15418667	15418671	3R_15418667_15418671	269.972827416415	1.58680572968815	0.428105425773935	3.70657701153752	0.000210079375476498	0.0064781560632445	4
3R	15417320	15420374	FBtr0346982	CR45911-RA	3R	15418667	15418671	3R_15418667_15418671	269.972827416415	1.58680572968815	0.428105425773935	3.70657701153752	0.000210079375476498	0.0064781560632445	4
3R	15793782	15802102	FBgn0262527	nsl1	3R	15794165	15794169	3R_15794165_15794169	86.8597325771971	2.92822860014017	0.763209929035573	3.83672760106832	0.000124684640015888	0.0046356648025296	4
3R	15793782	15802102	FBgn0262527	nsl1	3R	15796192	15796196	3R_15796192_15796196	818.194481552841	-0.819042046116571	0.277640125546715	-2.95001323927424	0.0031776031277218	0.035910699349403	4
3R	15804248	15824118	FBgn0026616	alpha-Man-IIb	3R	15822020	15822024	3R_15822020_15822024	86.4141375599401	1.3825277353442	0.469688946227912	2.94349642768331	0.00324527568462852	0.0363594677280391	4
3R	15804248	15824118	FBgn0026616	alpha-Man-IIb	3R	15822210	15822214	3R_15822210_15822214	5.17811477130527	4.55845407420645	1.52726352354841	2.98472005906055	0.00283837955184605	0.0334563103567341	4
3R	15857871	15875939	FBgn0051183	CG31183	3R	15858561	15858565	3R_15858561_15858565	4.88439676275162	4.93319319360684	1.35292377111009	3.64632013935204	0.000266022523809275	0.00755002195661528	4
3R	15910372	15918007	FBgn0266566	CG45105	3R	15916279	15916283	3R_15916279_15916283	135.176308693202	1.38130641474377	0.398292868502418	3.46806715354328	0.000524216272894063	0.0116168932877954	4
3R	15964678	15965351	FBgn0052856	CG32856	3R	15964928	15964932	3R_15964928_15964932	9.50487533402641	3.90463301509783	1.2351403378886	3.16128693665092	0.00157073684178847	0.0232084192007415	4
3R	15964678	15965351	FBgn0052856	CG32856	3R	15964943	15964947	3R_15964943_15964947	69.5790629169584	2.82156213684048	0.773785183191431	3.64644115464077	0.000265897333517588	0.00755002195661528	4
3R	15968134	15972913	FBgn0002783	mor	3R	15971499	15971503	3R_15971499_15971503	39.3298743174733	1.76601235327863	0.517564570532313	3.41215850896111	0.000644506242397123	0.0132697306114135	4
3R	15968134	15972913	FBgn0002783	mor	3R	15971791	15971795	3R_15971791_15971795	38.0367765117677	1.77399111838726	0.517672635858693	3.42685897516031	0.000610606093861489	0.0128084307412078	4
3R	15968134	15972913	FBgn0002783	mor	3R	15972498	15972502	3R_15972498_15972502	138.983723826438	2.77561860467489	0.65893861761958	4.21225669653698	2.52831984509869e-05	0.00161788631642063	4
3R	15973298	15983451	FBgn0022787	Hel89B	3R	15979790	15979794	3R_15979790_15979794	63.7081167163147	1.71640648277471	0.558414464202842	3.07371422626911	0.00211411839539881	0.0278666511342582	4
3R	16068523	16098761	FBgn0026059	Mhcl	3R	16097409	16097413	3R_16097409_16097413	163.922410945165	-1.10312371777003	0.311360700635074	-3.542912498334	0.000395733984986246	0.00972261445978658	4
3R	16116161	16145284	FBgn0003319	Sb	3R	16144787	16144791	3R_16144787_16144791	31.1183845616996	2.01171046614384	0.686801892355442	2.92909860694256	0.00339946560012421	0.0374816546987158	4
3R	16144401	16146855	FBgn0038400	CG5903	3R	16144787	16144791	3R_16144787_16144791	31.1183845616996	2.01171046614384	0.686801892355442	2.92909860694256	0.00339946560012421	0.0374816546987158	4
3R	16144401	16146855	FBgn0038400	CG5903	3R	16146615	16146619	3R_16146615_16146619	26.6007071838815	2.17605605563859	0.723278108791091	3.00860212577941	0.00262452576666994	0.031874378233805	4
3R	16147029	16149636	FBgn0038401	CG5916	3R	16148648	16148652	3R_16148648_16148652	12.8666326529619	2.6223349224297	0.862733116196527	3.03956678281994	0.00236918669532197	0.0298957483008156	4
3R	16186156	16189564	FBgn0024491	Bin1	3R	16188035	16188039	3R_16188035_16188039	56.2165361938248	2.15617521686718	0.372754065670086	5.78444453178827	7.27523231463368e-09	4.12509355901661e-06	4
3R	16186156	16189564	FBgn0024491	Bin1	3R	16189347	16189351	3R_16189347_16189351	50.2780928113617	2.66064520252382	0.637294110029386	4.17490945020837	2.98104602627127e-05	0.00180301359807155	4
3R	16186999	16197584	FBgn0086370	sra	3R	16188035	16188039	3R_16188035_16188039	56.2165361938248	2.15617521686718	0.372754065670086	5.78444453178827	7.27523231463368e-09	4.12509355901661e-06	4
3R	16186999	16197584	FBgn0086370	sra	3R	16189347	16189351	3R_16189347_16189351	50.2780928113617	2.66064520252382	0.637294110029386	4.17490945020837	2.98104602627127e-05	0.00180301359807155	4
3R	16186999	16197584	FBgn0086370	sra	3R	16194091	16194095	3R_16194091_16194095	145.740846595155	2.3053970303271	0.73863706044208	3.12114995820451	0.0018014627378216	0.0252736284766782	4
3R	16186999	16197584	FBgn0086370	sra	3R	16196967	16196971	3R_16196967_16196971	56.3626518734047	1.69611204975041	0.516281628011754	3.28524579943371	0.00101893439078545	0.0177111120450947	4
3R	16186999	16197584	FBgn0086370	sra	3R	16197356	16197360	3R_16197356_16197360	88.2538302699601	2.18617504656979	0.468765485499508	4.66368603106571	3.1059514514885e-06	0.000398642194117779	4
3R	16198000	16203083	FBgn0038407	CG6126	3R	16198248	16198252	3R_16198248_16198252	33.7844209712948	3.0729456425302	0.68715897506843	4.47195736943433	7.75068808118259e-06	0.000736174027768542	4
3R	16225651	16260329	FBgn0040071	tara	3R	16236101	16236105	3R_16236101_16236105	15.3857731877991	1.75136046874758	0.611078748288647	2.86601436173707	0.00415675387503899	0.0424521386266133	4
3R	16225651	16260329	FBgn0040071	tara	3R	16251389	16251393	3R_16251389_16251393	90.5184963682216	1.50206787218229	0.348339557863583	4.31207951630499	1.61726246660298e-05	0.00119469378375726	4
3R	16225651	16260329	FBgn0040071	tara	3R	16252476	16252480	3R_16252476_16252480	114.143870815609	1.15554654755081	0.403399650409002	2.86452044859043	0.0041764118851694	0.0425726756767502	4
3R	16268329	16272415	FBgn0261286	Mat89Ba	3R	16272278	16272282	3R_16272278_16272282	335.658011612067	-1.00976506881444	0.318263303064374	-3.17273483650799	0.00151010376588125	0.0226821413810694	4
3R	16272452	16304768	FBgn0250823	gish	3R	16275000	16275004	3R_16275000_16275004	4.53014261939902	4.46639282120917	1.3817092326803	3.23251282945042	0.00122706625807207	0.0199377792093461	4
3R	16310542	16339575	FBgn0040271	Sulf1	3R	16312815	16312819	3R_16312815_16312819	6.38998879010197	4.85529650619244	1.41002880714253	3.44340234865971	0.000574444002251624	0.0123220205288062	4
3R	16310542	16339575	FBgn0040271	Sulf1	3R	16313275	16313279	3R_16313275_16313279	56.8922402578224	1.05755458065659	0.288967249128419	3.65977315369261	0.000252438623238992	0.00731030787832524	4
3R	16310542	16339575	FBgn0040271	Sulf1	3R	16313935	16313939	3R_16313935_16313939	58.488449045074	1.18466836470833	0.318473424453066	3.71983428991864	0.000199353531196959	0.00626562279005343	4
3R	16310542	16339575	FBgn0040271	Sulf1	3R	16324188	16324192	3R_16324188_16324192	18.0773072894863	2.08171914700386	0.615432442935912	3.38253072436846	0.000718212435044334	0.014240074755628	4
3R	16310542	16339575	FBgn0040271	Sulf1	3R	16324206	16324210	3R_16324206_16324210	32.8054300923263	2.05287506089358	0.611099768715487	3.3593124494363	0.000781366688033384	0.015002190712217	4
3R	16310542	16339575	FBgn0040271	Sulf1	3R	16334661	16334665	3R_16334661_16334665	430.922673631128	-0.708361433936526	0.253650970312731	-2.79266203107039	0.00522762789161882	0.0488613946594714	4
3R	16323415	16325128	FBgn0038414	CG6901	3R	16324188	16324192	3R_16324188_16324192	18.0773072894863	2.08171914700386	0.615432442935912	3.38253072436846	0.000718212435044334	0.014240074755628	4
3R	16323415	16325128	FBgn0038414	CG6901	3R	16324206	16324210	3R_16324206_16324210	32.8054300923263	2.05287506089358	0.611099768715487	3.3593124494363	0.000781366688033384	0.015002190712217	4
3R	16342318	16345829	FBgn0038418	pad	3R	16345333	16345337	3R_16345333_16345337	41.6312522011871	4.52176839129477	0.959433140211572	4.71295831025562	2.44146161033074e-06	0.000337535081778361	4
3R	16345825	16349226	FBgn0038419	CG14879	3R	16346814	16346818	3R_16346814_16346818	43.1491304683345	2.32291856865533	0.613396790266322	3.78697542197241	0.00015249217730226	0.0052766311921535	4
3R	16374434	16403690	FBgn0003513	ss	3R	16391551	16391555	3R_16391551_16391555	162.65996249704	1.25359366245709	0.363693616742505	3.44683988046079	0.000567184630823842	0.012215737607242	4
3R	16374434	16403690	FBgn0003513	ss	3R	16392696	16392700	3R_16392696_16392700	94.937652226995	2.07209609442364	0.528463152481293	3.92098500093059	8.81877525328449e-05	0.00368777680580693	4
3R	16374434	16403690	FBgn0003513	ss	3R	16397429	16397433	3R_16397429_16397433	232.999746343726	1.62805754445911	0.391664243320539	4.15676838573876	3.22780931525298e-05	0.00189966746711064	4
3R	16456052	16458233	FBgn0038432	CG14883	3R	16457519	16457523	3R_16457519_16457523	331.39295360874	-0.903228011750763	0.285632612915114	-3.16220197173069	0.00156580921560612	0.0231738315331828	4
3R	16481167	16481878	FBgn0004087	Dhfr	3R	16481750	16481754	3R_16481750_16481754	136.131102194237	-1.08884720844157	0.345291799069471	-3.15341172705494	0.00161374025548412	0.0236070910385376	4
3R	16482694	16484223	FBgn0038438	Der-2	3R	16483150	16483154	3R_16483150_16483154	26.6009700431712	2.05690807706976	0.608275283085292	3.38154144063971	0.000720803596506757	0.0142661911540146	4
3R	16502770	16571363	FBgn0259244	CG42342	3R	16515602	16515606	3R_16515602_16515606	8.29937616205727	3.73727928242127	1.27845902586533	2.9232687218049	0.00346377440237718	0.0379461534717868	4
3R	16502770	16571363	FBgn0259244	CG42342	3R	16556055	16556059	3R_16556055_16556059	41.3979326227803	1.37888136405083	0.44905313808404	3.07064186197219	0.00213599189132652	0.0280631017730233	4
3R	16502770	16571363	FBgn0259244	CG42342	3R	16559590	16559594	3R_16559590_16559594	22.8698112152867	2.45930032356442	0.588294591992263	4.18038914013468	2.91010659753736e-05	0.0017749668963253	4
3R	16502770	16571363	FBgn0259244	CG42342	3R	16559857	16559861	3R_16559857_16559861	54.706882573669	1.39950722116114	0.484717202225949	2.88726542968607	0.00388606247690561	0.0407104988430291	4
3R	16571515	16573158	FBgn0038445	CG14891	3R	16572745	16572749	3R_16572745_16572749	10.7986363112506	2.10501872957971	0.714462149017968	2.94629846027962	0.00321601920603313	0.036167821919037	4
3R	16611419	16613400	FBgn0038448	CG12783	3R	16612905	16612909	3R_16612905_16612909	30.9236536931825	1.77999454201577	0.55852813697742	3.18693799680092	0.00143787595338315	0.0219865340104706	4
3R	16625238	16639771	FBgn0262742	Fas1	3R	16629055	16629059	3R_16629055_16629059	5.22189756925025	4.79184981587262	1.35313319252082	3.5412994392264	0.000398161432438521	0.00975123253569801	4
3R	16625238	16639771	FBgn0262742	Fas1	3R	16633693	16633697	3R_16633693_16633697	86.9479800150668	1.14742785369161	0.33241331635836	3.4518107344852	0.000556838172511394	0.0120687138336407	4
3R	16625238	16639771	FBgn0262742	Fas1	3R	16634232	16634236	3R_16634232_16634236	61.6477445886585	1.36961540865004	0.437506602368722	3.13050226267387	0.00174507654986423	0.0247748120830326	4
3R	16640205	16643112	FBgn0015520	nonA-l	3R	16642975	16642979	3R_16642975_16642979	197.507391531376	0.812612127736453	0.271954444267869	2.98804503792572	0.00280768176603056	0.0332168214922648	4
3R	16643605	16645171	FBgn0038453	CG10326	3R	16644463	16644467	3R_16644463_16644467	41.3755768885715	2.41409612008475	0.583135710787831	4.13985299720925	3.47528450068985e-05	0.00199771223781104	4
3R	16991978	16992976	FBgn0266748	CR45221	3R	16992005	16992009	3R_16992005_16992009	530.652082930789	-0.916924335912415	0.243888238475352	-3.75960867012077	0.000170179344831451	0.00568446512278402	4
3R	16991978	16992976	FBtr0345307	CR45221-RA	3R	16992005	16992009	3R_16992005_16992009	530.652082930789	-0.916924335912415	0.243888238475352	-3.75960867012077	0.000170179344831451	0.00568446512278402	4
3R	17036394	17040203	FBgn0038470	CG18213	3R	17039466	17039470	3R_17039466_17039470	43.7928475497147	1.56797987765435	0.523717357132106	2.99394292799586	0.00275397453697215	0.0328346774086793	4
3R	17040682	17041895	FBgn0038471	CG5220	3R	17041660	17041664	3R_17041660_17041664	117.677931121521	1.01093709303841	0.305496445245556	3.30916155906766	0.000935758231932754	0.0168066530818992	4
3R	17070523	17072675	FBgn0038473	Ns1	3R	17071875	17071879	3R_17071875_17071879	103.388404805563	-1.04444459399994	0.367776040673764	-2.83989297423107	0.00451286719400909	0.0446746867983523	4
3R	17080244	17084781	FBgn0038476	kuk	3R	17084647	17084651	3R_17084647_17084651	181.552334381745	1.66566832721669	0.405679069002441	4.10587692215066	4.02783912688771e-05	0.00218562546383065	4
3R	17144475	17149412	FBgn0038488	m-cup	3R	17147628	17147632	3R_17147628_17147632	33.223215043249	1.88634510891954	0.598986306398177	3.14922910385465	0.00163701802635761	0.0238160244453498	4
3R	17144475	17149412	FBgn0038488	m-cup	3R	17147848	17147852	3R_17147848_17147852	25.7849560216689	1.81689248728062	0.622218881929983	2.92002145875907	0.00350007284082549	0.0381908603262354	4
3R	17144475	17149412	FBgn0038488	m-cup	3R	17147894	17147898	3R_17147894_17147898	51.4562826546913	2.40574164574687	0.60511972837935	3.9756456993891	7.01885559708431e-05	0.00318088229767742	4
3R	17144475	17149412	FBgn0038488	m-cup	3R	17148702	17148706	3R_17148702_17148706	61.6306206905305	1.68844023090488	0.518979413935376	3.25338575205052	0.00114038572083407	0.0190186284417421	4
3R	17320004	17366119	FBgn0038498	beat-IIa	3R	17329729	17329733	3R_17329729_17329733	96.7684076971903	1.82408629162697	0.495230442910178	3.68330807958389	0.000230226633827064	0.00688334915209531	4
3R	17374833	17391337	FBgn0038499	Brf	3R	17386043	17386047	3R_17386043_17386047	210.017247857565	-0.879635058583489	0.276694129657523	-3.17908825775326	0.00147739099403996	0.0223510472945401	4
3R	17374833	17391337	FBgn0038499	Brf	3R	17387243	17387247	3R_17387243_17387247	23.1417494746894	1.5910154888312	0.550286581081934	2.89124893015392	0.00383714052519626	0.0404041462868491	4
3R	17374833	17391337	FBgn0038499	Brf	3R	17387317	17387321	3R_17387317_17387321	14.7593532693288	2.21320800497589	0.766364373844473	2.88793174697476	0.00387784007847836	0.0406570926123569	4
3R	17379944	17390265	FBgn0262871	lute	3R	17386043	17386047	3R_17386043_17386047	210.017247857565	-0.879635058583489	0.276694129657523	-3.17908825775326	0.00147739099403996	0.0223510472945401	4
3R	17379944	17390265	FBgn0262871	lute	3R	17387243	17387247	3R_17387243_17387247	23.1417494746894	1.5910154888312	0.550286581081934	2.89124893015392	0.00383714052519626	0.0404041462868491	4
3R	17379944	17390265	FBgn0262871	lute	3R	17387317	17387321	3R_17387317_17387321	14.7593532693288	2.21320800497589	0.766364373844473	2.88793174697476	0.00387784007847836	0.0406570926123569	4
3R	17393272	17394640	FBgn0025456	CREG	3R	17394294	17394298	3R_17394294_17394298	49.9924757548353	1.47820048238649	0.396600527432623	3.7271772984155	0.000193636247787223	0.00615238040972635	4
3R	17395199	17402515	FBgn0038504	Sur-8	3R	17398745	17398749	3R_17398745_17398749	293.442738359663	-0.982203077800239	0.299838351078242	-3.27577534450867	0.00105372343599376	0.0180615299158774	4
3R	17395199	17402515	FBgn0038504	Sur-8	3R	17399227	17399231	3R_17399227_17399231	284.718789633421	-1.1447532028554	0.31852023930969	-3.59397319723342	0.000325673353820799	0.0085680822313148	4
3R	17395199	17402515	FBgn0038504	Sur-8	3R	17400155	17400159	3R_17400155_17400159	106.876728620588	1.10744937117552	0.398005058988982	2.78250074003751	0.00539417422811063	0.0497958232153226	4
3R	17395199	17402515	FBgn0038504	Sur-8	3R	17400805	17400809	3R_17400805_17400809	113.773960052686	1.34571867971835	0.359355480045293	3.7448119047711	0.000180528975317106	0.00588708983908653	4
3R	17669144	17670895	FBgn0038533	CG7523	3R	17670724	17670728	3R_17670724_17670728	67.2781279255086	1.48284643954585	0.388498083259158	3.81686938351424	0.000135155672766984	0.00488246473896482	4
3R	17685689	17687071	FBgn0051249	CG31249	3R	17686787	17686791	3R_17686787_17686791	55.4647392775909	1.28536685512551	0.360439036793783	3.56611444353877	0.00036231320083782	0.00918878956539963	4
3R	17687818	17718350	FBgn0261885	osa	3R	17696433	17696437	3R_17696433_17696437	110.134639069882	-1.37042110756576	0.315940370619868	-4.33759416334489	1.44050825892398e-05	0.00110711899075535	4
3R	17687818	17718350	FBgn0261885	osa	3R	17704404	17704408	3R_17704404_17704408	68.0352635028046	0.966126907184318	0.319136121679669	3.02731919564424	0.00246733267467231	0.0306915355261501	4
3R	17687818	17718350	FBgn0261885	osa	3R	17710859	17710863	3R_17710859_17710863	122.551947808721	2.10535892459608	0.530341351661724	3.96981852914041	7.1927392312203e-05	0.00323286419305382	4
3R	17687818	17718350	FBgn0261885	osa	3R	17711311	17711315	3R_17711311_17711315	48.8352149734438	1.61640803584894	0.474908918824711	3.40361692900857	0.000664999436484065	0.0135718907227106	4
3R	17687818	17718350	FBgn0261885	osa	3R	17712344	17712348	3R_17712344_17712348	59.0625235846908	2.78846658078798	0.657049612350741	4.24392089786283	2.19647805286921e-05	0.00147507826107034	4
3R	17703695	17705581	FBgn0267702	CR46035	3R	17704404	17704408	3R_17704404_17704408	68.0352635028046	0.966126907184318	0.319136121679669	3.02731919564424	0.00246733267467231	0.0306915355261501	4
3R	17703695	17705581	FBtr0347244	CR46035-RA	3R	17704404	17704408	3R_17704404_17704408	68.0352635028046	0.966126907184318	0.319136121679669	3.02731919564424	0.00246733267467231	0.0306915355261501	4
3R	17725777	17733207	FBgn0016650	Lgr1	3R	17727471	17727475	3R_17727471_17727475	97.0746699091213	-1.1436097891651	0.230963739227076	-4.95146897513959	7.36553635446431e-07	0.000145856505809046	4
3R	17733598	17734381	FBgn0038540	CG14321	3R	17734321	17734325	3R_17734321_17734325	14.2184280740799	2.64810964643755	0.951626801705603	2.782718647364	0.00539055297484638	0.0497714465151263	4
3R	17736611	17747470	FBgn0038541	TyrRII	3R	17741754	17741758	3R_17741754_17741758	255.784955028669	0.837361705914812	0.267195416818007	3.13389247423042	0.00172504055711175	0.0246114334255701	4
3R	17811541	17872507	FBgn0261649	tinc	3R	17812317	17812321	3R_17812317_17812321	99.0112623716846	1.59120336851131	0.508440281860393	3.12957770121806	0.00175057767884089	0.0248265442545968	4
3R	17811541	17872507	FBgn0261649	tinc	3R	17812559	17812563	3R_17812559_17812563	22.0808461083261	2.348356278758	0.800858456676146	2.9322987841129	0.00336462874378017	0.0372480750263563	4
3R	17811541	17872507	FBgn0261649	tinc	3R	17817878	17817882	3R_17817878_17817882	287.313344485476	-1.00260935877066	0.350347043922115	-2.86176057758759	0.00421295027018715	0.0428035671004811	4
3R	17811541	17872507	FBgn0261649	tinc	3R	17829469	17829473	3R_17829469_17829473	11.6497712973861	2.45701738714547	0.874107651305293	2.81088648918293	0.00494052123872507	0.0472667116733677	4
3R	17811541	17872507	FBgn0261649	tinc	3R	17853434	17853438	3R_17853434_17853438	27.2488215853055	2.07075278273834	0.567151279448015	3.65114715910315	0.00026107158851316	0.00746235585350926	4
3R	17811541	17872507	FBgn0261649	tinc	3R	17853463	17853467	3R_17853463_17853467	121.505486036162	0.969327874703798	0.301609013883585	3.21385578707518	0.00130965432751214	0.0207366101640093	4
3R	17811541	17872507	FBgn0261649	tinc	3R	17855625	17855629	3R_17855625_17855629	50.0532444350016	3.37795375409093	0.792935639951106	4.26006044361837	2.0437162809638e-05	0.001404926348369	4
3R	17811541	17872507	FBgn0261649	tinc	3R	17858448	17858452	3R_17858448_17858452	8.57596945568367	3.40372626894805	1.16081948126888	2.93217535014787	0.00336596638510849	0.0372499947313763	4
3R	17811541	17872507	FBgn0261649	tinc	3R	17866033	17866037	3R_17866033_17866037	4.64951493119331	4.43790004592	1.45831247024568	3.04317499607773	0.00234096156674558	0.0296850945090764	4
3R	17872748	17916578	FBgn0053547	Rim	3R	17883026	17883030	3R_17883026_17883030	37.7076832026159	2.11790567812767	0.698152851047331	3.03358451512517	0.00241667008970482	0.0302816577140495	4
3R	17872748	17916578	FBgn0053547	Rim	3R	17883174	17883178	3R_17883174_17883178	21.7527355256479	2.51217224433986	0.862449137179319	2.91283524563088	0.00358163514988866	0.0387614438084133	4
3R	17872748	17916578	FBgn0053547	Rim	3R	17883365	17883369	3R_17883365_17883369	18.0320555636196	2.86515105522876	0.902520165230155	3.17461167695694	0.00150037142901704	0.0225874630532137	4
3R	17872748	17916578	FBgn0053547	Rim	3R	17884317	17884321	3R_17884317_17884321	370.16416156044	-1.15936451575476	0.389126881710724	-2.97939970288824	0.00288813763466178	0.0338210283887585	4
3R	17872748	17916578	FBgn0053547	Rim	3R	17884800	17884804	3R_17884800_17884804	146.703976392535	-1.19480421997158	0.335185168815665	-3.56460944913904	0.000364398372751646	0.00922169129654373	4
3R	17872748	17916578	FBgn0053547	Rim	3R	17889488	17889492	3R_17889488_17889492	32.7768223383947	1.97289874738835	0.61148446574525	3.22640861364135	0.00125354255662916	0.0201849281602246	4
3R	17872748	17916578	FBgn0053547	Rim	3R	17906835	17906839	3R_17906835_17906839	33.4897539045202	1.67025932737722	0.549376242160563	3.04028314149242	0.00236355833637195	0.0298603405581017	4
3R	17872748	17916578	FBgn0053547	Rim	3R	17907391	17907395	3R_17907391_17907395	24.5340542598236	1.50075830469537	0.515469200839603	2.91144126991664	0.00359765533996249	0.0388471315030492	4
3R	17872748	17916578	FBgn0053547	Rim	3R	17908140	17908144	3R_17908140_17908144	13.1372129404956	2.3044441836118	0.783338695602062	2.94182350054932	0.00326285839148859	0.0364768664839407	4
3R	17872748	17916578	FBgn0053547	Rim	3R	17913425	17913429	3R_17913425_17913429	83.6817439077597	4.45692415087265	1.03595291297701	4.30224587917303	1.69075534040066e-05	0.00122961269488999	4
3R	17872748	17916578	FBgn0053547	Rim	3R	17914490	17914494	3R_17914490_17914494	10.211589830582	3.15887101330943	1.03053408415793	3.06527562927782	0.00217469479792519	0.0283520501663025	4
3R	17906445	17907451	FBgn0038558	CG12347	3R	17906835	17906839	3R_17906835_17906839	33.4897539045202	1.67025932737722	0.549376242160563	3.04028314149242	0.00236355833637195	0.0298603405581017	4
3R	17906445	17907451	FBgn0038558	CG12347	3R	17907391	17907395	3R_17907391_17907395	24.5340542598236	1.50075830469537	0.515469200839603	2.91144126991664	0.00359765533996249	0.0388471315030492	4
3R	17919832	18018892	FBgn0263995	cpo	3R	17932077	17932081	3R_17932077_17932081	17.20169500244	4.0021044962028	1.34165091408507	2.98297005143995	0.00285465925978474	0.0335775153844971	4
3R	17919832	18018892	FBgn0263995	cpo	3R	17943838	17943842	3R_17943838_17943842	181.240971756133	2.39012873983068	0.395054714364632	6.0501207881413	1.44737273112239e-09	1.12949034310554e-06	4
3R	17919832	18018892	FBgn0263995	cpo	3R	17952435	17952439	3R_17952435_17952439	94.0040630662693	2.88438239182718	0.824615568694741	3.49785100030646	0.000469023086068606	0.0108439861172218	4
3R	17919832	18018892	FBgn0263995	cpo	3R	17964745	17964749	3R_17964745_17964749	39.7282171458428	1.80214854215694	0.503613508018838	3.57843567232022	0.000345656918426559	0.00891542053492429	4
3R	17919832	18018892	FBgn0263995	cpo	3R	17976193	17976197	3R_17976193_17976197	108.327106207666	5.65625120593925	0.984791480100783	5.74360290501335	9.26829948407784e-09	4.98988757343861e-06	4
3R	17919832	18018892	FBgn0263995	cpo	3R	18003454	18003458	3R_18003454_18003458	19.5730333247573	4.38738800094455	1.50228905973265	2.92046858260775	0.0034950543520768	0.0381637578895025	4
3R	17919832	18018892	FBgn0263995	cpo	3R	18007087	18007091	3R_18007087_18007091	16.2868456790355	3.6230652699245	1.05940877998473	3.41989356551936	0.00062645641040987	0.0130109896176636	4
3R	17919832	18018892	FBgn0263995	cpo	3R	18009297	18009301	3R_18009297_18009301	36.0692648612399	2.65589808304712	0.708636272848415	3.74790027664199	0.000178321120933059	0.00584487728552823	4
3R	17919832	18018892	FBgn0263995	cpo	3R	18012847	18012851	3R_18012847_18012851	59.6406889698044	2.63182725102765	0.770196235301762	3.41708662078373	0.000632951372316635	0.0130980522963725	4
3R	18019375	18021161	FBgn0000477	DNaseII	3R	18019535	18019539	3R_18019535_18019539	143.052406747579	0.64823894378694	0.231471217607864	2.80051641187253	0.00510209130254978	0.0481907929638228	4
3R	18090803	18135583	FBgn0003499	sr	3R	18126430	18126434	3R_18126430_18126434	52.0550206296226	2.35130936972985	0.535605410868671	4.3900030171771	1.13349088104814e-05	0.00094654941146797	4
3R	18090803	18135583	FBgn0003499	sr	3R	18127765	18127769	3R_18127765_18127769	82.0885621911951	1.20385337828573	0.390651541931473	3.08165525811979	0.00205853093055611	0.02738923524766	4
3R	18090803	18135583	FBgn0003499	sr	3R	18128394	18128398	3R_18128394_18128398	98.0708308683888	1.24414693130845	0.365442446855742	3.40449485825486	0.000662865482201742	0.0135398999817956	4
3R	18090803	18135583	FBgn0003499	sr	3R	18131591	18131595	3R_18131591_18131595	50.909662958383	3.5597835897364	0.854957807298548	4.1636950494486	3.13138282001831e-05	0.00186522982992298	4
3R	18165442	18167273	FBgn0038570	Prx5	3R	18166132	18166136	3R_18166132_18166136	79.8302367115412	1.20946647202373	0.410452508885101	2.94666604745326	0.00321219905349939	0.0361356455979119	4
3R	18165442	18167273	FBgn0038570	Prx5	3R	18166385	18166389	3R_18166385_18166389	134.899323871882	1.2093483172461	0.362034294682501	3.34042474707178	0.00083650347238214	0.0156517906245459	4
3R	18165442	18167273	FBgn0038571	CG7215	3R	18166132	18166136	3R_18166132_18166136	79.8302367115412	1.20946647202373	0.410452508885101	2.94666604745326	0.00321219905349939	0.0361356455979119	4
3R	18165442	18167273	FBgn0038571	CG7215	3R	18166385	18166389	3R_18166385_18166389	134.899323871882	1.2093483172461	0.362034294682501	3.34042474707178	0.00083650347238214	0.0156517906245459	4
3R	18167757	18180049	FBgn0042693	PP2A-B'	3R	18171213	18171217	3R_18171213_18171217	717.281678299814	-0.964890057080556	0.250911404763054	-3.84554085132855	0.000120286821312884	0.00452676186358045	4
3R	18167757	18180049	FBgn0042693	PP2A-B'	3R	18171581	18171585	3R_18171581_18171585	481.189822555052	-1.27693998099989	0.351107087617193	-3.63689605261434	0.000275943222663496	0.00771755441437003	4
3R	18167757	18180049	FBgn0042693	PP2A-B'	3R	18179225	18179229	3R_18179225_18179229	9.29485842893054	2.64686970488102	0.851261534285383	3.10934959266427	0.00187499721387019	0.0258740363858086	4
3R	18179275	18183479	FBgn0261532	cdm	3R	18182948	18182952	3R_18182948_18182952	146.175913074026	-1.08815239289774	0.325333640992843	-3.3447275528499	0.000823634342241795	0.0155092932403863	4
3R	18183656	18185715	FBgn0038575	CG7208	3R	18184487	18184491	3R_18184487_18184491	84.0019964859856	1.59761957901108	0.407640217657869	3.91919028056244	8.88469524177437e-05	0.00370485671050918	4
3R	18183656	18185715	FBgn0038575	CG7208	3R	18185650	18185654	3R_18185650_18185654	80.5627956730255	2.42626476344352	0.557351259472834	4.35320585036154	1.3416106664267e-05	0.00105988628872414	4
3R	18185498	18187875	FBgn0038576	Arp5	3R	18185650	18185654	3R_18185650_18185654	80.5627956730255	2.42626476344352	0.557351259472834	4.35320585036154	1.3416106664267e-05	0.00105988628872414	4
3R	18192494	18199595	FBgn0011481	Ssdp	3R	18194774	18194778	3R_18194774_18194778	123.558594127546	-1.26761492202588	0.358064105240401	-3.54018988073328	0.000399839244041186	0.00976562660525326	4
3R	18199857	18215001	FBgn0028499	CG7985	3R	18201860	18201864	3R_18201860_18201864	49.7839458908214	1.72445428953963	0.593960543365069	2.90331455313476	0.00369235574497126	0.0394223988178866	4
3R	18223722	18224942	FBgn0038585	Non3	3R	18224263	18224267	3R_18224263_18224267	12.0854292674902	2.37939564928609	0.746569970842731	3.18710334223625	0.00143705419172801	0.0219799710550261	4
3R	18224902	18226082	FBgn0038586	CG7168	3R	18225235	18225239	3R_18225235_18225239	104.795404072851	-1.02593634348549	0.287059258450799	-3.57395315873892	0.000351631861102401	0.00901280991479989	4
3R	18224902	18226082	FBgn0038586	CG7168	3R	18225957	18225961	3R_18225957_18225961	172.872388865825	-0.825444206406425	0.255543329482862	-3.2301536028229	0.0012372372811663	0.0200303842883613	4
3R	18242531	18250550	FBgn0020238	14-3-3epsilon	3R	18247610	18247614	3R_18247610_18247614	34.0339841953838	1.50456494851805	0.481719800028058	3.12331971496794	0.00178823381539329	0.0251573720434792	4
3R	18271189	18274446	FBgn0038593	Vps39	3R	18273845	18273849	3R_18273845_18273849	55.4152011570812	1.94266216208804	0.42355738449555	4.58653829020527	4.50655783167348e-06	0.000508473671479302	4
3R	18330932	18360728	FBgn0038606	CG15803	3R	18337163	18337167	3R_18337163_18337167	320.011609972678	-0.719504900805888	0.237907753440259	-3.02430202631695	0.00249207514407098	0.0308707186831939	4
3R	18330932	18360728	FBgn0038606	CG15803	3R	18353469	18353473	3R_18353469_18353473	15.425523108098	5.00266870994216	1.38624222497473	3.60879839021882	0.000307618551866053	0.00825996933290784	4
3R	18390323	18399169	FBgn0028670	Vha100-2	3R	18391438	18391442	3R_18391438_18391442	56.1066388549802	1.40508687458056	0.477768943292648	2.94093388510585	0.00327224368435862	0.0365468808285417	4
3R	18400373	18402716	FBgn0038617	CG12333	3R	18402353	18402357	3R_18402353_18402357	97.2176447853343	1.43976277018724	0.514949956452953	2.79592755013424	0.00517510001608725	0.0485873663929161	4
3R	18650121	18659309	FBgn0051224	CG31224	3R	18651416	18651420	3R_18651416_18651420	37.5801567071181	1.23070477438164	0.435426214164666	2.82643702732197	0.00470689978396494	0.0458702560227689	4
3R	18650121	18659309	FBgn0051224	CG31224	3R	18651530	18651534	3R_18651530_18651534	16.0861070698321	1.95588537233316	0.660591868869946	2.96080751898904	0.00306833633200699	0.0351044868901614	4
3R	18650121	18659309	FBgn0051224	CG31224	3R	18655475	18655479	3R_18655475_18655479	52.5102959507271	1.62158006120074	0.484440678190238	3.34732431483376	0.0008159568935213	0.0154144376367907	4
3R	18669390	18674679	FBgn0038638	CG7702	3R	18669554	18669558	3R_18669554_18669558	17.1867343299116	1.79674893980694	0.575235184650314	3.12350319965074	0.00178711922131271	0.02514643027202	4
3R	18669390	18674679	FBgn0038638	CG7702	3R	18669789	18669793	3R_18669789_18669793	38.1723241444112	1.52528842520819	0.523785752240281	2.91204642104981	0.00359069268484265	0.0388109246496564	4
3R	18680604	18686739	FBgn0038641	CG7708	3R	18683062	18683066	3R_18683062_18683066	81.1342163229913	1.49769261170369	0.528551403157169	2.83357986140534	0.00460298049225822	0.0452692105523909	4
3R	18680604	18686739	FBgn0038641	CG7708	3R	18684797	18684801	3R_18684797_18684801	61.440271282651	1.92588648015277	0.690554600850708	2.78889819542182	0.00528876870804941	0.0492293631075297	4
3R	18705501	18732344	FBgn0000303	ChAT	3R	18705779	18705783	3R_18705779_18705783	65.532601766569	2.73613481935084	0.829198730087009	3.29973348977962	0.000967766853085538	0.0171434081219759	4
3R	18705501	18732344	FBgn0000303	ChAT	3R	18705910	18705914	3R_18705910_18705914	71.2901917967826	3.94081573619686	0.924923403820174	4.26069415036993	2.0379296047269e-05	0.00140396487167601	4
3R	18705501	18732344	FBgn0000303	ChAT	3R	18707279	18707283	3R_18707279_18707283	117.594979525964	3.21840967639572	0.709157467107652	4.53835688922832	5.66942513605463e-06	0.000597817391453271	4
3R	18705501	18732344	FBgn0000303	ChAT	3R	18707906	18707910	3R_18707906_18707910	67.5416042123334	1.31676065757755	0.389326759957285	3.38214783315182	0.000719214286888863	0.0142523682703626	4
3R	18705501	18732344	FBgn0000303	ChAT	3R	18713465	18713469	3R_18713465_18713469	6.79082290754143	4.68841528101487	1.53652728114251	3.05130624008753	0.00227848053700364	0.0291902785969051	4
3R	18705501	18732344	FBgn0000303	ChAT	3R	18722000	18722004	3R_18722000_18722004	54.388803356456	2.53935958860908	0.797234283575906	3.18521122450864	0.0014464838783766	0.0220549155686821	4
3R	18705501	18732344	FBgn0000303	ChAT	3R	18727657	18727661	3R_18727657_18727661	16.4557293829897	3.17639975245084	0.866600705596449	3.66535560372599	0.000246995141475368	0.00721253563528356	4
3R	18705501	18718916	FBgn0270928	VAChT	3R	18705779	18705783	3R_18705779_18705783	65.532601766569	2.73613481935084	0.829198730087009	3.29973348977962	0.000967766853085538	0.0171434081219759	4
3R	18705501	18718916	FBgn0270928	VAChT	3R	18705910	18705914	3R_18705910_18705914	71.2901917967826	3.94081573619686	0.924923403820174	4.26069415036993	2.0379296047269e-05	0.00140396487167601	4
3R	18705501	18718916	FBgn0270928	VAChT	3R	18707279	18707283	3R_18707279_18707283	117.594979525964	3.21840967639572	0.709157467107652	4.53835688922832	5.66942513605463e-06	0.000597817391453271	4
3R	18705501	18718916	FBgn0270928	VAChT	3R	18707906	18707910	3R_18707906_18707910	67.5416042123334	1.31676065757755	0.389326759957285	3.38214783315182	0.000719214286888863	0.0142523682703626	4
3R	18705501	18718916	FBgn0270928	VAChT	3R	18713465	18713469	3R_18713465_18713469	6.79082290754143	4.68841528101487	1.53652728114251	3.05130624008753	0.00227848053700364	0.0291902785969051	4
3R	18721967	18722590	FBgn0085312	CG34283	3R	18722000	18722004	3R_18722000_18722004	54.388803356456	2.53935958860908	0.797234283575906	3.18521122450864	0.0014464838783766	0.0220549155686821	4
3R	18727573	18728468	FBgn0038646	CG7715	3R	18727657	18727661	3R_18727657_18727661	16.4557293829897	3.17639975245084	0.866600705596449	3.66535560372599	0.000246995141475368	0.00721253563528356	4
3R	18744063	18746041	FBgn0038649	CG7718	3R	18745827	18745831	3R_18745827_18745831	27.8857460629406	1.36288334656149	0.472766575203532	2.8827827897409	0.00394179144846158	0.0410428268404275	4
3R	18759236	18795169	FBgn0038652	CG7720	3R	18777566	18777570	3R_18777566_18777570	46.5717517009736	2.11846603169202	0.482851420353959	4.38740768358733	1.14709655584794e-05	0.000953998419322674	4
3R	18914968	18926989	FBgn0261113	Xrp1	3R	18921665	18921669	3R_18921665_18921669	72.0348500307565	2.44402585814761	0.741242110723689	3.29720319823905	0.000976528241465582	0.017249791044745	4
3R	18914968	18926989	FBgn0261113	Xrp1	3R	18922882	18922886	3R_18922882_18922886	61.7793143307979	2.68672905124935	0.659650552555634	4.07295808491383	4.64197807864934e-05	0.00240343880998704	4
3R	18914968	18926989	FBgn0261113	Xrp1	3R	18923444	18923448	3R_18923444_18923448	50.2307879586129	1.56976047643638	0.474279042157679	3.30978250545276	0.000933684912356285	0.0167809765564469	4
3R	18914968	18926989	FBgn0261113	Xrp1	3R	18925985	18925989	3R_18925985_18925989	57.6213000636804	1.56743228198554	0.543889362519998	2.88189545521385	0.00395290862706812	0.0411222577211466	4
3R	19025099	19026203	FBgn0038674	CG14285	3R	19025292	19025296	3R_19025292_19025296	60.1366301306573	1.46487940677588	0.50012404454907	2.9290321526066	0.00340019248416613	0.0374824486932734	4
3R	19026174	19028857	FBgn0260779	gatA	3R	19028262	19028266	3R_19028262_19028266	40.640988183623	1.60278339389227	0.55480023039273	2.88893786644194	0.0038654544446463	0.0405914401539806	4
3R	19044882	19094270	FBgn0004876	cdi	3R	19067798	19067802	3R_19067798_19067802	96.5308547755738	1.21645877346015	0.421478789348473	2.88616842460937	0.00389963409618189	0.040794109313696	4
3R	19044882	19094270	FBgn0004876	cdi	3R	19081493	19081497	3R_19081493_19081497	47.0330967493917	1.25731964598671	0.400417600089725	3.140020932409	0.00168935763224379	0.0242787705865467	4
3R	19095000	19096271	FBgn0016120	ATPsynD	3R	19095843	19095847	3R_19095843_19095847	107.450244712921	2.17613453560009	0.579754743987318	3.75354330114407	0.000174352397549173	0.00577479790326761	4
3R	19139054	19147910	FBgn0261285	Ppcs	3R	19146207	19146211	3R_19146207_19146211	12.4061026397237	2.46014764725754	0.6018442566705	4.08768152223878	4.35705729018977e-05	0.00230090754669687	4
3R	19178085	19180538	FBgn0038686	CG5555	3R	19180157	19180161	3R_19180157_19180161	134.753418031871	-1.05597268116606	0.319684874832394	-3.30316747615818	0.000955992744412171	0.0170307689299842	4
3R	19180659	19201096	FBgn0051475	CG31475	3R	19189610	19189614	3R_19189610_19189614	157.342766050029	-0.900607359749162	0.3112725059699	-2.89330841136432	0.00381206778056735	0.0402515350056937	4
3R	19180659	19201096	FBgn0051475	CG31475	3R	19197449	19197453	3R_19197449_19197453	114.166663901127	-1.66880938478004	0.279612561967445	-5.96829188587863	2.3975019238804e-09	1.69924466261305e-06	4
3R	19212154	19215442	FBgn0025680	cry	3R	19212430	19212434	3R_19212430_19212434	118.337897755654	1.81173354130807	0.486041956767293	3.72752499261189	0.000193369390487451	0.00614826267451772	4
3R	19215434	19226651	FBgn0267975	vib	3R	19221638	19221642	3R_19221638_19221642	365.965459088095	-1.00520023357024	0.281312947176551	-3.57324553903089	0.000352583860909893	0.00903059737325699	4
3R	19215434	19226651	FBgn0267975	vib	3R	19223761	19223765	3R_19223761_19223765	62.1740092946053	2.68965892004989	0.838084871615267	3.20929181655078	0.00133062367738384	0.0209589839758511	4
3R	19215434	19226651	FBgn0267975	vib	3R	19226022	19226026	3R_19226022_19226026	446.602891459314	-1.10188296580197	0.380706763665493	-2.89430887750169	0.00379994160935075	0.0401690433955472	4
3R	19412689	19460311	FBgn0051221	CG31221	3R	19419744	19419748	3R_19419744_19419748	28.4056957514043	4.18413372960804	1.09977089314947	3.80455034377727	0.000142062018108311	0.00504190269816781	4
3R	19412689	19460311	FBgn0051221	CG31221	3R	19423896	19423900	3R_19423896_19423900	28.4508656239214	3.82113318334453	0.929599178334717	4.11051695440362	3.94774290937502e-05	0.00216038935580302	4
3R	19412689	19460311	FBgn0051221	CG31221	3R	19434187	19434191	3R_19434187_19434191	34.8209595550973	2.8153684617895	0.881194666609631	3.1949449633207	0.0013985750829308	0.0215889906677761	4
3R	19412689	19460311	FBgn0051221	CG31221	3R	19441411	19441415	3R_19441411_19441415	28.8366514983288	3.70257255645898	1.05478971684822	3.51024711117068	0.00044769043043503	0.0105378752110607	4
3R	19423779	19425199	FBgn0038706	CG3517	3R	19423896	19423900	3R_19423896_19423900	28.4508656239214	3.82113318334453	0.929599178334717	4.11051695440362	3.94774290937502e-05	0.00216038935580302	4
3R	19461085	19597288	FBgn0260003	Dys	3R	19465674	19465678	3R_19465674_19465678	53.3966233542924	1.08364722777921	0.360052424664486	3.00969290455133	0.00261511954027506	0.0318081843055689	4
3R	19461085	19597288	FBgn0260003	Dys	3R	19502068	19502072	3R_19502068_19502072	56.0977956017266	1.45377151820344	0.386242356623826	3.76388423815287	0.000167294351129252	0.00561492790939086	4
3R	19461085	19597288	FBgn0260003	Dys	3R	19502335	19502339	3R_19502335_19502339	85.047834528014	1.30226780433935	0.294979432509329	4.41477493281895	1.01115134448638e-05	0.00087845047777572	4
3R	19461085	19597288	FBgn0260003	Dys	3R	19506695	19506699	3R_19506695_19506699	35.3859447663598	2.06869575340771	0.573045946670777	3.60999980093429	0.000306197240138991	0.0082385045655365	4
3R	19461085	19597288	FBgn0260003	Dys	3R	19506916	19506920	3R_19506916_19506920	18.6727641757785	2.26926324589983	0.691685848741686	3.28077153816009	0.00103523561780737	0.017876676163865	4
3R	19646930	19648410	FBgn0038723	CG6195	3R	19647799	19647803	3R_19647799_19647803	112.26864804426	-1.23683965743283	0.355781688493004	-3.47640054965096	0.000508192666613948	0.0114126528590721	4
3R	19646930	19648410	FBgn0038723	CG6195	3R	19648250	19648254	3R_19648250_19648254	90.258239281164	-1.23604740891815	0.356356016705961	-3.46857454616249	0.000523227342067232	0.0116042282521918	4
3R	19646930	19648410	FBgn0038723	CG6195	3R	19648262	19648266	3R_19648262_19648266	77.7074292916111	-1.36350308946532	0.381711248023473	-3.57207993352472	0.000354157271759414	0.00905680996621839	4
3R	19646930	19648410	FBgn0038723	CG6195	3R	19648391	19648395	3R_19648391_19648395	138.684173433867	-0.726862196610689	0.238595617821974	-3.04641888751298	0.00231584953675887	0.0294751306017658	4
3R	19652369	19657866	FBgn0038725	CG6184	3R	19655094	19655098	3R_19655094_19655098	49.0827834122277	1.37798644063201	0.492130343588698	2.80004364409539	0.00510956977762323	0.0482288863108961	4
3R	19671450	19698742	FBgn0051216	Naam	3R	19675721	19675725	3R_19675721_19675725	35.5843817320941	2.05104044453498	0.490348973010044	4.18281786529401	2.87918049000502e-05	0.00176620492140497	4
3R	19730715	19775231	FBgn0024963	GluClalpha	3R	19759200	19759204	3R_19759200_19759204	28.0686503297247	4.94308675402488	1.20002344502394	4.11915848354634	3.80258553298666e-05	0.0021089125410644	4
3R	19847311	19854403	FBgn0038735	CG4662	3R	19848298	19848302	3R_19848298_19848302	122.99984288774	-0.727558035344171	0.247426454438123	-2.94050220699468	0.0032768066719887	0.0365759561378167	4
3R	19862517	19864393	FBgn0038738	CG4572	3R	19864022	19864026	3R_19864022_19864026	18.0763968464755	1.94545527558915	0.67822089704343	2.86846849466004	0.00412464274997394	0.0422415924223181	4
3R	19879719	19886030	FBgn0014006	Pk92B	3R	19880441	19880445	3R_19880441_19880445	163.922484013711	0.813433008479909	0.209910206912985	3.87514747587814	0.000106560143678948	0.00418187413690959	4
3R	19903665	19904868	FBgn0038746	Surf6	3R	19904230	19904234	3R_19904230_19904234	54.4238243637624	-1.13560892396721	0.396833986948213	-2.86167254145853	0.00421412055260668	0.0428098791853733	4
3R	19929277	20008512	FBgn0038755	Hs6st	3R	19975953	19975957	3R_19975953_19975957	29.1069938892048	1.57005387105558	0.561571617190822	2.79582126837096	0.00517680208668074	0.0485951981620196	4
3R	19929277	20008512	FBgn0038755	Hs6st	3R	19994864	19994868	3R_19994864_19994868	21.1978344782828	1.87675443871633	0.571175179433403	3.28577729966846	0.0010170138259441	0.0176900850850592	4
3R	19972898	19979569	FBgn0051213	CG31213	3R	19975953	19975957	3R_19975953_19975957	29.1069938892048	1.57005387105558	0.561571617190822	2.79582126837096	0.00517680208668074	0.0485951981620196	4
3R	20204809	20245473	FBgn0083975	Nlg4	3R	20206317	20206321	3R_20206317_20206321	27.7427043395146	2.28068605928701	0.630360396097944	3.61806686048951	0.000296811728159208	0.00808317513626378	4
3R	20252770	20303942	FBgn0262582	cic	3R	20264309	20264313	3R_20264309_20264313	39.9540874765323	3.20285530081523	0.778084688159652	4.11633251438312	3.84948830586704e-05	0.0021251130081344	4
3R	20252770	20303942	FBgn0262582	cic	3R	20280251	20280255	3R_20280251_20280255	201.831302844104	-0.940958494066987	0.272449819428164	-3.45369468785825	0.000552963011062512	0.0120168316222237	4
3R	20378458	20484588	FBgn0262869	Gfrl	3R	20385765	20385769	3R_20385765_20385769	268.763970148293	-1.0027784825018	0.328229450471592	-3.05511428380676	0.00224974777225143	0.0289782758688417	4
3R	20378458	20484588	FBgn0262869	Gfrl	3R	20405432	20405436	3R_20405432_20405436	200.22518901184	-0.928771517630423	0.330508516221672	-2.81012885310192	0.00495216691870115	0.0473195088647442	4
3R	20378458	20484588	FBgn0262869	Gfrl	3R	20406923	20406927	3R_20406923_20406927	234.452197548808	-0.96976400752479	0.311583643295867	-3.11237135963502	0.001855908781306	0.0257276331893011	4
3R	20378458	20484588	FBgn0262869	Gfrl	3R	20409111	20409115	3R_20409111_20409115	30.6417445845326	1.21695013939284	0.418402012810616	2.90856664674716	0.00363089775337789	0.039024873616069	4
3R	20378458	20484588	FBgn0262869	Gfrl	3R	20409852	20409856	3R_20409852_20409856	24.9347170388328	2.40769201472122	0.652042693598801	3.69253737271791	0.000222027700260698	0.00671803268633988	4
3R	20378458	20484588	FBgn0262869	Gfrl	3R	20429288	20429292	3R_20429288_20429292	135.463927566226	0.86101992414447	0.30409187027082	2.8314467051607	0.00463379551109954	0.0454431179773425	4
3R	20378458	20484588	FBgn0262869	Gfrl	3R	20439166	20439170	3R_20439166_20439170	44.4190891623748	2.35068464211759	0.843173607901375	2.78790111560577	0.00530507340840385	0.0493061684183593	4
3R	20378458	20484588	FBgn0262869	Gfrl	3R	20439409	20439413	3R_20439409_20439413	91.2746489422686	2.04301851222627	0.700203216196812	2.91775082571461	0.00352565962699424	0.0383781973112524	4
3R	20378458	20484588	FBgn0262869	Gfrl	3R	20442917	20442921	3R_20442917_20442921	68.8428787989676	1.24694573317738	0.371997526254205	3.35202694956978	0.000802222092161374	0.0152548204546703	4
3R	20378458	20484588	FBgn0262869	Gfrl	3R	20446144	20446148	3R_20446144_20446148	298.664346393886	2.28493586608364	0.347484120956157	6.57565548548313	4.84392946889464e-11	6.41941036307649e-08	4
3R	20378458	20484588	FBgn0262869	Gfrl	3R	20476225	20476229	3R_20476225_20476229	41.2813008725897	5.06836231074326	1.12683123715916	4.49788942976151	6.86313723089032e-06	0.000681043977045109	4
3R	20406615	20407871	FBgn0038795	CG4335	3R	20406923	20406927	3R_20406923_20406927	234.452197548808	-0.96976400752479	0.311583643295867	-3.11237135963502	0.001855908781306	0.0257276331893011	4
3R	20408265	20409243	FBgn0038796	eIF3gb	3R	20409111	20409115	3R_20409111_20409115	30.6417445845326	1.21695013939284	0.418402012810616	2.90856664674716	0.00363089775337789	0.039024873616069	4
3R	20535323	20552311	FBgn0016917	Stat92E	3R	20543358	20543362	3R_20543358_20543362	85.6643099581955	1.29368188881335	0.441134760137442	2.93262287562714	0.00336111890063497	0.0372239389219459	4
3R	20560865	20573000	FBgn0038803	CG5191	3R	20561688	20561692	3R_20561688_20561692	56.8968653177312	1.75961826118019	0.410237769422389	4.28926440307462	1.79265860424855e-05	0.00128150772300586	4
3R	20560865	20573000	FBgn0038803	CG5191	3R	20563752	20563756	3R_20563752_20563756	826.069929036081	-0.85272355041818	0.27607032888306	-3.08879101158091	0.00200972758096545	0.0269916441068655	4
3R	20562486	20564067	FBgn0038804	CG10877	3R	20563752	20563756	3R_20563752_20563756	826.069929036081	-0.85272355041818	0.27607032888306	-3.08879101158091	0.00200972758096545	0.0269916441068655	4
3R	20578222	20579850	FBgn0023212	EloB	3R	20579594	20579598	3R_20579594_20579598	112.920813021655	-0.805225007305408	0.288490614157654	-2.79116535439648	0.00525186344313632	0.0490162978609373	4
3R	20580683	20581522	FBgn0054008	CG34008	3R	20581331	20581335	3R_20581331_20581335	43.0057980960184	1.52630549310189	0.501580502420603	3.04299207352762	0.00234238502997862	0.0296981006515268	4
3R	20581770	20585833	FBgn0038809	CG16953	3R	20582361	20582365	3R_20582361_20582365	30.8870591694936	1.92245109501547	0.572118514824919	3.36023226866514	0.000778769703393597	0.0149745888553037	4
3R	20586129	20588356	FBgn0014029	Sep2	3R	20586999	20587003	3R_20586999_20587003	76.8505360520754	-0.913055972265131	0.326513536306755	-2.79638015193136	0.0051678573945613	0.0485478594474943	4
3R	20593139	20612540	FBgn0023097	bon	3R	20593896	20593900	3R_20593896_20593900	405.225370075814	-1.16509412132431	0.303523540442611	-3.83856263545595	0.000123756646889636	0.00461198618158391	4
3R	20593139	20612540	FBgn0023097	bon	3R	20594394	20594398	3R_20594394_20594398	552.130263444586	-0.812528590998683	0.26059216134381	-3.11800856483431	0.00182077512247867	0.0254256887072254	4
3R	20593139	20612540	FBgn0023097	bon	3R	20597763	20597767	3R_20597763_20597767	40.8586677717943	3.80011081837392	0.842096504409226	4.51267853325183	6.40140098003469e-06	0.000649616027773189	4
3R	20611251	20616901	FBgn0038814	CG15923	3R	20613291	20613295	3R_20613291_20613295	213.894067758126	-0.942715222939951	0.287157448390908	-3.28292101849516	0.00102737445592038	0.0177934789948734	4
3R	20635480	20644279	FBgn0038816	Lrrk	3R	20640502	20640506	3R_20640502_20640506	333.99392303666	-0.912974434385714	0.322748672316606	-2.82874729687537	0.00467305817865195	0.0456636483899713	4
3R	20669571	20672821	FBgn0038819	Cpr92F	3R	20672815	20672819	3R_20672815_20672819	40.8564939672849	3.76499617496319	0.915131563813556	4.11415836131105	3.88594605166272e-05	0.00213786214530274	4
3R	20689018	20714577	FBgn0024944	Oamb	3R	20689929	20689933	3R_20689929_20689933	19.0686277974375	6.04975602065333	1.38430553233428	4.37024622046547	1.24106516099503e-05	0.00100345718741001	4
3R	20689018	20714577	FBgn0024944	Oamb	3R	20698913	20698917	3R_20698913_20698917	115.59788374844	-0.6748654927792	0.232878417604119	-2.89793060139405	0.00375633698023448	0.0398604910666245	4
3R	20689018	20714577	FBgn0024944	Oamb	3R	20702008	20702012	3R_20702008_20702012	44.8637848533481	3.8298526601464	0.891002351038537	4.2983642587277	1.72063225090002e-05	0.00124512065698651	4
3R	20689018	20714577	FBgn0024944	Oamb	3R	20703423	20703427	3R_20703423_20703427	153.824663701163	0.995467185441831	0.352647495478906	2.82283923238972	0.00476004342983828	0.0461851859312303	4
3R	20740108	20756639	FBgn0259222	CG42322	3R	20746779	20746783	3R_20746779_20746783	18.5003543172542	2.25565946742676	0.677686593328979	3.3284699588734	0.00087324422222746	0.0160929720002977	4
3R	20740108	20756639	FBgn0259222	CG42322	3R	20750214	20750218	3R_20750214_20750218	203.209761260144	1.21109116749289	0.392517103338564	3.08544814274823	0.00203245662606892	0.0271844101857446	4
3R	20740108	20756639	FBgn0259222	CG42322	3R	20751677	20751681	3R_20751677_20751681	15.5239557207947	2.39550261819845	0.848810895701462	2.82218646147184	0.00476974362144261	0.0462365383696641	4
3R	20740108	20756639	FBgn0259222	CG42322	3R	20755400	20755404	3R_20755400_20755404	51.7592546083228	1.6158783080834	0.474410116916972	3.40607893985153	0.000659031207055364	0.0134881880974658	4
3R	20756729	20810726	FBgn0038826	Syp	3R	20757170	20757174	3R_20757170_20757174	57.8874616750012	2.9489535580361	0.715635520418259	4.12074788617614	3.77644500485099e-05	0.00210240879542993	4
3R	20756729	20810726	FBgn0038826	Syp	3R	20757538	20757542	3R_20757538_20757542	222.275735619471	0.941893644945044	0.26179961479203	3.59776558759748	0.000320962688028568	0.00849102886247274	4
3R	20756729	20810726	FBgn0038826	Syp	3R	20760814	20760818	3R_20760814_20760818	121.473999745507	-0.747165815080932	0.225022192846335	-3.32040944775239	0.000898855132334118	0.0164106189506727	4
3R	20757269	20762369	FBgn0051195	CG31195	3R	20757538	20757542	3R_20757538_20757542	222.275735619471	0.941893644945044	0.26179961479203	3.59776558759748	0.000320962688028568	0.00849102886247274	4
3R	20757269	20762369	FBgn0051195	CG31195	3R	20760814	20760818	3R_20760814_20760818	121.473999745507	-0.747165815080932	0.225022192846335	-3.32040944775239	0.000898855132334118	0.0164106189506727	4
3R	20824667	20830580	FBgn0027493	AdSS	3R	20825830	20825834	3R_20825830_20825834	119.098330061413	1.45418713755864	0.485162558116257	2.99731937931242	0.00272365203848612	0.032610294884188	4
3R	20824667	20830580	FBgn0027493	AdSS	3R	20827850	20827854	3R_20827850_20827854	63.157937914762	1.94323002825732	0.684146597446108	2.84037081454665	0.00450611200646572	0.0446281177234894	4
3R	20827095	20828212	FBgn0264839	CR44047	3R	20827850	20827854	3R_20827850_20827854	63.157937914762	1.94323002825732	0.684146597446108	2.84037081454665	0.00450611200646572	0.0446281177234894	4
3R	20827095	20828212	FBtr0334721	CR44047-RA	3R	20827850	20827854	3R_20827850_20827854	63.157937914762	1.94323002825732	0.684146597446108	2.84037081454665	0.00450611200646572	0.0446281177234894	4
3R	20850516	20851427	FBgn0038834	RpS30	3R	20851044	20851048	3R_20851044_20851048	19.2860898930471	2.41376999346965	0.667584353222322	3.61567790170451	0.000299562664950296	0.00813266891639132	4
3R	20948714	20976239	FBgn0002921	Atpalpha	3R	20951713	20951717	3R_20951713_20951717	411.413942258941	-0.864048787550818	0.310660825899238	-2.78132521231071	0.00541374743404508	0.0499176933536754	4
3R	20948714	20976239	FBgn0002921	Atpalpha	3R	20952110	20952114	3R_20952110_20952114	280.865130989162	-0.94260425787776	0.333919379376559	-2.82284981374139	0.00475988633785707	0.0461851859312303	4
3R	20948714	20976239	FBgn0002921	Atpalpha	3R	20954451	20954455	3R_20954451_20954455	140.802114322107	-0.972368077840186	0.311965281424271	-3.11691119409461	0.0018275661577215	0.0254738928084647	4
3R	20948714	20976239	FBgn0002921	Atpalpha	3R	20954936	20954940	3R_20954936_20954940	266.110165868417	-0.929232742136275	0.282680608609827	-3.28721784881558	0.00101182526691916	0.0176519293936816	4
3R	20948714	20976239	FBgn0002921	Atpalpha	3R	20963772	20963776	3R_20963772_20963776	266.471076029123	-1.10874443003502	0.331095047452464	-3.34871946459484	0.000811859540205837	0.015365028362454	4
3R	20948714	20976239	FBgn0002921	Atpalpha	3R	20963914	20963918	3R_20963914_20963918	21.016340631288	2.43155946603699	0.728647644496432	3.33708546840556	0.000846619090943825	0.0157698683560137	4
3R	20948714	20976239	FBgn0002921	Atpalpha	3R	20964667	20964671	3R_20964667_20964671	8.31915052492156	4.31647716453201	1.37636785708024	3.13613627514433	0.001711896371816	0.0244770361789144	4
3R	20948714	20976239	FBgn0002921	Atpalpha	3R	20964778	20964782	3R_20964778_20964782	33.3406266131577	2.07674383065718	0.622097964470083	3.33829067006545	0.000842955181901474	0.0157302235648165	4
3R	20948714	20976239	FBgn0002921	Atpalpha	3R	20969253	20969257	3R_20969253_20969257	53.0484608682715	4.67594252338493	1.16727058347546	4.00587712016409	6.17877661556433e-05	0.00291268534408385	4
3R	20948714	20976239	FBgn0002921	Atpalpha	3R	20969877	20969881	3R_20969877_20969881	36.0469250136621	4.86336757395612	1.1740786867657	4.14228418314408	3.43863892392973e-05	0.00198415342794295	4
3R	20978183	21015613	FBgn0013995	Calx	3R	20993686	20993690	3R_20993686_20993690	26.0886337264572	2.81332677456387	0.908384710196096	3.09706531052966	0.00195446808178818	0.0265679150595574	4
3R	20978183	21015613	FBgn0013995	Calx	3R	20998222	20998226	3R_20998222_20998226	24.5066491383182	2.44257801799966	0.714216615748261	3.41994006319868	0.00062634934383638	0.0130107200418292	4
3R	20978183	21015613	FBgn0013995	Calx	3R	20999220	20999224	3R_20999220_20999224	130.542078573038	0.78524998723117	0.276341431194681	2.84159340073029	0.00448887009493887	0.0445026235471282	4
3R	20978183	21015613	FBgn0013995	Calx	3R	21004918	21004922	3R_21004918_21004922	187.857720513655	1.3980112643204	0.467234913277858	2.9920950352634	0.00277069995621859	0.0329656479544417	4
3R	20978183	21015613	FBgn0013995	Calx	3R	21005454	21005458	3R_21005454_21005458	49.4059851169035	1.5482460569474	0.467534900852284	3.31150905338842	0.000927942373470166	0.0167266373890537	4
3R	20978183	21015613	FBgn0013995	Calx	3R	21005576	21005580	3R_21005576_21005580	39.9479131567395	2.41894096816359	0.686772327330773	3.52218758953948	0.000428001169104371	0.0102183283062359	4
3R	20978183	21015613	FBgn0013995	Calx	3R	21005776	21005780	3R_21005776_21005780	132.831065840505	1.74685723286068	0.511347162953408	3.41618641779744	0.00063504757347319	0.0131280874919762	4
3R	20978183	21015613	FBgn0013995	Calx	3R	21006061	21006065	3R_21006061_21006065	105.916378048127	1.69014023314059	0.49221614816815	3.43373584842894	0.000595324042022666	0.012595214407679	4
3R	20978183	21015613	FBgn0013995	Calx	3R	21013172	21013176	3R_21013172_21013176	35.6731923546925	3.42688690639704	0.932992725826853	3.67300495656062	0.000239714831835402	0.00707541008720077	4
3R	20978183	21015613	FBgn0013995	Calx	3R	21013467	21013471	3R_21013467_21013471	57.0470511564996	3.29291344898767	0.825037909286458	3.99122684172849	6.57323692159247e-05	0.00304296848618913	4
3R	20978183	21015613	FBgn0013995	Calx	3R	21013722	21013726	3R_21013722_21013726	128.929251213748	1.33354342836085	0.307491377766226	4.33684820058497	1.44540373307158e-05	0.00110793459971727	4
3R	21005160	21006990	FBgn0038845	CG10827	3R	21005454	21005458	3R_21005454_21005458	49.4059851169035	1.5482460569474	0.467534900852284	3.31150905338842	0.000927942373470166	0.0167266373890537	4
3R	21005160	21006990	FBgn0038845	CG10827	3R	21005576	21005580	3R_21005576_21005580	39.9479131567395	2.41894096816359	0.686772327330773	3.52218758953948	0.000428001169104371	0.0102183283062359	4
3R	21005160	21006990	FBgn0038845	CG10827	3R	21005776	21005780	3R_21005776_21005780	132.831065840505	1.74685723286068	0.511347162953408	3.41618641779744	0.00063504757347319	0.0131280874919762	4
3R	21005160	21006990	FBgn0038845	CG10827	3R	21006061	21006065	3R_21006061_21006065	105.916378048127	1.69014023314059	0.49221614816815	3.43373584842894	0.000595324042022666	0.012595214407679	4
3R	21070557	21073319	FBgn0003257	r-l	3R	21073237	21073241	3R_21073237_21073241	109.636417436391	0.735343555390753	0.239534542975238	3.06988522931647	0.00214141043779864	0.0280881564581229	4
3R	21119252	21127485	FBgn0283468	slmb	3R	21125883	21125887	3R_21125883_21125887	44.181855339885	1.60133485371605	0.517257788018152	3.09581584039844	0.00196272219735632	0.0266211614876882	4
3R	21134262	21138214	FBgn0038862	Usp8	3R	21136229	21136233	3R_21136229_21136233	171.447866695663	-0.870220723269692	0.275606493798453	-3.15747539644719	0.00159141665559007	0.0233953780237334	4
3R	21138270	21140365	FBgn0250820	meigo	3R	21139100	21139104	3R_21139100_21139104	10.4428654374367	2.84761620546974	0.998579452734087	2.85166713341941	0.00434906163610012	0.0436224769336932	4
3R	21140739	21214269	FBgn0264357	SNF4Agamma	3R	21156006	21156010	3R_21156006_21156010	323.334542390847	-0.856325613893585	0.266413087402017	-3.21427758014526	0.00130773185671604	0.020717764679438	4
3R	21140739	21214269	FBgn0264357	SNF4Agamma	3R	21166602	21166606	3R_21166602_21166606	45.6817256698131	3.95672538052256	0.84220790489409	4.69803875923028	2.62671592419211e-06	0.000354609816391522	4
3R	21140739	21214269	FBgn0264357	SNF4Agamma	3R	21202311	21202315	3R_21202311_21202315	30.0916874659365	1.43466956316507	0.478002091040754	3.00138763000255	0.00268752210085992	0.03233515486144	4
3R	21140739	21214269	FBgn0264357	SNF4Agamma	3R	21208473	21208477	3R_21208473_21208477	15.6215487312376	2.62078167645008	0.783218454286758	3.34616946537184	0.000819363024781596	0.0154639149381697	4
3R	21140739	21214269	FBgn0264357	SNF4Agamma	3R	21211002	21211006	3R_21211002_21211006	48.0382125843187	1.42378886153999	0.463454769142237	3.07212042326189	0.00212543959870569	0.0279687620801009	4
3R	21165167	21168205	FBgn0260004	Snmp1	3R	21166602	21166606	3R_21166602_21166606	45.6817256698131	3.95672538052256	0.84220790489409	4.69803875923028	2.62671592419211e-06	0.000354609816391522	4
3R	21215079	21216226	FBgn0038868	CG5862	3R	21215892	21215896	3R_21215892_21215896	30.8742388294394	1.63332734356769	0.556490242053932	2.9350511835379	0.00333492672780612	0.0370243795564682	4
3R	21219077	21222843	FBgn0038870	Oga	3R	21219277	21219281	3R_21219277_21219281	115.666507246406	-1.35177215710792	0.317106193265659	-4.26283745261152	2.01847349263253e-05	0.00139442150747819	4
3R	21247011	21265134	FBgn0038874	ETHR	3R	21251669	21251673	3R_21251669_21251673	110.613455907489	1.39202612831163	0.469966887271163	2.96196639808893	0.00305681141662435	0.0350066412306134	4
3R	21247011	21265134	FBgn0038874	ETHR	3R	21252016	21252020	3R_21252016_21252020	71.6468750764274	1.92662414605297	0.571678156473529	3.37012027525697	0.00075135381036797	0.0146303650536153	4
3R	21247011	21265134	FBgn0038874	ETHR	3R	21252233	21252237	3R_21252233_21252237	34.0301635754124	1.51974365931463	0.515081251255667	2.95049306417152	0.00317267167738064	0.0358658266488951	4
3R	21247011	21265134	FBgn0038874	ETHR	3R	21264532	21264536	3R_21264532_21264536	34.3542643276444	2.2233308536691	0.608527797317349	3.65362250248961	0.000258566338014349	0.00742128949143051	4
3R	21247011	21265134	FBgn0038874	ETHR	3R	21264781	21264785	3R_21264781_21264785	31.8122838073162	2.40176868646441	0.638733809951454	3.76020284043983	0.000169775639802081	0.00567524488351534	4
3R	21266029	21269060	FBgn0016700	Rab1	3R	21267049	21267053	3R_21267049_21267053	34.4126901266672	2.56054400698618	0.649141664861676	3.94450725564165	7.99642326042473e-05	0.00345700541885231	4
3R	21266255	21267390	FBgn0267448	CR45798	3R	21267049	21267053	3R_21267049_21267053	34.4126901266672	2.56054400698618	0.649141664861676	3.94450725564165	7.99642326042473e-05	0.00345700541885231	4
3R	21266255	21267390	FBtr0346800	CR45798-RA	3R	21267049	21267053	3R_21267049_21267053	34.4126901266672	2.56054400698618	0.649141664861676	3.94450725564165	7.99642326042473e-05	0.00345700541885231	4
3R	21271078	21273817	FBgn0038877	CG3308	3R	21272679	21272683	3R_21272679_21272683	28.6991520611281	2.04411397358753	0.733962269164788	2.78503958509151	0.00535211886773574	0.0495616475006273	4
3R	21276664	21293998	FBgn0038880	SIFaR	3R	21278603	21278607	3R_21278603_21278607	46.0567503918688	2.2980294947138	0.6429834781481	3.57401017726383	0.00035155525569555	0.0090118777557932	4
3R	21276664	21293998	FBgn0038880	SIFaR	3R	21289235	21289239	3R_21289235_21289239	65.8918553097481	1.95202303143769	0.525882063042097	3.71190266529671	0.000205707096447144	0.00639260400837564	4
3R	21276664	21293998	FBgn0038880	SIFaR	3R	21289531	21289535	3R_21289531_21289535	105.7223212058	1.62275684551753	0.419837657351374	3.8652007915512	0.00011099784666996	0.00430101292822336	4
3R	21276664	21293998	FBgn0038880	SIFaR	3R	21290076	21290080	3R_21290076_21290080	128.466256445804	2.37358034596706	0.40824042191812	5.8141727730311	6.09344549500755e-09	3.56326555399571e-06	4
3R	21276664	21293998	FBgn0038880	SIFaR	3R	21291378	21291382	3R_21291378_21291382	59.8887692276656	1.85692212887749	0.6437678555555	2.88445922369822	0.00392086531839001	0.0409124321078948	4
3R	21318300	21349601	FBgn0038881	CG16791	3R	21321251	21321255	3R_21321251_21321255	76.5652528228007	1.33102238621047	0.439810528055232	3.02635408046285	0.00247522259786904	0.0307378376304388	4
3R	21318300	21349601	FBgn0038881	CG16791	3R	21321400	21321404	3R_21321400_21321404	18.9440002087692	2.13120981968704	0.659925824397268	3.22946873860186	0.00124020439389161	0.020056672502471	4
3R	21318300	21349601	FBgn0038881	CG16791	3R	21342147	21342151	3R_21342147_21342151	180.378418454588	-1.04544025986505	0.364595558843783	-2.86739713226455	0.00413863321553128	0.0423327212907789	4
3R	21350846	21377401	FBgn0002781	mod(mdg4)	3R	21364726	21364730	3R_21364726_21364730	115.091714741978	1.7053664396287	0.535146378486678	3.18672891789204	0.00143891568919804	0.0219949242535229	4
3R	21350846	21377401	FBgn0002781	mod(mdg4)	3R	21365927	21365931	3R_21365927_21365931	320.825101199895	0.947606211027987	0.332471949479609	2.85018394036308	0.00436939521404474	0.0437473598643106	4
3R	21350846	21377401	FBgn0002781	mod(mdg4)	3R	21366175	21366179	3R_21366175_21366179	51.1625698952178	2.18684485563825	0.558431290762314	3.91604999901239	9.00115883146979e-05	0.00374157858204862	4
3R	21350846	21377401	FBgn0002781	mod(mdg4)	3R	21373194	21373198	3R_21373194_21373198	95.2898072416656	3.71849403607631	0.807807972008879	4.60319056622957	4.1606719411167e-06	0.000482575459676894	4
3R	21350846	21377401	FBgn0002781	mod(mdg4)	3R	21374434	21374438	3R_21374434_21374438	152.886625344221	2.73731521573129	0.741320647873512	3.69248478857741	0.000222073627548702	0.00671818770108534	4
3R	21362968	21365488	FBgn0266172	pre-mod(mdg4)-E	3R	21364726	21364730	3R_21364726_21364730	115.091714741978	1.7053664396287	0.535146378486678	3.18672891789204	0.00143891568919804	0.0219949242535229	4
3R	21362968	21365290	FBgn0266170	pre-mod(mdg4)-C	3R	21364726	21364730	3R_21364726_21364730	115.091714741978	1.7053664396287	0.535146378486678	3.18672891789204	0.00143891568919804	0.0219949242535229	4
3R	21362968	21365290	FBgn0266171	pre-mod(mdg4)-AB	3R	21364726	21364730	3R_21364726_21364730	115.091714741978	1.7053664396287	0.535146378486678	3.18672891789204	0.00143891568919804	0.0219949242535229	4
3R	21365609	21370249	FBgn0261843	pre-mod(mdg4)-W	3R	21365927	21365931	3R_21365927_21365931	320.825101199895	0.947606211027987	0.332471949479609	2.85018394036308	0.00436939521404474	0.0437473598643106	4
3R	21365609	21370249	FBgn0261843	pre-mod(mdg4)-W	3R	21366175	21366179	3R_21366175_21366179	51.1625698952178	2.18684485563825	0.558431290762314	3.91604999901239	9.00115883146979e-05	0.00374157858204862	4
3R	21365609	21370249	FBgn0261844	pre-mod(mdg4)-V	3R	21365927	21365931	3R_21365927_21365931	320.825101199895	0.947606211027987	0.332471949479609	2.85018394036308	0.00436939521404474	0.0437473598643106	4
3R	21365609	21370249	FBgn0261844	pre-mod(mdg4)-V	3R	21366175	21366179	3R_21366175_21366179	51.1625698952178	2.18684485563825	0.558431290762314	3.91604999901239	9.00115883146979e-05	0.00374157858204862	4
3R	21365609	21370249	FBgn0261845	pre-mod(mdg4)-U	3R	21365927	21365931	3R_21365927_21365931	320.825101199895	0.947606211027987	0.332471949479609	2.85018394036308	0.00436939521404474	0.0437473598643106	4
3R	21365609	21370249	FBgn0261845	pre-mod(mdg4)-U	3R	21366175	21366179	3R_21366175_21366179	51.1625698952178	2.18684485563825	0.558431290762314	3.91604999901239	9.00115883146979e-05	0.00374157858204862	4
3R	21365609	21369330	FBgn0261840	pre-mod(mdg4)-X	3R	21365927	21365931	3R_21365927_21365931	320.825101199895	0.947606211027987	0.332471949479609	2.85018394036308	0.00436939521404474	0.0437473598643106	4
3R	21365609	21369330	FBgn0261840	pre-mod(mdg4)-X	3R	21366175	21366179	3R_21366175_21366179	51.1625698952178	2.18684485563825	0.558431290762314	3.91604999901239	9.00115883146979e-05	0.00374157858204862	4
3R	21365609	21368279	FBgn0261839	pre-mod(mdg4)-Y	3R	21365927	21365931	3R_21365927_21365931	320.825101199895	0.947606211027987	0.332471949479609	2.85018394036308	0.00436939521404474	0.0437473598643106	4
3R	21365609	21368279	FBgn0261839	pre-mod(mdg4)-Y	3R	21366175	21366179	3R_21366175_21366179	51.1625698952178	2.18684485563825	0.558431290762314	3.91604999901239	9.00115883146979e-05	0.00374157858204862	4
3R	21365609	21368279	FBgn0261841	pre-mod(mdg4)-AD	3R	21365927	21365931	3R_21365927_21365931	320.825101199895	0.947606211027987	0.332471949479609	2.85018394036308	0.00436939521404474	0.0437473598643106	4
3R	21365609	21368279	FBgn0261841	pre-mod(mdg4)-AD	3R	21366175	21366179	3R_21366175_21366179	51.1625698952178	2.18684485563825	0.558431290762314	3.91604999901239	9.00115883146979e-05	0.00374157858204862	4
3R	21365609	21368279	FBgn0261842	pre-mod(mdg4)-AE	3R	21365927	21365931	3R_21365927_21365931	320.825101199895	0.947606211027987	0.332471949479609	2.85018394036308	0.00436939521404474	0.0437473598643106	4
3R	21365609	21368279	FBgn0261842	pre-mod(mdg4)-AE	3R	21366175	21366179	3R_21366175_21366179	51.1625698952178	2.18684485563825	0.558431290762314	3.91604999901239	9.00115883146979e-05	0.00374157858204862	4
3R	21370918	21373575	FBgn0267650	pre-mod(mdg4)-AA	3R	21373194	21373198	3R_21373194_21373198	95.2898072416656	3.71849403607631	0.807807972008879	4.60319056622957	4.1606719411167e-06	0.000482575459676894	4
3R	21370918	21373575	FBgn0267651	pre-mod(mdg4)-O	3R	21373194	21373198	3R_21373194_21373198	95.2898072416656	3.71849403607631	0.807807972008879	4.60319056622957	4.1606719411167e-06	0.000482575459676894	4
3R	21370918	21373575	FBgn0267652	pre-mod(mdg4)-N	3R	21373194	21373198	3R_21373194_21373198	95.2898072416656	3.71849403607631	0.807807972008879	4.60319056622957	4.1606719411167e-06	0.000482575459676894	4
3R	21520928	21528598	FBgn0038890	CG7956	3R	21522808	21522812	3R_21522808_21522812	32.9444097269199	2.13572150003892	0.522098691645287	4.09064710219562	4.30171263440293e-05	0.00228189696957365	4
3R	21520928	21528598	FBgn0038890	CG7956	3R	21525201	21525205	3R_21525201_21525205	54.4117414793543	1.18051675205979	0.39592821996767	2.98164336999314	0.00286705767325217	0.033656326067979	4
3R	21720967	21723234	FBgn0264905	CR44096	3R	21721971	21721975	3R_21721971_21721975	6.66067657512219	5.42392040218022	1.36268623873068	3.98031494559782	6.88240242378402e-05	0.00314129004207792	4
3R	21720967	21723234	FBtr0334962	CR44096-RA	3R	21721971	21721975	3R_21721971_21721975	6.66067657512219	5.42392040218022	1.36268623873068	3.98031494559782	6.88240242378402e-05	0.00314129004207792	4
3R	21720967	21723234	FBtr0345276	CR44096-RB	3R	21721971	21721975	3R_21721971_21721975	6.66067657512219	5.42392040218022	1.36268623873068	3.98031494559782	6.88240242378402e-05	0.00314129004207792	4
3R	21770333	21775840	FBgn0027575	GABA-B-R2	3R	21772019	21772023	3R_21772019_21772023	106.732593123016	1.6062454565184	0.361825040964478	4.43928770722116	9.02570942539883e-06	0.000815763140790274	4
3R	21770333	21775840	FBgn0027575	GABA-B-R2	3R	21772309	21772313	3R_21772309_21772313	38.1129519919255	1.54957064148798	0.520250597966209	2.97850814116436	0.00289655334589908	0.0338889033694064	4
3R	21770333	21775840	FBgn0027575	GABA-B-R2	3R	21772567	21772571	3R_21772567_21772571	7.67180982380164	3.64306523893705	1.1953375976649	3.04772914869724	0.00230577651257626	0.0293953693187709	4
3R	21770333	21775840	FBgn0027575	GABA-B-R2	3R	21772754	21772758	3R_21772754_21772758	64.6103734140651	2.47234107908866	0.727930619997675	3.39639659490702	0.000682793503721892	0.0137892887870226	4
3R	21770333	21775840	FBgn0027575	GABA-B-R2	3R	21773040	21773044	3R_21773040_21773044	59.972452495942	2.50854708294706	0.780181209798405	3.21533901540035	0.00130290550822695	0.0206735981552296	4
3R	21770333	21775840	FBgn0027575	GABA-B-R2	3R	21774808	21774812	3R_21774808_21774812	125.403914877906	2.07830688036491	0.635860115521697	3.26849700057024	0.00108120323467533	0.0183778714608245	4
3R	21777203	21777847	FBgn0038903	RpI12	3R	21777546	21777550	3R_21777546_21777550	22.1798326787471	1.6350261133242	0.581872177344343	2.80994035629343	0.00495506817106503	0.0473330953283683	4
3R	21778114	21782536	FBgn0003867	tsl	3R	21778166	21778170	3R_21778166_21778170	20.8719992653773	1.28346466734753	0.45454253645602	2.82364039536202	0.00474816253424326	0.046109860742612	4
3R	21783400	21822674	FBgn0013759	CASK	3R	21813663	21813667	3R_21813663_21813667	41.4644920273898	1.33691107086381	0.478840817967741	2.79197391011449	0.00523875799648829	0.0489388493096764	4
3R	21783400	21822674	FBgn0013759	CASK	3R	21817841	21817845	3R_21817841_21817845	61.1092771592392	1.37145338621178	0.453643708000969	3.02319499206821	0.0025012102191654	0.0309359702427556	4
3R	21783400	21822674	FBgn0013759	CASK	3R	21819120	21819124	3R_21819120_21819124	79.1816118402039	1.74927271352996	0.440612834444814	3.9700902397319	7.18454158169878e-05	0.00323137333172378	4
3R	21850694	21856266	FBgn0015229	glec	3R	21851299	21851303	3R_21851299_21851303	8.01543990368436	2.76563636847485	0.826803587453196	3.34497383712841	0.000822903324786125	0.0155006887251786	4
3R	21850694	21856266	FBgn0015229	glec	3R	21856045	21856049	3R_21856045_21856049	34.8062031258789	2.15507603494411	0.641229941415327	3.36084748348995	0.000777037202105156	0.0149575153454135	4
3R	21868003	21868770	FBgn0067317	Cby	3R	21868410	21868414	3R_21868410_21868414	32.3578171139344	2.3181317602529	0.561969466497799	4.12501372129615	3.70712655162591e-05	0.00207880323582373	4
3R	21877870	21878686	FBgn0083984	CG34148	3R	21878018	21878022	3R_21878018_21878022	69.5653630312586	1.61264027379691	0.392307619213329	4.11065244419837	3.94542695494718e-05	0.00216038935580302	4
3R	21877870	21878686	FBgn0083984	CG34148	3R	21878280	21878284	3R_21878280_21878284	36.9320639678565	1.7744538167457	0.522351470042291	3.39704953180668	0.000681166361003517	0.0137713293351575	4
3R	21877936	21880696	FBgn0053092	P5CDh2	3R	21878018	21878022	3R_21878018_21878022	69.5653630312586	1.61264027379691	0.392307619213329	4.11065244419837	3.94542695494718e-05	0.00216038935580302	4
3R	21877936	21880696	FBgn0053092	P5CDh2	3R	21878280	21878284	3R_21878280_21878284	36.9320639678565	1.7744538167457	0.522351470042291	3.39704953180668	0.000681166361003517	0.0137713293351575	4
3R	21887029	21907182	FBgn0038917	CG6678	3R	21889000	21889004	3R_21889000_21889004	22.9177630319668	1.89270697939051	0.565417264727918	3.34745169180728	0.000815582011376494	0.015413336962447	4
3R	21949114	22014539	FBgn0264490	Eip93F	3R	21975085	21975089	3R_21975085_21975089	25.7122831815182	5.03663572260227	1.30952850004404	3.84614441184967	0.000119991058542603	0.00452001223135478	4
3R	21949114	22014539	FBgn0264490	Eip93F	3R	21996199	21996203	3R_21996199_21996203	165.688746225402	-1.12659525703553	0.322992738582434	-3.48798942657344	0.000486667323982543	0.0110882421719632	4
3R	21949114	22014539	FBgn0264490	Eip93F	3R	21996583	21996587	3R_21996583_21996587	125.149678857021	-0.979127217924099	0.320954242656783	-3.05067541659245	0.00228327260652584	0.0292194258851363	4
3R	21949114	22014539	FBgn0264490	Eip93F	3R	22004309	22004313	3R_22004309_22004313	384.753467463788	-1.07677850840876	0.348314377243526	-3.09139839971614	0.00199216144933764	0.0268701248614155	4
3R	21949114	22014539	FBgn0264490	Eip93F	3R	22004707	22004711	3R_22004707_22004711	324.489168090744	-1.09503913567601	0.365659579358515	-2.99469560621674	0.00274718846205901	0.0327921738678234	4
3R	21949114	22014539	FBgn0264490	Eip93F	3R	22005147	22005151	3R_22005147_22005151	132.534791477369	-1.09646619324783	0.347206217571	-3.15796819803094	0.00158872888549275	0.0233724935823144	4
3R	22019505	22023335	FBgn0019960	Mitofilin	3R	22019744	22019748	3R_22019744_22019748	310.311559164494	0.834815423615151	0.253987108417614	3.28684171734622	0.00101317764561997	0.0176645182666831	4
3R	22025975	22027480	FBgn0038925	Cchl	3R	22027193	22027197	3R_22027193_22027197	46.5471587953119	2.42057298160142	0.536600196024012	4.5109431556993	6.45400160942492e-06	0.000651031841813574	4
3R	22133830	22296126	FBgn0051163	SKIP	3R	22203152	22203156	3R_22203152_22203156	20.2320046704694	1.87777997335515	0.658649063952418	2.85095671750746	0.00435879023160741	0.0436809330082964	4
3R	22133830	22296126	FBgn0051163	SKIP	3R	22204243	22204247	3R_22204243_22204247	29.8708328689423	1.89781941551264	0.464283325461855	4.08763208031377	4.35798569123492e-05	0.00230090754669687	4
3R	22194979	22209477	FBgn0266751	CR45224	3R	22203152	22203156	3R_22203152_22203156	20.2320046704694	1.87777997335515	0.658649063952418	2.85095671750746	0.00435879023160741	0.0436809330082964	4
3R	22194979	22209477	FBgn0266751	CR45224	3R	22204243	22204247	3R_22204243_22204247	29.8708328689423	1.89781941551264	0.464283325461855	4.08763208031377	4.35798569123492e-05	0.00230090754669687	4
3R	22194979	22209477	FBtr0345327	CR45224-RA	3R	22203152	22203156	3R_22203152_22203156	20.2320046704694	1.87777997335515	0.658649063952418	2.85095671750746	0.00435879023160741	0.0436809330082964	4
3R	22194979	22209477	FBtr0345327	CR45224-RA	3R	22204243	22204247	3R_22204243_22204247	29.8708328689423	1.89781941551264	0.464283325461855	4.08763208031377	4.35798569123492e-05	0.00230090754669687	4
3R	22364573	22365983	FBgn0038950	CG5382	3R	22365371	22365375	3R_22365371_22365375	32.2937138649293	2.05278153091411	0.643543339177453	3.1898108580191	0.00142365936033495	0.0218422192051061	4
3R	22366080	22367373	FBgn0038951	CG5380	3R	22366362	22366366	3R_22366362_22366366	84.0172019899119	1.33259773257621	0.360494851682412	3.69657909497748	0.000218524197812228	0.00665337262254097	4
3R	22468512	22486969	FBgn0038975	Nrx-1	3R	22470809	22470813	3R_22470809_22470813	77.3685927438737	2.38946897453023	0.535997566953152	4.45798474070139	8.27337899520627e-06	0.000770463149030921	4
3R	22468512	22486969	FBgn0038975	Nrx-1	3R	22471109	22471113	3R_22471109_22471113	54.281633706244	1.7639373160862	0.609219088681504	2.89540716772974	0.00378667012839185	0.040072252345754	4
3R	22468512	22486969	FBgn0038975	Nrx-1	3R	22472090	22472094	3R_22472090_22472094	22.1539425265556	2.34365352347648	0.730568773171572	3.20798480518422	0.00133668560485628	0.021014662275499	4
3R	22468512	22486969	FBgn0038975	Nrx-1	3R	22472666	22472670	3R_22472666_22472670	95.4667953515796	4.18074495007077	0.778275095979481	5.37180872376391	7.7950770917688e-08	2.75804112324199e-05	4
3R	22468512	22486969	FBgn0038975	Nrx-1	3R	22473370	22473374	3R_22473370_22473374	516.423680450368	-1.06970701177009	0.382786626157825	-2.79452556247104	0.00519759314144701	0.048718897761382	4
3R	22468512	22486969	FBgn0038975	Nrx-1	3R	22473427	22473431	3R_22473427_22473431	20.7323117148841	2.36995196955959	0.787732324478397	3.00857524302925	0.00262475797752422	0.031874378894549	4
3R	22468512	22486969	FBgn0038975	Nrx-1	3R	22478809	22478813	3R_22478809_22478813	86.2535096134156	1.83183876873711	0.505473730687661	3.62400389481175	0.000290077233008294	0.00796856710967357	4
3R	22468512	22486969	FBgn0038975	Nrx-1	3R	22479340	22479344	3R_22479340_22479344	50.9392728876547	2.07054281779404	0.679712125437691	3.04620550422099	0.00231749379556219	0.0294883590290593	4
3R	22468512	22486969	FBgn0038975	Nrx-1	3R	22479472	22479476	3R_22479472_22479476	37.234272243629	3.16340313324927	0.68077083405984	4.64679591865595	3.37130392151498e-06	0.000422293526504443	4
3R	22468512	22486969	FBgn0038975	Nrx-1	3R	22479744	22479748	3R_22479744_22479748	134.599786585598	1.58083176732447	0.514489275628337	3.07262336108723	0.00212186110925878	0.0279331609391266	4
3R	22468512	22486969	FBgn0038975	Nrx-1	3R	22482993	22482997	3R_22482993_22482997	335.759516179236	-0.828750078624531	0.287196611618528	-2.88565409582661	0.00390601193657293	0.0408202032288941	4
3R	22497215	22520078	FBgn0038980	Octbeta1R	3R	22497778	22497782	3R_22497778_22497782	66.3903564398131	1.35019768620708	0.44517634103269	3.03295023063217	0.0024217553737535	0.030313155188814	4
3R	22497215	22520078	FBgn0038980	Octbeta1R	3R	22502162	22502166	3R_22502162_22502166	37.1242522985828	4.8972832219957	0.958499185429712	5.1093243441831	3.23312916431159e-07	8.13611505104915e-05	4
3R	22497215	22520078	FBgn0038980	Octbeta1R	3R	22508550	22508554	3R_22508550_22508554	30.8061078292027	6.6308252268164	1.40497265127558	4.71954042720778	2.36378067092709e-06	0.000330673869784839	4
3R	22587755	22608842	FBgn0051158	Efa6	3R	22605403	22605407	3R_22605403_22605407	19.8156203035062	2.44970510160247	0.682909647401427	3.5871584343902	0.000334301216084046	0.00872455788713511	4
3R	22639808	22683827	FBgn0266418	wake	3R	22677240	22677244	3R_22677240_22677244	8.258809988352	3.08520939409738	1.0118100022903	3.0491983545466	0.00229452929168747	0.0293051994869658	4
3R	22721320	22724587	FBgn0024958	Irp-1A	3R	22723706	22723710	3R_22723706_22723710	17.6816415866963	1.72410088089066	0.473738166864956	3.63935397542528	0.000273322875523821	0.00767493787141972	4
3R	22749014	22750597	FBgn0086253	rumi	3R	22750436	22750440	3R_22750436_22750440	33.989199058183	2.05491675486373	0.528476776929891	3.88837664126221	0.000100916939275978	0.00403104407683663	4
3R	22750901	22794030	FBgn0039026	CG7029	3R	22760863	22760867	3R_22760863_22760867	859.752656913262	-1.20147674764235	0.377307213641518	-3.18434608245757	0.00145081443078547	0.0221049237879514	4
3R	22750901	22794030	FBgn0039026	CG7029	3R	22761224	22761228	3R_22761224_22761228	604.411393503113	-1.19313290510999	0.405430287408935	-2.9428805448532	0.00325173863721553	0.0363995475490429	4
3R	22750901	22794030	FBgn0039026	CG7029	3R	22761637	22761641	3R_22761637_22761641	28.2457246018945	2.62412394450758	0.761479220156562	3.4460873981145	0.000568766378930111	0.0122356065305773	4
3R	22750901	22794030	FBgn0039026	CG7029	3R	22761845	22761849	3R_22761845_22761849	17.1538025139486	3.13991872480252	0.949410487172526	3.30722987287999	0.000942235373641155	0.0168823703942631	4
3R	22750901	22794030	FBgn0039026	CG7029	3R	22772606	22772610	3R_22772606_22772610	127.342715252853	1.05713858076001	0.367565964819904	2.87605132667269	0.00402684226414235	0.0415944030243813	4
3R	22750901	22794030	FBgn0039026	CG7029	3R	22790725	22790729	3R_22790725_22790729	7.49999432697603	3.92440305047556	1.37705191276436	2.84985846510138	0.00437386877492336	0.0437789695536867	4
3R	22750901	22794030	FBgn0039026	CG7029	3R	22791805	22791809	3R_22791805_22791809	33.3819542766226	2.43271114330546	0.674257887256885	3.60798322019276	0.000308586442277958	0.00827405479679964	4
3R	22750901	22794030	FBgn0039026	CG7029	3R	22792436	22792440	3R_22792436_22792440	20.5966879542945	3.26829975508226	0.890244227897574	3.67123947863247	0.000241377038759555	0.00710286656826615	4
3R	22750901	22776374	FBgn0039025	Usp12-46	3R	22760863	22760867	3R_22760863_22760867	859.752656913262	-1.20147674764235	0.377307213641518	-3.18434608245757	0.00145081443078547	0.0221049237879514	4
3R	22750901	22776374	FBgn0039025	Usp12-46	3R	22761224	22761228	3R_22761224_22761228	604.411393503113	-1.19313290510999	0.405430287408935	-2.9428805448532	0.00325173863721553	0.0363995475490429	4
3R	22750901	22776374	FBgn0039025	Usp12-46	3R	22761637	22761641	3R_22761637_22761641	28.2457246018945	2.62412394450758	0.761479220156562	3.4460873981145	0.000568766378930111	0.0122356065305773	4
3R	22750901	22776374	FBgn0039025	Usp12-46	3R	22761845	22761849	3R_22761845_22761849	17.1538025139486	3.13991872480252	0.949410487172526	3.30722987287999	0.000942235373641155	0.0168823703942631	4
3R	22750901	22776374	FBgn0039025	Usp12-46	3R	22772606	22772610	3R_22772606_22772610	127.342715252853	1.05713858076001	0.367565964819904	2.87605132667269	0.00402684226414235	0.0415944030243813	4
3R	22758810	22761076	FBgn0039022	CG4725	3R	22760863	22760867	3R_22760863_22760867	859.752656913262	-1.20147674764235	0.377307213641518	-3.18434608245757	0.00145081443078547	0.0221049237879514	4
3R	22761440	22763711	FBgn0039023	CG4723	3R	22761637	22761641	3R_22761637_22761641	28.2457246018945	2.62412394450758	0.761479220156562	3.4460873981145	0.000568766378930111	0.0122356065305773	4
3R	22761440	22763711	FBgn0039023	CG4723	3R	22761845	22761849	3R_22761845_22761849	17.1538025139486	3.13991872480252	0.949410487172526	3.30722987287999	0.000942235373641155	0.0168823703942631	4
3R	22899284	22961731	FBgn0017590	klg	3R	22907863	22907867	3R_22907863_22907867	136.938228285759	1.12888423884727	0.344234039899331	3.27940908800712	0.00104024720721622	0.0179271349845026	4
3R	22899284	22961731	FBgn0017590	klg	3R	22928356	22928360	3R_22928356_22928360	20.9158306017385	1.86142860082073	0.524907930239631	3.5462001878519	0.000390829184858266	0.00964230447732444	4
3R	22899284	22961731	FBgn0017590	klg	3R	22932319	22932323	3R_22932319_22932323	73.119487025924	2.52397198753911	0.685851103959584	3.68005821229654	0.000233180716642082	0.00694293878811181	4
3R	22899284	22961731	FBgn0017590	klg	3R	22932652	22932656	3R_22932652_22932656	20.8336976192141	1.83249464415344	0.64327521633104	2.84869461411118	0.00438989954899423	0.04386211627736	4
3R	22899284	22961731	FBgn0017590	klg	3R	22933312	22933316	3R_22933312_22933316	28.4730281682821	2.82334011313509	0.675013157763086	4.18264456131686	2.88137685956784e-05	0.00176658453629026	4
3R	22899284	22961731	FBgn0017590	klg	3R	22934658	22934662	3R_22934658_22934662	24.7589754242697	3.40426263634965	0.936158092176348	3.63641853315132	0.00027645502107956	0.00772993779102695	4
3R	22899284	22961731	FBgn0017590	klg	3R	22940419	22940423	3R_22940419_22940423	68.1062153486284	-1.45580876245611	0.352623955259333	-4.12850216425442	3.65134003658888e-05	0.00205797090725864	4
3R	23070516	23112730	FBgn0039054	Cow	3R	23071851	23071855	3R_23071851_23071855	45.878130487826	2.07611243838988	0.682069022937123	3.04384507809743	0.00233575389824269	0.0296543162704904	4
3R	23070516	23112730	FBgn0039054	Cow	3R	23072233	23072237	3R_23072233_23072237	92.3775328108313	2.05431329885487	0.590817100526921	3.47707149475315	0.000506922625224579	0.0113891201015594	4
3R	23070516	23112730	FBgn0039054	Cow	3R	23072638	23072642	3R_23072638_23072642	99.7528476204982	2.29616402941492	0.614330702183428	3.73766771098041	0.000185735194384149	0.00599176850920126	4
3R	23070516	23112730	FBgn0039054	Cow	3R	23072976	23072980	3R_23072976_23072980	103.596338253302	2.22465715504945	0.500094878574342	4.44847018108133	8.64840525222867e-06	0.000792735683287185	4
3R	23070516	23112730	FBgn0039054	Cow	3R	23075215	23075219	3R_23075215_23075219	8.31395241929462	3.01374141015445	1.01951529017292	2.9560531746839	0.00311603363998159	0.035439258858192	4
3R	23070516	23112730	FBgn0039054	Cow	3R	23083861	23083865	3R_23083861_23083865	58.947808216503	3.41815114458685	0.880819467589723	3.88064895288962	0.000104178118711088	0.00412161468174639	4
3R	23070516	23112730	FBgn0039054	Cow	3R	23111511	23111515	3R_23111511_23111515	40.7753283236916	1.38036760814159	0.424943514860016	3.24835551048781	0.00116074144362937	0.0192340765689064	4
3R	23070516	23112730	FBgn0039054	Cow	3R	23111814	23111818	3R_23111814_23111818	72.6250189837098	1.30823013519399	0.384660029580894	3.40100357351756	0.000671389501463601	0.0136575015871297	4
3R	23070516	23112730	FBgn0039054	Cow	3R	23112595	23112599	3R_23112595_23112599	210.63951088628	1.91439743874412	0.381933939048978	5.01237843253995	5.37613404462645e-07	0.000116137640292787	4
3R	23126581	23127981	FBgn0051457	CG31457	3R	23127715	23127719	3R_23127715_23127719	69.7326192283887	1.13748460744504	0.362651885480683	3.13657436507558	0.00170934081384742	0.0244584357375575	4
3R	23185580	23226711	FBgn0262975	cnc	3R	23203652	23203656	3R_23203652_23203656	104.921926202654	-0.723913699941886	0.2447112113767	-2.95823675535453	0.00309404384828877	0.0352805892237384	4
3R	23201644	23204034	FBgn0011596	fzo	3R	23203652	23203656	3R_23203652_23203656	104.921926202654	-0.723913699941886	0.2447112113767	-2.95823675535453	0.00309404384828877	0.0352805892237384	4
3R	23227727	23248903	FBgn0039064	CG4467	3R	23233335	23233339	3R_23233335_23233339	138.093577416825	-1.30621695440487	0.374379895981917	-3.48901468381188	0.000484804516653679	0.0110662225110426	4
3R	23227727	23248903	FBgn0039064	CG4467	3R	23241899	23241903	3R_23241899_23241903	12.3072183773284	2.72228594500058	0.915596119796746	2.9732388398554	0.00294675054717909	0.0342734731305756	4
3R	23255070	23258087	FBgn0039067	wda	3R	23256003	23256007	3R_23256003_23256007	35.418202252974	1.7994869294755	0.594462610606323	3.02708176657252	0.00246927154640653	0.0307054211556288	4
3R	23355220	23356064	FBgn0016119	ATPsynCF6	3R	23355423	23355427	3R_23355423_23355427	60.9338376944389	1.47065520189274	0.522504325089049	2.81462780550591	0.00488337554254806	0.0469043215600764	4
3R	23356278	23358531	FBgn0024509	Sec13	3R	23357997	23358001	3R_23357997_23358001	56.6323525336794	1.79304300234302	0.45987001754934	3.89902131888962	9.65822717072088e-05	0.00391897724525505	4
3R	23358812	23360207	FBgn0002622	RpS3	3R	23359593	23359597	3R_23359593_23359597	20.003022106312	1.74276494961069	0.605987050023704	2.8759112088988	0.00402863019291204	0.0416027935231748	4
3R	23557412	23580077	FBgn0039089	beat-IV	3R	23565807	23565811	3R_23565807_23565811	25.81477708678	2.65141490900135	0.719160784022521	3.68681797993913	0.000227075654616018	0.00681643923567694	4
3R	23557412	23580077	FBgn0039089	beat-IV	3R	23566225	23566229	3R_23566225_23566229	62.6832097337244	2.09856219439063	0.657775753317619	3.19039153359807	0.00142080162870555	0.0218148130785148	4
3R	23557412	23580077	FBgn0039089	beat-IV	3R	23567500	23567504	3R_23567500_23567504	50.8123347472442	3.05147578826351	0.788507396656802	3.86993933246725	0.000108862439890517	0.00424364222821521	4
3R	23557412	23580077	FBgn0039089	beat-IV	3R	23567601	23567605	3R_23567601_23567605	21.3604605676365	6.71455814681788	1.31510266813626	5.10572924038974	3.29521238186721e-07	8.25263565523352e-05	4
3R	23557412	23580077	FBgn0039089	beat-IV	3R	23568830	23568834	3R_23568830_23568834	20.4097772807255	3.95189791711314	0.862972193073149	4.57940354142809	4.663037715808e-06	0.000521212396343029	4
3R	23557412	23580077	FBgn0039089	beat-IV	3R	23568973	23568977	3R_23568973_23568977	53.3821908143829	4.75880882444127	0.929738276477546	5.1184391831976	3.08074545188427e-07	7.90185310470033e-05	4
3R	23557412	23580077	FBgn0039089	beat-IV	3R	23570316	23570320	3R_23570316_23570320	57.4192947555806	2.13600537449889	0.763800526354619	2.79654870715183	0.00516516248292293	0.0485347575335767	4
3R	23557412	23580077	FBgn0039089	beat-IV	3R	23573851	23573855	3R_23573851_23573855	75.2995132536055	2.52468264886431	0.783569973214909	3.22202577327687	0.00127287684637699	0.0203956471113645	4
3R	23557412	23580077	FBgn0039089	beat-IV	3R	23578766	23578770	3R_23578766_23578770	126.963166823902	-0.740600421709751	0.259383437336117	-2.85523404777021	0.00430051239950108	0.0433705358690138	4
3R	23605751	23669659	FBgn0051145	CG31145	3R	23608390	23608394	3R_23608390_23608394	24.9302226132227	2.43664822799983	0.567461211507309	4.29394675545756	1.75524585896405e-05	0.00126282412237264	4
3R	23605751	23669659	FBgn0051145	CG31145	3R	23609424	23609428	3R_23609424_23609428	44.4911885098953	2.18398307369266	0.645675551648328	3.38247757425108	0.000718351427142076	0.0142405247274934	4
3R	23605751	23669659	FBgn0051145	CG31145	3R	23633232	23633236	3R_23633232_23633236	43.496068064293	0.98492646131609	0.353627430991213	2.78520944643732	0.00534931575115511	0.0495470332795281	4
3R	23605751	23669659	FBgn0051145	CG31145	3R	23635847	23635851	3R_23635847_23635851	55.1417388241499	1.2966015438212	0.445946457188437	2.90752740137437	0.00364298426829576	0.0390988877663314	4
3R	23750937	23752834	FBgn0039110	RanBP3	3R	23752355	23752359	3R_23752355_23752359	217.686181950223	-0.813312213709689	0.270779644992496	-3.00359435707299	0.00266810799469657	0.0321961459403906	4
3R	23767712	23768984	FBgn0039116	CG10375	3R	23768059	23768063	3R_23768059_23768063	49.1840536189549	1.71664242267541	0.446237453901044	3.84692590832164	0.000119609120446289	0.0045121266429163	4
3R	23860162	23890052	FBgn0025574	Pli	3R	23862083	23862087	3R_23862083_23862087	17.7282322916384	1.94256280531134	0.616995636267185	3.14842227582648	0.00164154370626693	0.0238531963474525	4
3R	23860162	23890052	FBgn0025574	Pli	3R	23863856	23863860	3R_23863856_23863860	39.4439133324325	2.4481976294972	0.801336329149136	3.05514368991197	0.00224952719242009	0.0289782758688417	4
3R	23860162	23890052	FBgn0025574	Pli	3R	23865247	23865251	3R_23865247_23865251	37.0286533407896	1.7240960550609	0.544838629473394	3.16441596060709	0.00155394532044394	0.023069897360723	4
3R	23860162	23890052	FBgn0025574	Pli	3R	23871524	23871528	3R_23871524_23871528	46.4316318115397	3.56946393786283	0.836478170159697	4.26725294837206	1.97894732541078e-05	0.00137347039240867	4
3R	23860162	23890052	FBgn0025574	Pli	3R	23872626	23872630	3R_23872626_23872630	57.7741566323684	2.80361297893172	0.843249258175813	3.32477372704333	0.00088490320679224	0.016243610891299	4
3R	23860162	23890052	FBgn0025574	Pli	3R	23875893	23875897	3R_23875893_23875897	13.6075172317579	3.15732971571141	0.871608267259632	3.62241827471206	0.000291861685204665	0.00800189355052396	4
3R	23860162	23890052	FBgn0025574	Pli	3R	23876325	23876329	3R_23876325_23876329	193.509671981517	0.94854655090886	0.338746577679014	2.80016570915049	0.00510763794385126	0.0482199621275043	4
3R	23860162	23890052	FBgn0025574	Pli	3R	23879533	23879537	3R_23879533_23879537	10.9266690187592	4.01216862254709	1.27470020428675	3.14753901274541	0.00164651132682676	0.0238927371938884	4
3R	23860162	23890052	FBgn0025574	Pli	3R	23883249	23883253	3R_23883249_23883253	26.968091948642	4.5046942719384	1.09896636680701	4.09902833061813	4.14888254255888e-05	0.0022300312472313	4
3R	23860162	23890052	FBgn0025574	Pli	3R	23883328	23883332	3R_23883328_23883332	15.7923080559705	3.19337097995299	0.919186650794109	3.47412680242272	0.000512518767877603	0.011460034650315	4
3R	23860162	23890052	FBgn0025574	Pli	3R	23884310	23884314	3R_23884310_23884314	8.26476321879527	4.11440722399734	1.3587910655603	3.02799107845234	0.00246185355239845	0.0306421003984675	4
3R	23860162	23890052	FBgn0025574	Pli	3R	23886225	23886229	3R_23886225_23886229	38.5584100888197	2.50855576923145	0.677088311986021	3.70491666275173	0.000211460244834765	0.00650283079155674	4
3R	23860162	23890052	FBgn0025574	Pli	3R	23888895	23888899	3R_23888895_23888899	30.2661244990616	1.34316519618675	0.440825584995385	3.04693112628844	0.00231190675969445	0.0294517275040377	4
3R	23894174	23922973	FBgn0016754	sba	3R	23896442	23896446	3R_23896442_23896446	34.5362152226715	2.06036550685078	0.638054187465703	3.2291387586286	0.00124163634697532	0.0200682375494711	4
3R	23894174	23922973	FBgn0016754	sba	3R	23897550	23897554	3R_23897550_23897554	300.539523771595	-0.958779242117121	0.274808967894291	-3.48889357382955	0.000485024216560294	0.0110662225110426	4
3R	23894174	23922973	FBgn0016754	sba	3R	23914525	23914529	3R_23914525_23914529	29.9081278264938	1.79060363761165	0.533826683164254	3.35427900868098	0.000795720847801257	0.0151724170883283	4
3R	23935958	23943101	FBgn0001098	Gdh	3R	23941522	23941526	3R_23941522_23941526	10.6915725729868	3.56083104024072	0.901743173895248	3.94883060202058	7.85338997411816e-05	0.00341600348093479	4
3R	23958651	23962555	FBgn0039132	AP-1sigma	3R	23959614	23959618	3R_23959614_23959618	46.2998920488824	2.59546071163972	0.610273636606135	4.25294581963862	2.10976635429502e-05	0.00143448099900544	4
3R	23963180	23983232	FBgn0051140	CG31140	3R	23969264	23969268	3R_23969264_23969268	61.5515385937613	1.28970860272028	0.439499432940822	2.93449434983444	0.00334091635868596	0.0370731305892981	4
3R	23963180	23983232	FBgn0051140	CG31140	3R	23969542	23969546	3R_23969542_23969546	99.1086828331841	1.698652039049	0.420694696451319	4.03773105146705	5.39706779761588e-05	0.00265896410785006	4
3R	23963180	23983232	FBgn0051140	CG31140	3R	23978785	23978789	3R_23978785_23978789	40.9077142577718	1.92943619508633	0.650461852840107	2.96625572531556	0.00301449722204678	0.0347405526052357	4
3R	23963180	23983232	FBgn0051140	CG31140	3R	23982924	23982928	3R_23982924_23982928	697.186742222431	-0.878164650330014	0.220259986175307	-3.98694590687513	6.69292773446175e-05	0.00308294994264761	4
3R	23997538	24031827	FBgn0020647	KrT95D	3R	24003987	24003991	3R_24003987_24003991	21.4741297053109	2.24700644930741	0.605459040652511	3.71124435913252	0.000206242888061867	0.006399501373033	4
3R	23997538	24031827	FBgn0020647	KrT95D	3R	24004205	24004209	3R_24004205_24004209	64.8242675680055	1.58433098244696	0.419553665920631	3.77622962480961	0.000159220216929248	0.00544145641455965	4
3R	23997538	24031827	FBgn0020647	KrT95D	3R	24025601	24025605	3R_24025601_24025605	29.084296963945	2.95951889713027	0.7083994714478	4.17775424236513	2.94401501068322e-05	0.001790106281042	4
3R	24038215	24042982	FBgn0039141	spas	3R	24039174	24039178	3R_24039174_24039178	98.3702900017335	1.26833583026341	0.453999367182897	2.79369515013542	0.00521095768061747	0.0487867202238275	4
3R	24054391	24055092	FBgn0039145	CG6000	3R	24054534	24054538	3R_24054534_24054538	186.262159325318	-0.76237542133614	0.265781988620105	-2.86842394886976	0.0041252235983305	0.0422415924223181	4
3R	24054391	24055092	FBgn0264906	CR44097	3R	24054534	24054538	3R_24054534_24054538	186.262159325318	-0.76237542133614	0.265781988620105	-2.86842394886976	0.0041252235983305	0.0422415924223181	4
3R	24054391	24055092	FBtr0334963	CR44097-RA	3R	24054534	24054538	3R_24054534_24054538	186.262159325318	-0.76237542133614	0.265781988620105	-2.86842394886976	0.0041252235983305	0.0422415924223181	4
3R	24054391	24055092	FBtr0343102	CR44097-RB	3R	24054534	24054538	3R_24054534_24054538	186.262159325318	-0.76237542133614	0.265781988620105	-2.86842394886976	0.0041252235983305	0.0422415924223181	4
3R	24055080	24057310	FBgn0001230	Hsp68	3R	24056117	24056121	3R_24056117_24056121	27.35940070305	2.70672293608895	0.814575692386702	3.32286239497064	0.000890988546936348	0.0163129017337212	4
3R	24055080	24057310	FBgn0001230	Hsp68	3R	24056353	24056357	3R_24056353_24056357	27.6816042174189	2.32643532826126	0.794357929031157	2.92869907032804	0.00340383790327095	0.0375115565458783	4
3R	24058287	24062815	FBgn0040283	SMC1	3R	24058572	24058576	3R_24058572_24058576	105.264598167441	1.45210135116164	0.453102124152298	3.20479925773545	0.00135156707877993	0.0211568519008303	4
3R	24058287	24062815	FBgn0040283	SMC1	3R	24059200	24059204	3R_24059200_24059204	64.472338549825	1.78378479988814	0.536673494164174	3.32378032320422	0.000888061202188502	0.016277633461867	4
3R	24063077	24108960	FBgn0053100	4EHP	3R	24064387	24064391	3R_24064387_24064391	90.3189035077396	0.948322759064665	0.335637718225342	2.82543560383752	0.00472163777612882	0.0459479056183464	4
3R	24063077	24108960	FBgn0053100	4EHP	3R	24076111	24076115	3R_24076111_24076115	363.957710167121	-0.833986138828442	0.240401598611314	-3.46913724220631	0.000522132655829515	0.0115840004485556	4
3R	24063077	24108960	FBgn0053100	4EHP	3R	24088754	24088758	3R_24088754_24088758	52.4323655433567	1.84621689988987	0.603692214057781	3.05820889668318	0.00222664298041469	0.0287880014082166	4
3R	24109944	24112389	FBgn0039150	CG13605	3R	24110736	24110740	3R_24110736_24110740	109.234604266234	1.01080474871497	0.294308067424628	3.43451254177337	0.000593620601519449	0.0125674851366392	4
3R	24109944	24112389	FBgn0039150	CG13605	3R	24111199	24111203	3R_24111199_24111203	38.3812409112213	1.68382942925145	0.558220978896696	3.01642090302569	0.00255777940003789	0.0313619938075269	4
3R	24109944	24112389	FBgn0039150	CG13605	3R	24112113	24112117	3R_24112113_24112117	39.367142904313	2.39885852982105	0.748917438968512	3.20310144349825	0.00135956081126708	0.021226682204047	4
3R	24113286	24128193	FBgn0039152	Rootletin	3R	24115167	24115171	3R_24115167_24115171	27.9108962499093	1.57709635646623	0.522736549253626	3.01700035843685	0.00255289510012254	0.0313261153237533	4
3R	24113286	24128193	FBgn0039152	Rootletin	3R	24115427	24115431	3R_24115427_24115431	27.1290950590185	1.57528110614959	0.509258207262691	3.09328565290459	0.00197953494623474	0.0267659081926682	4
3R	24113286	24128193	FBgn0039152	Rootletin	3R	24121341	24121345	3R_24121341_24121345	24.1988582239423	2.49237108210385	0.69462360560884	3.58808865978472	0.00033311102408953	0.00870507223989198	4
3R	24114043	24116322	FBgn0039151	CG13607	3R	24115167	24115171	3R_24115167_24115171	27.9108962499093	1.57709635646623	0.522736549253626	3.01700035843685	0.00255289510012254	0.0313261153237533	4
3R	24114043	24116322	FBgn0039151	CG13607	3R	24115427	24115431	3R_24115427_24115431	27.1290950590185	1.57528110614959	0.509258207262691	3.09328565290459	0.00197953494623474	0.0267659081926682	4
3R	24154826	24161498	FBgn0039157	Myo95E	3R	24159253	24159257	3R_24159253_24159257	49.6681363826457	1.71655463141769	0.544526921825017	3.152377894677	0.001619465379051	0.0236612047634844	4
3R	24154826	24161498	FBgn0039157	Myo95E	3R	24159499	24159503	3R_24159499_24159503	100.378718116913	1.30278772599543	0.400767252169888	3.25073398323266	0.00115107506033427	0.0191403684221207	4
3R	24230562	24250248	FBgn0043884	mask	3R	24235103	24235107	3R_24235103_24235107	117.194951055081	1.02211936417286	0.35547631638918	2.87535151302128	0.00403577920687927	0.041642005050545	4
3R	24230562	24250248	FBgn0043884	mask	3R	24237484	24237488	3R_24237484_24237488	23.9769791602199	2.16179419315791	0.625304398355148	3.45718692982885	0.000545846071314878	0.0119165130182454	4
3R	24250460	24252679	FBgn0039175	beta-PheRS	3R	24250672	24250676	3R_24250672_24250676	67.1092635257669	1.43949018476496	0.371171592321237	3.87823371870315	0.000105217609592696	0.00414881555768437	4
3R	24252826	24271233	FBgn0011225	jar	3R	24271005	24271009	3R_24271005_24271009	49.5278502509716	1.20352892051417	0.400358069789236	3.00613128929249	0.00264594727475031	0.0320371225200764	4
3R	24295078	24314541	FBgn0259685	crb	3R	24306917	24306921	3R_24306917_24306921	67.7853212730956	1.68694385064938	0.486935671286304	3.46440803195439	0.000531399808328188	0.0117062796970149	4
3R	24295078	24314541	FBgn0259685	crb	3R	24307725	24307729	3R_24307725_24307729	155.188958060353	1.99686981575552	0.403742520764003	4.94589921313424	7.57931686858082e-07	0.000148644208503103	4
3R	24295078	24314541	FBgn0259685	crb	3R	24308059	24308063	3R_24308059_24308063	218.554632118224	1.60457059384501	0.472517206139089	3.39579294255941	0.000684301041059154	0.0138115149572693	4
3R	24295078	24314541	FBgn0259685	crb	3R	24308344	24308348	3R_24308344_24308348	129.499147512029	1.20469632867096	0.422738659189482	2.84974251226686	0.00437546351497857	0.0437844910832437	4
3R	24295078	24314541	FBgn0259685	crb	3R	24308932	24308936	3R_24308932_24308936	13.3399344336125	3.18805355532975	1.04516040505715	3.05030073843588	0.00228612322890402	0.029239687122834	4
3R	24319000	24328619	FBgn0011785	BRWD3	3R	24321571	24321575	3R_24321571_24321575	44.4423266091023	3.78841618822575	0.782690293883983	4.84024935255847	1.29676316187859e-06	0.000214564595167535	4
3R	24349182	24356241	FBgn0039187	CG6454	3R	24350226	24350230	3R_24350226_24350230	57.5737083535116	1.19589338976194	0.379932231990378	3.1476492096944	0.0016458908062308	0.0238901637199672	4
3R	24349182	24356241	FBgn0039187	CG6454	3R	24350964	24350968	3R_24350964_24350968	86.4295177878766	1.51236332305046	0.430443194309716	3.51350269453272	0.000442239928271363	0.0104447063181643	4
3R	24349182	24356241	FBgn0039187	CG6454	3R	24351211	24351215	3R_24351211_24351215	74.3985458394387	1.81809697551152	0.526408565854266	3.45377543878123	0.000552797474783765	0.0120162498242533	4
3R	24356070	24357938	FBgn0039188	Golgin84	3R	24357128	24357132	3R_24357128_24357132	74.679587947207	1.22493383650813	0.404473272338116	3.02846670047497	0.00245798164563454	0.030620077719664	4
3R	24356070	24357938	FBgn0039188	Golgin84	3R	24357528	24357532	3R_24357528_24357532	28.3941761846957	1.31679408879736	0.464575897259029	2.83440035646784	0.00459117733843804	0.0451908330384966	4
3R	24356070	24357938	FBgn0039188	Golgin84	3R	24357764	24357768	3R_24357764_24357768	31.1258334889229	1.45711832153379	0.46518729621367	3.13232612625885	0.00173427116273414	0.0246879829089953	4
3R	24528047	24529815	FBgn0039204	CG6607	3R	24528597	24528601	3R_24528597_24528601	32.6237319252215	2.32106916570711	0.681577453695948	3.40543712694836	0.000660582225492495	0.0135100556384693	4
3R	24557368	24582864	FBgn0039209	CG13624	3R	24573425	24573429	3R_24573425_24573429	68.5650046216259	1.59368929492323	0.38045780095533	4.18887269737006	2.80343600526615e-05	0.00174005490741566	4
3R	24557368	24582864	FBgn0039209	CG13624	3R	24574647	24574651	3R_24574647_24574651	24.3082561987488	2.72456593566019	0.687167209994985	3.964924251377	7.34192580105645e-05	0.00326648608638302	4
3R	24655160	24659379	FBgn0039215	CG6695	3R	24655439	24655443	3R_24655439_24655443	16.6427992024224	1.7685108048226	0.538340100162204	3.28511809595782	0.00101939634449955	0.0177114251135209	4
3R	24655160	24659379	FBgn0039215	CG6695	3R	24655632	24655636	3R_24655632_24655636	102.938781779231	0.849454207677695	0.277490718812311	3.06119862788005	0.00220452796149654	0.028602798861806	4
3R	24662491	24711595	FBgn0003429	slo	3R	24668508	24668512	3R_24668508_24668512	32.7475941848918	2.73768096315967	0.737582330789449	3.71169542555266	0.000205875626515196	0.00639608079396989	4
3R	24662491	24711595	FBgn0003429	slo	3R	24668875	24668879	3R_24668875_24668879	103.482268146629	1.13393057604959	0.340168145749648	3.33344138837776	0.000857787424361149	0.0159015310709802	4
3R	24662491	24711595	FBgn0003429	slo	3R	24669555	24669559	3R_24669555_24669559	94.1303506975454	0.948142967672768	0.290739321982952	3.26114459236568	0.00110963440734065	0.0186802081561082	4
3R	24662491	24711595	FBgn0003429	slo	3R	24670390	24670394	3R_24670390_24670394	56.9243327581043	1.60138356634336	0.346453671129631	4.62221560857463	3.79663103927068e-06	0.000452093770777428	4
3R	24662491	24711595	FBgn0003429	slo	3R	24674520	24674524	3R_24674520_24674524	143.422125694932	-1.0747772610698	0.313861407049697	-3.42436896327182	0.000616228943854078	0.0128736360243433	4
3R	24662491	24711595	FBgn0003429	slo	3R	24675373	24675377	3R_24675373_24675377	15.5952492598925	1.95414457688068	0.678603396716767	2.87965634468567	0.00398108853557098	0.0412907500252953	4
3R	24662491	24711595	FBgn0003429	slo	3R	24675647	24675651	3R_24675647_24675651	18.1512382457342	2.68589676811879	0.813852666556905	3.30022481769554	0.000966074044054978	0.0171354007622445	4
3R	24662491	24711595	FBgn0003429	slo	3R	24676866	24676870	3R_24676866_24676870	25.1171588339716	2.88577754491285	0.743005200223582	3.8839264436433	0.000102783014027855	0.0040837330677269	4
3R	24662491	24711595	FBgn0003429	slo	3R	24676981	24676985	3R_24676981_24676985	26.1665528035164	2.06907051522809	0.504987340209907	4.0972720511529	4.18047493291542e-05	0.00224046046733732	4
3R	24662491	24711595	FBgn0003429	slo	3R	24679563	24679567	3R_24679563_24679567	59.0698718418141	2.47418929240473	0.748470768813782	3.30565921275184	0.000947532546125767	0.0169474542212226	4
3R	24662491	24711595	FBgn0003429	slo	3R	24681928	24681932	3R_24681928_24681932	26.943125306099	2.54158652032457	0.746382323806611	3.40520727683136	0.000661138511036945	0.0135148342336562	4
3R	24662491	24711595	FBgn0003429	slo	3R	24683511	24683515	3R_24683511_24683515	36.7423955511999	1.2724285951909	0.436426181077739	2.9155643047094	0.0035504593242081	0.0385507210677712	4
3R	24662491	24711595	FBgn0003429	slo	3R	24683719	24683723	3R_24683719_24683723	11.2418961496171	2.39017002037186	0.833923539072428	2.86617406558692	0.00415465734881518	0.0424442887580207	4
3R	24662491	24711595	FBgn0003429	slo	3R	24689405	24689409	3R_24689405_24689409	43.0875573005032	2.10490398303898	0.719008525738845	2.92750907352037	0.00341689090689044	0.0376091412297784	4
3R	24662491	24711595	FBgn0003429	slo	3R	24699338	24699342	3R_24699338_24699342	49.3755510268552	1.50791479483166	0.478159740146458	3.15357958486801	0.00161281245772132	0.0235996842884145	4
3R	24662491	24711595	FBgn0003429	slo	3R	24700543	24700547	3R_24700543_24700547	40.5678697537528	4.14491935152046	1.12643715201907	3.67967209186146	0.000233534049150679	0.0069451494338242	4
3R	24712780	24717430	FBgn0039217	CG13627	3R	24715495	24715499	3R_24715495_24715499	5.71514829782876	4.37808371669338	1.36517189828012	3.20698347380942	0.00134134701286881	0.02105975930117	4
3R	24712780	24717430	FBgn0039217	CG13627	3R	24715705	24715709	3R_24715705_24715709	7.50702387798636	2.74382617026818	0.958527990397369	2.86254151965942	0.00420258194511175	0.0427428214205006	4
3R	24817464	24822350	FBgn0039229	Saf-B	3R	24818146	24818150	3R_24818146_24818150	56.01092100472	1.11171076605506	0.368691312281087	3.01528874975904	0.00256734712601168	0.031435318857896	4
3R	24822401	24825648	FBgn0045980	niki	3R	24824741	24824745	3R_24824741_24824745	87.9213397515674	1.45063299934356	0.40194657139793	3.60901946320478	0.00030735655172808	0.00825491363723262	4
3R	24822401	24825648	FBgn0045980	niki	3R	24824941	24824945	3R_24824941_24824945	13.3640865101916	3.35089477335192	1.0209093271677	3.28226482428982	0.00102976843643732	0.0178274829870571	4
3R	24822401	24825648	FBgn0045980	niki	3R	24825039	24825043	3R_24825039_24825043	59.9115687138254	1.59903087382707	0.571518323352945	2.79786458016951	0.00514416752621425	0.0484248788149208	4
3R	24825791	24826471	FBgn0262722	CR43166	3R	24826000	24826004	3R_24826000_24826004	70.8604791981624	1.72294346586219	0.574491194524288	2.99907723962399	0.00270798646174494	0.0324940104913385	4
3R	24825791	24826471	FBtr0347198	CR43166-RB	3R	24826000	24826004	3R_24826000_24826004	70.8604791981624	1.72294346586219	0.574491194524288	2.99907723962399	0.00270798646174494	0.0324940104913385	4
3R	24828279	24829959	FBgn0051357	CG31357	3R	24829842	24829846	3R_24829842_24829846	195.883384077242	-0.731780337802306	0.244372109069624	-2.99453297100208	0.00274865347054269	0.0327991726696699	4
3R	24871202	24876654	FBgn0039240	CG3744	3R	24873732	24873736	3R_24873732_24873736	18.1948675456377	1.9920051356615	0.631610553854971	3.15385030142941	0.0016113171648652	0.0235831207879694	4
3R	24871202	24876654	FBgn0039240	CG3744	3R	24875359	24875363	3R_24875359_24875363	36.1146279366999	2.34812289700538	0.71440899266135	3.28680478707028	0.00101331051839371	0.0176645182666831	4
3R	24932010	24934919	FBgn0039252	CG11771	3R	24933989	24933993	3R_24933989_24933993	43.0135858254977	1.864725011534	0.542894758464458	3.43478175550681	0.000593031222747467	0.0125628360053429	4
3R	24932010	24934919	FBgn0039252	CG11771	3R	24934266	24934270	3R_24934266_24934270	46.2591436011452	1.78488844808134	0.543048854504253	3.28679166391164	0.00101335773856426	0.0176645182666831	4
3R	24934869	24938222	FBgn0020626	Osbp	3R	24937166	24937170	3R_24937166_24937170	145.628954205187	-0.8162202557238	0.260839693340708	-3.12920263503629	0.00175281386047082	0.0248461981018529	4
3R	24938710	24944956	FBgn0029157	ssh	3R	24939168	24939172	3R_24939168_24939172	160.145356259308	1.27750268211336	0.434470650443093	2.94036589309428	0.00327824876100671	0.0365794152646162	4
3R	24938710	24944956	FBgn0029157	ssh	3R	24939333	24939337	3R_24939333_24939337	15.6449881587675	3.04705860363771	0.968334704353495	3.14669978256337	0.0016512441111388	0.0239235899481218	4
3R	24938710	24944956	FBgn0029157	ssh	3R	24939521	24939525	3R_24939521_24939525	9.37202860833724	3.8459003210426	1.37973334029036	2.78742290900446	0.00531290935608919	0.0493618339730867	4
3R	25025235	25029351	FBgn0015240	Hr96	3R	25025794	25025798	3R_25025794_25025798	22.5197580097395	3.04161039045372	0.857352568051661	3.54767747108497	0.000388643821313018	0.00961274331618031	4
3R	25025235	25029351	FBgn0015240	Hr96	3R	25028700	25028704	3R_25028700_25028704	35.0309729835925	2.50713461719951	0.739819313890527	3.38884720921262	0.000701871075525257	0.0140253354007999	4
3R	25029429	25033465	FBgn0039260	Smg6	3R	25031213	25031217	3R_25031213_25031217	98.2766311466398	0.949679329293288	0.303709300458839	3.12693528929976	0.00176638802012961	0.0249786178937717	4
3R	25039374	25040443	FBgn0045866	bai	3R	25039884	25039888	3R_25039884_25039888	82.382131535559	1.059561553407	0.322818249945598	3.28222321255246	0.00102992042166114	0.0178280228686238	4
3R	25047706	25049455	FBgn0039265	CG11790	3R	25049190	25049194	3R_25049190_25049194	31.6475327849938	2.1508704951245	0.750456714324532	2.86608201921472	0.00415586557843971	0.0424491534281122	4
3R	25066712	25069637	FBgn0011336	OstStt3	3R	25067602	25067606	3R_25067602_25067606	21.828093033286	1.73811676335741	0.523906173419836	3.31761076990509	0.000907909074416629	0.0164996487885321	4
3R	25071126	25072712	FBgn0039272	CG11836	3R	25071849	25071853	3R_25071849_25071853	346.578783407986	-0.923226315015412	0.317654970036242	-2.90638082857661	0.00365636145188005	0.0391809063306376	4
3R	25082684	25084878	FBgn0004897	fd96Ca	3R	25083242	25083246	3R_25083242_25083246	144.849612946092	1.33255055212242	0.323848241249864	4.11473765298078	3.87620017828195e-05	0.00213354859997364	4
3R	25082684	25084878	FBgn0004897	fd96Ca	3R	25083899	25083903	3R_25083899_25083903	81.5713038001822	2.11942697057933	0.376453312361484	5.62998624526427	1.80223993532493e-08	8.6248348631393e-06	4
3R	25082684	25084878	FBgn0004897	fd96Ca	3R	25084414	25084418	3R_25084414_25084418	110.082565157306	1.59095459583767	0.342495519393829	4.64518367613522	3.39774019111906e-06	0.000424181537003547	4
3R	25112867	25122920	FBgn0051108	CG31108	3R	25119990	25119994	3R_25119990_25119994	37.2518579676678	3.93409380674331	0.916300932644664	4.29345171066079	1.75916589448956e-05	0.0012644258918201	4
3R	25117218	25122920	FBgn0051510	CG31510	3R	25119990	25119994	3R_25119990_25119994	37.2518579676678	3.93409380674331	0.916300932644664	4.29345171066079	1.75916589448956e-05	0.0012644258918201	4
3R	25199818	25214255	FBgn0039290	CG13654	3R	25210979	25210983	3R_25210979_25210983	61.1459067492473	1.51462285105727	0.411495562290652	3.68077566286717	0.000232525521032038	0.00693237029731465	4
3R	25233636	25235529	FBgn0039296	CG10420	3R	25235352	25235356	3R_25235352_25235356	68.5504205761486	2.22113660024543	0.496528545667028	4.47333112995869	7.70103803625849e-06	0.000733389563805874	4
3R	25247658	25249100	FBgn0039301	Nup37	3R	25247966	25247970	3R_25247966_25247970	204.4305066897	-0.650362282830359	0.228562907683448	-2.84544106225272	0.00443499659303232	0.0441689508908441	4
3R	25249348	25258672	FBgn0039302	Nup358	3R	25250420	25250424	3R_25250420_25250424	27.0153716235871	3.67867377112864	0.905354062833424	4.06324323504525	4.83955527936177e-05	0.0024662131450576	4
3R	25249348	25258672	FBgn0039302	Nup358	3R	25258567	25258571	3R_25258567_25258571	71.7316469995214	1.98054558882237	0.65397772179356	3.02846033254871	0.00245803344832872	0.030620077719664	4
3R	25475636	25476915	FBgn0039336	CG4553	3R	25476516	25476520	3R_25476516_25476520	27.2729637885553	2.117928015514	0.59046074575865	3.58690739516103	0.000334623093446195	0.00872584274385175	4
3R	25475636	25476915	FBgn0039336	CG4553	3R	25476696	25476700	3R_25476696_25476700	13.2434558744581	2.56515234019237	0.866629009811526	2.95991977091817	0.00307719167004988	0.0351663122138005	4
3R	25477003	25477745	FBgn0039337	MED28	3R	25477331	25477335	3R_25477331_25477335	78.6072740655093	1.34906675950194	0.3509324314925	3.84423506760097	0.000120929048356821	0.00454431479418323	4
3R	25477868	25482834	FBgn0039338	XNP	3R	25477974	25477978	3R_25477974_25477978	171.615873023314	1.40641168142402	0.380245929787103	3.69868964070558	0.00021671539920463	0.00661743258334149	4
3R	25477868	25482834	FBgn0039338	XNP	3R	25478261	25478265	3R_25478261_25478265	92.2915684806939	1.79533413728332	0.619956830840457	2.89590185634286	0.00378070619817354	0.0400299449291511	4
3R	25477868	25482834	FBgn0039338	XNP	3R	25482380	25482384	3R_25482380_25482384	175.867812349719	1.62957836944329	0.496638678052708	3.28121518008378	0.00103360856908322	0.0178620490635246	4
3R	25483098	25485855	FBgn0039339	CG5116	3R	25484013	25484017	3R_25484013_25484017	20.9003738055302	2.01215280785451	0.670487957189468	3.00102751478042	0.00269070250820984	0.0323611088312874	4
3R	25483098	25485855	FBgn0039339	CG5116	3R	25484236	25484240	3R_25484236_25484240	23.5495971348852	2.01516754881707	0.655320854139861	3.07508533581168	0.00210442332181337	0.0277925139806802	4
3R	25483098	25485855	FBgn0039339	CG5116	3R	25485016	25485020	3R_25485016_25485020	57.1517421728863	1.12743320020807	0.389876399958697	2.89177082872292	0.00383077264078938	0.0403693080165956	4
3R	25483098	25485481	FBgn0259991	CG42488	3R	25484013	25484017	3R_25484013_25484017	20.9003738055302	2.01215280785451	0.670487957189468	3.00102751478042	0.00269070250820984	0.0323611088312874	4
3R	25483098	25485481	FBgn0259991	CG42488	3R	25484236	25484240	3R_25484236_25484240	23.5495971348852	2.01516754881707	0.655320854139861	3.07508533581168	0.00210442332181337	0.0277925139806802	4
3R	25483098	25485481	FBgn0259991	CG42488	3R	25485016	25485020	3R_25485016_25485020	57.1517421728863	1.12743320020807	0.389876399958697	2.89177082872292	0.00383077264078938	0.0403693080165956	4
3R	25491285	25493262	FBgn0265068	CR44179	3R	25492457	25492461	3R_25492457_25492461	348.945065892696	-1.21407028422747	0.329230806468415	-3.68759624061469	0.000226382482983984	0.00680280301987133	4
3R	25491285	25493262	FBtr0336803	CR44179-RA	3R	25492457	25492461	3R_25492457_25492461	348.945065892696	-1.21407028422747	0.329230806468415	-3.68759624061469	0.000226382482983984	0.00680280301987133	4
3R	25491460	25493262	FBgn0039341	CG5112	3R	25492457	25492461	3R_25492457_25492461	348.945065892696	-1.21407028422747	0.329230806468415	-3.68759624061469	0.000226382482983984	0.00680280301987133	4
3R	25516118	25608423	FBgn0011666	msi	3R	25540242	25540246	3R_25540242_25540246	25.0144271729562	2.90900583146371	0.838322585641796	3.47003156217801	0.000520397209423993	0.0115642301534336	4
3R	25516118	25608423	FBgn0011666	msi	3R	25540876	25540880	3R_25540876_25540880	47.604231262558	1.37119434057103	0.476898615098927	2.87523238096757	0.00403730237024565	0.0416558022737738	4
3R	25516118	25608423	FBgn0011666	msi	3R	25570574	25570578	3R_25570574_25570578	70.0721843232105	1.79474055929023	0.61378138827555	2.92407132828293	0.00345485570259725	0.0378883376205391	4
3R	25516118	25608423	FBgn0011666	msi	3R	25571067	25571071	3R_25571067_25571071	73.7723020587987	2.50365962400105	0.548225231185308	4.56684494179141	4.95119978454149e-06	0.000544114505468304	4
3R	25516118	25608423	FBgn0011666	msi	3R	25588992	25588996	3R_25588992_25588996	64.5471047964733	3.71252637644826	0.872501377988321	4.25503783731325	2.09013666880158e-05	0.0014250278213135	4
3R	25586442	25589179	FBgn0267570	CR45910	3R	25588992	25588996	3R_25588992_25588996	64.5471047964733	3.71252637644826	0.872501377988321	4.25503783731325	2.09013666880158e-05	0.0014250278213135	4
3R	25586442	25589179	FBtr0346981	CR45910-RA	3R	25588992	25588996	3R_25588992_25588996	64.5471047964733	3.71252637644826	0.872501377988321	4.25503783731325	2.09013666880158e-05	0.0014250278213135	4
3R	25637843	25650397	FBgn0039350	jigr1	3R	25648626	25648630	3R_25648626_25648630	424.812107085882	-0.878088352597214	0.311729380220939	-2.81682898151873	0.00485003434150195	0.0467082749124169	4
3R	25637843	25650397	FBgn0039350	jigr1	3R	25648985	25648989	3R_25648985_25648989	442.927449524645	-0.981415407799279	0.351306112487428	-2.7936189349236	0.0052121858317403	0.0487884288546493	4
3R	25685236	25687370	FBgn0039360	CLS	3R	25686232	25686236	3R_25686232_25686236	23.6490442382718	2.63428395123634	0.754565949391237	3.4911248690212	0.000480991394947233	0.0110217106355788	4
3R	25856154	25872670	FBgn0039380	CG5890	3R	25868667	25868671	3R_25868667_25868671	31.4537148082812	3.12071540361661	0.76663459384072	4.07066864538725	4.6878389608452e-05	0.00241847727949713	4
3R	25872900	25881427	FBgn0027865	Tsp96F	3R	25879604	25879608	3R_25879604_25879608	66.3726578189748	3.93991870651422	0.752864048236225	5.23324060399016	1.66563696005168e-07	4.94102931168071e-05	4
3R	25881984	25888230	FBgn0039381	SppL	3R	25882117	25882121	3R_25882117_25882121	65.2614506249269	3.60675700435463	0.885374506541117	4.07370776740016	4.62705351533566e-05	0.00239774940922994	4
3R	25888542	25893270	FBgn0028717	Lnk	3R	25889508	25889512	3R_25889508_25889512	31.5353086645559	2.43702673197219	0.723090950118409	3.37029073807813	0.000750889135210443	0.0146238597344067	4
3R	25888542	25893270	FBgn0028717	Lnk	3R	25891160	25891164	3R_25891160_25891164	117.440026155249	-0.932721463828082	0.263351404479182	-3.54173719207111	0.000397501298667338	0.00974250547911763	4
3R	25970080	25982736	FBgn0259146	CG42261	3R	25971395	25971399	3R_25971395_25971399	92.9891661107741	3.74797586321835	0.832799848787334	4.50045214186326	6.78090710717829e-06	0.000674977520921511	4
3R	25970080	25982736	FBgn0259146	CG42261	3R	25972803	25972807	3R_25972803_25972807	78.7588626992283	2.46335895326674	0.566862476650204	4.34560242516601	1.38893941600262e-05	0.00108470279942995	4
3R	25970080	25982736	FBgn0259146	CG42261	3R	25974131	25974135	3R_25974131_25974135	90.6094260813691	2.25922877577535	0.666714917626571	3.38859790901026	0.000702509434935978	0.0140331414515606	4
3R	25970080	25982736	FBgn0259146	CG42261	3R	25979797	25979801	3R_25979797_25979801	49.4100521067765	2.40492542870355	0.659843637423689	3.64468988152012	0.000267714420290716	0.0075763451565897	4
3R	25970080	25982736	FBgn0259146	CG42261	3R	25979908	25979912	3R_25979908_25979912	5.51487253301912	4.18659310363917	1.43991970326832	2.90751844990834	0.00364308853337193	0.0390988877663314	4
3R	25970080	25982736	FBgn0259146	CG42261	3R	25980474	25980478	3R_25980474_25980478	20.0491859704807	2.48275131464744	0.875413447579796	2.83608998869203	0.00456695759716469	0.0450219560117952	4
3R	25970080	25982736	FBgn0259146	CG42261	3R	25980931	25980935	3R_25980931_25980935	43.355416525268	2.15015787437778	0.729432098340309	2.94771491310854	0.00320132143132913	0.0360659133305076	4
3R	25970080	25982736	FBgn0259146	CG42261	3R	25981853	25981857	3R_25981853_25981857	132.1912358926	1.4385355558462	0.438732879937925	3.27884145826893	0.00104234177418933	0.017942950657183	4
3R	25983013	25995737	FBgn0015269	Nf1	3R	25983342	25983346	3R_25983342_25983346	69.9186363489145	2.16934750929678	0.432407474117682	5.01690567149258	5.25103325676032e-07	0.000114180404409402	4
3R	26054237	26055438	FBgn0028833	Dak1	3R	26054643	26054647	3R_26054643_26054647	1045.15760066214	-1.01625117391507	0.308866124539738	-3.29026427041638	0.00100093328952183	0.0175205960183146	4
3R	26057347	26058223	FBgn0039405	CG14550	3R	26057552	26057556	3R_26057552_26057556	874.754041661609	-0.943504279115904	0.316267912768374	-2.98324376588561	0.00285210737899584	0.0335598367842577	4
3R	26057347	26058223	FBgn0260224	CG42498	3R	26057552	26057556	3R_26057552_26057556	874.754041661609	-0.943504279115904	0.316267912768374	-2.98324376588561	0.00285210737899584	0.0335598367842577	4
3R	26106868	26130674	FBgn0051324	CG31324	3R	26123254	26123258	3R_26123254_26123258	45.2011397421725	3.23289495204896	0.603945818643807	5.35295526891568	8.65292451846333e-08	2.94972533580925e-05	4
3R	26106868	26130674	FBgn0051324	CG31324	3R	26123929	26123933	3R_26123929_26123933	61.7909712212194	1.59364013796142	0.478081138183387	3.33340935393714	0.000857886206140429	0.0159015310709802	4
3R	26106868	26130674	FBgn0051324	CG31324	3R	26124213	26124217	3R_26124213_26124217	49.9704070540482	1.77568194695735	0.550986701194544	3.22273104433856	0.00126974716954507	0.0203580402549574	4
3R	26106868	26130674	FBgn0051324	CG31324	3R	26124343	26124347	3R_26124343_26124347	315.900003040046	-1.19156662403628	0.331286457413293	-3.59678639851477	0.000322172828689759	0.0085099754597428	4
3R	26106868	26130674	FBgn0051324	CG31324	3R	26129187	26129191	3R_26129187_26129191	29.5691195450608	5.23587446626127	1.07284632919294	4.88035828038859	1.0589328673587e-06	0.000188826447057107	4
3R	26170847	26187307	FBgn0051323	CG31323	3R	26183106	26183110	3R_26183106_26183110	32.5997684318599	3.3937478075896	0.729515903562389	4.65205458992349	3.28644045001799e-06	0.000415380478707211	4
3R	26230248	26234700	FBgn0039419	CG12290	3R	26230300	26230304	3R_26230300_26230304	323.344760238537	-1.1393907695967	0.262877151491819	-4.33430887062911	1.46218760672972e-05	0.00111540112982437	4
3R	26230248	26234700	FBgn0039419	CG12290	3R	26230721	26230725	3R_26230721_26230725	306.97069536395	-1.20010981476152	0.309232474685794	-3.88093073336146	0.000104057476724797	0.00411904103151008	4
3R	26230248	26234700	FBgn0039419	CG12290	3R	26233486	26233490	3R_26233486_26233490	132.778919269094	2.82186707949656	0.689402195932502	4.09320871930156	4.25444432192302e-05	0.0022692429898741	4
3R	26536350	26604051	FBgn0263289	scrib	3R	26537714	26537718	3R_26537714_26537718	28.4391877033624	1.78701721479556	0.538567382884432	3.31809402423285	0.000906339696116196	0.0164858428262857	4
3R	26536350	26604051	FBgn0263289	scrib	3R	26552694	26552698	3R_26552694_26552698	31.529231948013	2.3160745375199	0.712615644546642	3.25010341162713	0.00115363050097249	0.0191644535240547	4
3R	26536350	26604051	FBgn0263289	scrib	3R	26590030	26590034	3R_26590030_26590034	40.0353426909813	3.3049153969955	0.601899243550453	5.49081168054081	4.00090772354728e-08	1.64691199574537e-05	4
3R	26645282	26681966	FBgn0250908	beat-VII	3R	26649693	26649697	3R_26649693_26649697	78.2193297771096	1.11603229878197	0.360665927282064	3.09436576721362	0.00197234162882047	0.0267073420545365	4
3R	26645282	26681966	FBgn0250908	beat-VII	3R	26651958	26651962	3R_26651958_26651962	5.30558032030169	4.98449772451595	1.40474030175889	3.5483410835973	0.00038766585264152	0.00960021649917772	4
3R	26645282	26681966	FBgn0250908	beat-VII	3R	26652102	26652106	3R_26652102_26652106	50.253176125875	1.5131435481317	0.37325796832208	4.05388143469191	5.03747551838427e-05	0.00253136252956242	4
3R	26645282	26681966	FBgn0250908	beat-VII	3R	26652798	26652802	3R_26652798_26652802	66.0133256569408	1.40277527091265	0.331349943087055	4.23351595549876	2.30065851592451e-05	0.00151416863307688	4
3R	26645282	26681966	FBgn0250908	beat-VII	3R	26656496	26656500	3R_26656496_26656500	78.3556948255997	2.74548254243023	0.481697698591016	5.6995965529021	1.20091293280661e-08	6.1831003867103e-06	4
3R	26645282	26681966	FBgn0250908	beat-VII	3R	26656916	26656920	3R_26656916_26656920	9.10450955463449	4.21066482362048	1.15101147527465	3.65823009941386	0.000253962995135361	0.00733649750653989	4
3R	26645282	26681966	FBgn0250908	beat-VII	3R	26663860	26663864	3R_26663860_26663864	932.481296132897	-0.907631392200267	0.322432995654909	-2.81494575440933	0.00487854679533918	0.0468793699502731	4
3R	26645282	26681966	FBgn0250908	beat-VII	3R	26675665	26675669	3R_26675665_26675669	7.11937251396983	4.40935992682474	1.31765227677788	3.34637597834778	0.000818752965199586	0.0154544121922751	4
3R	26645282	26681966	FBgn0250908	beat-VII	3R	26676381	26676385	3R_26676381_26676385	41.1280014137192	2.45691199370046	0.531349479758881	4.62390966264872	3.76573919864293e-06	0.000450460281250626	4
3R	26645282	26681966	FBgn0250908	beat-VII	3R	26676612	26676616	3R_26676612_26676616	9.14502123070917	4.80814444794241	1.33124466289042	3.61176617790368	0.000304118716092919	0.00820237915308079	4
3R	26656440	26657531	FBgn0243586	Tb	3R	26656496	26656500	3R_26656496_26656500	78.3556948255997	2.74548254243023	0.481697698591016	5.6995965529021	1.20091293280661e-08	6.1831003867103e-06	4
3R	26656440	26657531	FBgn0243586	Tb	3R	26656916	26656920	3R_26656916_26656920	9.10450955463449	4.21066482362048	1.15101147527465	3.65823009941386	0.000253962995135361	0.00733649750653989	4
3R	26697697	26714159	FBgn0023179	amon	3R	26702670	26702674	3R_26702670_26702674	52.5991171851207	2.75094004740297	0.500985778148832	5.49105417237159	3.99541771394455e-08	1.64691199574537e-05	4
3R	26697697	26714159	FBgn0023179	amon	3R	26705190	26705194	3R_26705190_26705194	261.222957641798	-0.677276069659493	0.230569929873324	-2.93739981632294	0.00330977091613934	0.0368337621254649	4
3R	26697697	26714159	FBgn0023179	amon	3R	26707965	26707969	3R_26707965_26707969	58.0449380200716	2.3549435375137	0.584401994577731	4.02966375776198	5.58566927794754e-05	0.00271544517294134	4
3R	26697697	26714159	FBgn0023179	amon	3R	26709111	26709115	3R_26709111_26709115	69.5549805382397	4.49108719381557	0.876645669100299	5.12303585372727	3.00655151895318e-07	7.76664733616363e-05	4
3R	26697697	26714159	FBgn0023179	amon	3R	26710542	26710546	3R_26710542_26710546	111.234187203944	1.99570933710228	0.689895599207814	2.89277006462122	0.00381860736470891	0.0402937195421375	4
3R	26697697	26714159	FBgn0023179	amon	3R	26712967	26712971	3R_26712967_26712971	73.5145994120313	2.38446419938316	0.722137996526416	3.30195088868438	0.000960148797086233	0.0170791529249239	4
3R	26717871	26719806	FBgn0039450	CG5484	3R	26719435	26719439	3R_26719435_26719439	29.5941124307148	1.89845453839952	0.617285111318045	3.07549056925394	0.00210156574496063	0.0277655365267578	4
3R	26717871	26719806	FBgn0039450	CG5484	3R	26719506	26719510	3R_26719506_26719510	54.7247756797739	1.32826681647236	0.476779662920105	2.78591332595271	0.00533771418772655	0.0494919316907301	4
3R	26799041	26842403	FBgn0262473	Tl	3R	26803490	26803494	3R_26803490_26803494	139.971351230229	1.3252697128049	0.380748532673723	3.48069552231359	0.000500113655894292	0.0112798544984569	4
3R	26799041	26842403	FBgn0262473	Tl	3R	26838318	26838322	3R_26838318_26838322	30.076805307852	2.47369349440855	0.688658110898875	3.59204873254124	0.000328088475605723	0.00862038953217677	4
3R	26799041	26842403	FBgn0262473	Tl	3R	26840175	26840179	3R_26840175_26840179	24.0974189419915	2.00295756852535	0.660165952421575	3.03402131112373	0.00241317382588488	0.0302485583219463	4
3R	26842462	26863130	FBgn0051072	Lerp	3R	26858934	26858938	3R_26858934_26858938	97.4566327962105	4.01851721388691	0.845689654423318	4.75176347832605	2.0165017280266e-06	0.000293582100773268	4
3R	26842462	26863130	FBgn0051072	Lerp	3R	26860264	26860268	3R_26860264_26860268	111.490738273315	2.69363706401397	0.537827953982205	5.00836195677382	5.48952261539988e-07	0.000117652814507489	4
3R	26915761	26945309	FBgn0015541	sda	3R	26919270	26919274	3R_26919270_26919274	49.0248863568554	1.94676676233504	0.511860443658042	3.80331550612185	0.000142772331820569	0.0050611713775695	4
3R	26915761	26945309	FBgn0015541	sda	3R	26919501	26919505	3R_26919501_26919505	157.442195193822	0.78049358893247	0.250087617256801	3.12088058374767	0.00180311136504768	0.025286570556849	4
3R	26915761	26945309	FBgn0015541	sda	3R	26920011	26920015	3R_26920011_26920015	72.8568019620189	1.32740787632371	0.295785772208555	4.48773403268284	7.1984716554791e-06	0.000700557095377898	4
3R	26915761	26945309	FBgn0015541	sda	3R	26923336	26923340	3R_26923336_26923340	63.980814987883	1.62718599117471	0.43545719384869	3.73673007165915	0.00018642886829489	0.00600222423246545	4
3R	27057908	27064199	FBgn0039478	Nep5	3R	27061824	27061828	3R_27061824_27061828	39.412199835235	1.60379171542755	0.439905658275397	3.64576287041873	0.000266599731820203	0.00756091518950235	4
3R	27057908	27064199	FBgn0039478	Nep5	3R	27062045	27062049	3R_27062045_27062049	99.0277277471769	2.16715352020821	0.471720584067924	4.59414660585632	4.34523822466374e-06	0.000496272294473872	4
3R	27057908	27064199	FBgn0039478	Nep5	3R	27062367	27062371	3R_27062367_27062371	66.6658679314402	2.45094343995267	0.673400241936304	3.63965334034511	0.000273005325985911	0.00767099869560041	4
3R	27062216	27063059	FBgn0085321	CG34292	3R	27062367	27062371	3R_27062367_27062371	66.6658679314402	2.45094343995267	0.673400241936304	3.63965334034511	0.000273005325985911	0.00767099869560041	4
3R	27115152	27116707	FBgn0039488	CG6066	3R	27116554	27116558	3R_27116554_27116558	140.421218748398	-0.973911610494479	0.300676699427399	-3.23906578843379	0.00119921908806575	0.0196491608638101	4
3R	27124759	27151069	FBgn0039492	CG6051	3R	27126793	27126797	3R_27126793_27126797	21.761045718809	1.70353490699202	0.605772700574329	2.81216850045721	0.00492087175381269	0.0471270368633442	4
3R	27229505	27239085	FBgn0051064	CG31064	3R	27232056	27232060	3R_27232056_27232060	204.460437702697	-0.738699261078254	0.261582180763577	-2.82396629205376	0.0047433373136581	0.0460829839122051	4
3R	27229505	27239085	FBgn0051064	CG31064	3R	27233570	27233574	3R_27233570_27233574	278.603686863481	-0.959514711555901	0.323394631654166	-2.96700878010242	0.00300712371569197	0.0346859183824681	4
3R	27229505	27239085	FBgn0051064	CG31064	3R	27235419	27235423	3R_27235419_27235423	70.6491756959598	1.38826340097247	0.448020495513908	3.09866047395899	0.00194397659881351	0.0264785383997121	4
3R	27229505	27239085	FBgn0051064	CG31064	3R	27236561	27236565	3R_27236561_27236565	179.216585035049	1.068520577017	0.269245924554679	3.96856731920561	7.23060319632865e-05	0.0032383503472488	4
3R	27233698	27236360	FBgn0051068	CG31068	3R	27235419	27235423	3R_27235419_27235423	70.6491756959598	1.38826340097247	0.448020495513908	3.09866047395899	0.00194397659881351	0.0264785383997121	4
3R	27266326	27273273	FBgn0002441	l(3)mbt	3R	27268380	27268384	3R_27268380_27268384	114.609471946748	1.5635493549118	0.441288191668276	3.54314795734927	0.000395380808031059	0.00971820164972478	4
3R	27266326	27273273	FBgn0002441	l(3)mbt	3R	27268669	27268673	3R_27268669_27268673	121.34772331727	1.65268730435091	0.447909594481912	3.68977875158611	0.000224449170698241	0.00677196636427096	4
3R	27266326	27273273	FBgn0002441	l(3)mbt	3R	27269128	27269132	3R_27269128_27269132	431.748806322971	-1.12345773152195	0.260203050371755	-4.31761937424197	1.57721110659354e-05	0.00117434598418618	4
3R	27266326	27273273	FBgn0002441	l(3)mbt	3R	27269474	27269478	3R_27269474_27269478	325.463694603784	-1.04860882671395	0.284982779919536	-3.67955153995626	0.000233644467108803	0.00694751066980315	4
3R	27277249	27282661	FBgn0039507	mrt	3R	27278027	27278031	3R_27278027_27278031	78.0922440460385	2.17633043695563	0.627973170757831	3.46564238457714	0.000528966354884596	0.0116735321248732	4
3R	27294286	27322325	FBgn0039510	CG3339	3R	27300794	27300798	3R_27300794_27300798	108.75736523721	-1.61147087579424	0.302764062706019	-5.32253022829515	1.02333772375317e-07	3.38543397305506e-05	4
3R	27329693	27330882	FBgn0039511	CG3330	3R	27330584	27330588	3R_27330584_27330588	79.4358529330846	2.21925549407361	0.56660689002555	3.91674639532452	8.97520781923592e-05	0.00373356309370507	4
3R	27340622	27372574	FBgn0260487	CG42534	3R	27353108	27353112	3R_27353108_27353112	74.5441269450937	1.34232720518414	0.472915992108693	2.83840518735434	0.00453395870262492	0.0448092614798514	4
3R	27340622	27372574	FBgn0260487	CG42534	3R	27355563	27355567	3R_27355563_27355567	188.224567411431	-1.40904356469922	0.287579148686021	-4.8996722159353	9.59966742807699e-07	0.000177669068055734	4
3R	27340622	27372574	FBgn0260487	CG42534	3R	27358832	27358836	3R_27358832_27358836	69.4032880791714	3.78934377015793	0.713426213438198	5.31147257947818	1.08742934566155e-07	3.56410813117604e-05	4
3R	27340622	27372574	FBgn0260487	CG42534	3R	27360012	27360016	3R_27360012_27360016	156.533580426434	2.25921969723666	0.329170366237577	6.86337510590513	6.7252324545548e-12	1.11572602751798e-08	4
3R	27520866	27533934	FBgn0039523	CG12885	3R	27531211	27531215	3R_27531211_27531215	41.4428706350704	2.84025886391077	0.973460520903535	2.9176929140121	0.0035263144290287	0.0383815941938218	4
3R	27535831	27537903	FBgn0265316	CR44289	3R	27537389	27537393	3R_27537389_27537393	165.935173804008	1.91080541491852	0.65264593550904	2.92778260149304	0.00341388656815407	0.0375871562781321	4
3R	27535831	27537903	FBgn0265316	CR44289	3R	27537726	27537730	3R_27537726_27537730	100.468665419404	1.73286196824791	0.352325354231918	4.91835727242966	8.72735164675209e-07	0.00016522728370821	4
3R	27535831	27537903	FBtr0339325	CR44289-RA	3R	27537389	27537393	3R_27537389_27537393	165.935173804008	1.91080541491852	0.65264593550904	2.92778260149304	0.00341388656815407	0.0375871562781321	4
3R	27535831	27537903	FBtr0339325	CR44289-RA	3R	27537726	27537730	3R_27537726_27537730	100.468665419404	1.73286196824791	0.352325354231918	4.91835727242966	8.72735164675209e-07	0.00016522728370821	4
3R	27607879	27634932	FBgn0039530	Tusp	3R	27612529	27612533	3R_27612529_27612533	44.1578446232432	1.93443701579524	0.651942632542016	2.96718901209544	0.00300536142304899	0.0346709478642224	4
3R	27607879	27634932	FBgn0039530	Tusp	3R	27615358	27615362	3R_27615358_27615362	67.7471752151519	1.83925166094173	0.396323182912498	4.64078746901821	3.47083960848159e-06	0.000428996774640071	4
3R	27607879	27634932	FBgn0039530	Tusp	3R	27615581	27615585	3R_27615581_27615585	98.4771874298338	1.38831117661065	0.30697112237351	4.5226116576575	6.10812459315771e-06	0.000628467113786379	4
3R	27607879	27634932	FBgn0039530	Tusp	3R	27616383	27616387	3R_27616383_27616387	79.5259158623947	1.12340563750424	0.335912182655426	3.34434324061599	0.000824776255932855	0.0155183702400996	4
3R	27607879	27634932	FBgn0039530	Tusp	3R	27619669	27619673	3R_27619669_27619673	334.171984836726	-1.39342196847694	0.380141180628265	-3.66553806713077	0.000246819092306761	0.00721253563528356	4
3R	27607879	27634932	FBgn0039530	Tusp	3R	27624698	27624702	3R_27624698_27624702	46.0292548152106	2.66146316429976	0.555720182537927	4.7892145146593	1.67435418016309e-06	0.000255449647594404	4
3R	27607879	27634932	FBgn0039530	Tusp	3R	27625941	27625945	3R_27625941_27625945	42.0389407366649	4.41458076282162	0.908760413705737	4.85780486940433	1.18694295178592e-06	0.000203705787036503	4
3R	27607879	27634932	FBgn0039530	Tusp	3R	27627818	27627822	3R_27627818_27627822	74.4496025980351	3.23461667039579	0.975518114754939	3.31579354752255	0.000913833109800949	0.0165589369015202	4
3R	27607879	27634932	FBgn0039530	Tusp	3R	27629771	27629775	3R_27629771_27629775	74.0623966209386	1.2632969626906	0.371528854544324	3.40026608226707	0.000673203084551159	0.0136768610954751	4
3R	27607879	27634932	FBgn0039530	Tusp	3R	27633129	27633133	3R_27633129_27633133	39.5874035216053	2.49620630244931	0.521748573548301	4.78430882038286	1.71576715258227e-06	0.000260172797469461	4
3R	27607879	27634932	FBgn0039530	Tusp	3R	27634479	27634483	3R_27634479_27634483	33.1000739240437	1.88016854746218	0.632497984654969	2.97260796568044	0.00295281338777138	0.0343216631111365	4
3R	27607879	27634932	FBgn0039530	Tusp	3R	27634732	27634736	3R_27634732_27634736	92.940659110483	2.29540505512742	0.706333014106829	3.24974906918375	0.00115506880147937	0.0191755462353369	4
3R	27623359	27626011	FBgn0039529	CG5612	3R	27624698	27624702	3R_27624698_27624702	46.0292548152106	2.66146316429976	0.555720182537927	4.7892145146593	1.67435418016309e-06	0.000255449647594404	4
3R	27623359	27626011	FBgn0039529	CG5612	3R	27625941	27625945	3R_27625941_27625945	42.0389407366649	4.41458076282162	0.908760413705737	4.85780486940433	1.18694295178592e-06	0.000203705787036503	4
3R	27634625	27636060	FBgn0039531	CG5611	3R	27634732	27634736	3R_27634732_27634736	92.940659110483	2.29540505512742	0.706333014106829	3.24974906918375	0.00115506880147937	0.0191755462353369	4
3R	27634625	27636060	FBgn0039531	CG5611	3R	27635021	27635025	3R_27635021_27635025	87.7775815820323	2.18120197413349	0.7726485342186	2.82301962345583	0.00475736596480701	0.0461762541322656	4
3R	27639886	27656996	FBgn0266579	tau	3R	27643446	27643450	3R_27643446_27643450	318.454949440297	-0.796107647546912	0.233409432310459	-3.41077753228072	0.000647779215350934	0.0133199749838875	4
3R	27639886	27656996	FBgn0266579	tau	3R	27645561	27645565	3R_27645561_27645565	86.9296879734397	1.94189364744284	0.537421577880263	3.61335258458024	0.000302263234919093	0.00817300373477296	4
3R	27639886	27656996	FBgn0266579	tau	3R	27645986	27645990	3R_27645986_27645990	46.9194241362008	1.70450089763764	0.57552736529764	2.96163310454601	0.00306012193045052	0.0350320143323048	4
3R	27639886	27656996	FBgn0266579	tau	3R	27649698	27649702	3R_27649698_27649702	61.3586476350361	1.57900587364323	0.386321824259534	4.08728105555444	4.36458249383415e-05	0.00230286682090686	4
3R	27639886	27656996	FBgn0266579	tau	3R	27654062	27654066	3R_27654062_27654066	45.2445726106324	1.81127481358341	0.427484423664917	4.23705452950768	2.26471149440347e-05	0.00150243080351618	4
3R	27639886	27656996	FBgn0266579	tau	3R	27654898	27654902	3R_27654898_27654902	38.877353244914	2.1273640512755	0.566582836905878	3.75472731029603	0.000173530298990092	0.00575789867262686	4
3R	27639886	27656996	FBgn0266579	tau	3R	27655805	27655809	3R_27655805_27655809	98.8659136491969	1.53917666091643	0.326453136488429	4.71484721351725	2.41892188975659e-06	0.000335870228693809	4
3R	27639886	27656996	FBgn0266579	tau	3R	27656211	27656215	3R_27656211_27656215	69.255440624423	1.44763500417453	0.370736938770476	3.90474984493186	9.4322901530846e-05	0.00385707819739985	4
3R	27677522	27679013	FBgn0039537	CG5590	3R	27678348	27678352	3R_27678348_27678352	282.101487322266	-0.688531093447734	0.240821232088741	-2.85909629925826	0.00424849791308054	0.0430313327228867	4
3R	27677522	27679013	FBgn0039537	CG5590	3R	27678451	27678455	3R_27678451_27678455	26.9974357082499	2.21896985332533	0.72372292428398	3.06604886879974	0.00216907859834006	0.0283084070985294	4
3R	27696466	27700110	FBgn0086346	ALiX	3R	27697270	27697274	3R_27697270_27697274	46.0492914839214	1.77401473517278	0.553548736601489	3.20480315078369	0.00135154879926543	0.0211568519008303	4
3R	27696466	27700110	FBgn0086346	ALiX	3R	27698490	27698494	3R_27698490_27698494	28.5803764669752	1.61374569088328	0.516198695333249	3.12621032457565	0.0017707485914181	0.0250056273501979	4
3R	27767966	27905843	FBgn0085382	CG34353	3R	27783120	27783124	3R_27783120_27783124	140.278623375226	2.95220717888101	0.669357012763329	4.41051206245425	1.03126460868029e-05	0.000891280358843036	4
3R	27767966	27905843	FBgn0085382	CG34353	3R	27783408	27783412	3R_27783408_27783412	31.5491909526592	2.57031101872677	0.631475981984557	4.07032269168651	4.69480618138456e-05	0.00241942396692627	4
3R	27767966	27905843	FBgn0085382	CG34353	3R	27800468	27800472	3R_27800468_27800472	26.6921810080679	2.10311629508494	0.585295188690116	3.59325744636939	0.000326569640925726	0.0085859467715195	4
3R	27767966	27905843	FBgn0085382	CG34353	3R	27833965	27833969	3R_27833965_27833969	50.5138571740605	1.92404113210336	0.5842467201111	3.29319971490381	0.000990540870631882	0.01739442270447	4
3R	27767966	27905843	FBgn0085382	CG34353	3R	27834562	27834566	3R_27834562_27834566	102.76478007448	1.39681668649761	0.43340059367334	3.22292287294467	0.00126889714992221	0.0203477772995839	4
3R	27767966	27905843	FBgn0085382	CG34353	3R	27835131	27835135	3R_27835131_27835135	106.963953442978	1.4731666611217	0.388526805024717	3.79167316661196	0.000149635756320231	0.0052104174806703	4
3R	27767966	27905843	FBgn0085382	CG34353	3R	27872054	27872058	3R_27872054_27872058	105.416847961133	2.0509080830676	0.473021477825427	4.33576101553788	1.45256694155171e-05	0.00111071034550533	4
3R	27767966	27905843	FBgn0085382	CG34353	3R	27872866	27872870	3R_27872866_27872870	103.07067063758	1.87151807390012	0.44444337592116	4.21092579008785	2.54326287850063e-05	0.00162373704991206	4
3R	27767966	27905843	FBgn0085382	CG34353	3R	27872981	27872985	3R_27872981_27872985	88.9292241098578	1.90468244127914	0.506784184761696	3.75836993053518	0.000171023903465437	0.0057033517849082	4
3R	27767966	27905843	FBgn0085382	CG34353	3R	27892338	27892342	3R_27892338_27892342	144.108456815229	-1.0041163198366	0.355173018036484	-2.82711880927132	0.00469688981025028	0.0458145690576336	4
3R	27767966	27905843	FBgn0085382	CG34353	3R	27896910	27896914	3R_27896910_27896914	59.4483581643186	1.2504127188615	0.375014066357665	3.33430884608189	0.000855116528164056	0.0158646358071007	4
3R	27871501	27872390	FBgn0039552	CG12426	3R	27872054	27872058	3R_27872054_27872058	105.416847961133	2.0509080830676	0.473021477825427	4.33576101553788	1.45256694155171e-05	0.00111071034550533	4
3R	27913777	27916516	FBgn0039554	CG5003	3R	27916188	27916192	3R_27916188_27916192	61.1887474297075	1.36855953734148	0.44777435030677	3.05635983035625	0.00224042206867322	0.0289144064454613	4
3R	27942796	27948021	FBgn0039561	mfrn	3R	27943101	27943105	3R_27943101_27943105	87.6491011389771	1.90590243270919	0.622725231490011	3.06058328188965	0.00220906315048577	0.028635442216793	4
3R	27967008	27988384	FBgn0003890	betaTub97EF	3R	27975375	27975379	3R_27975375_27975379	23.1270358439314	2.1387503940765	0.731499298790642	2.9237900810191	0.00345797858840997	0.0379104748401985	4
3R	28026615	28090740	FBgn0085391	CG34362	3R	28054429	28054433	3R_28054429_28054433	308.622174283258	0.701825979684285	0.226946844817665	3.09246854807852	0.00198499267048555	0.0268114243395142	4
3R	28026615	28090740	FBgn0085391	CG34362	3R	28055252	28055256	3R_28055252_28055256	236.779629314829	1.15310310183999	0.275009259371899	4.19296100965327	2.75336781650942e-05	0.00171827597175353	4
3R	28026615	28090740	FBgn0085391	CG34362	3R	28082111	28082115	3R_28082111_28082115	27.4430141149046	3.68291516090527	0.770902225961131	4.77740890722368	1.77568447485834e-06	0.00026780789547515	4
3R	28146880	28240526	FBgn0085383	CG34354	3R	28181693	28181697	3R_28181693_28181697	49.9193406426082	1.76635587887846	0.513997853349723	3.43650438881627	0.000589272806280014	0.012517192881132	4
3R	28146880	28240526	FBgn0085383	CG34354	3R	28181908	28181912	3R_28181908_28181912	57.9097678137868	1.71680502698996	0.508768381442641	3.37443341530358	0.000739678077272037	0.0144986743587352	4
3R	28146880	28240526	FBgn0085383	CG34354	3R	28182167	28182171	3R_28182167_28182171	55.9534244897323	2.59129997504092	0.614827561793769	4.21467763657302	2.50135210525171e-05	0.00160711893308038	4
3R	28146880	28240526	FBgn0085383	CG34354	3R	28193145	28193149	3R_28193145_28193149	125.377539144625	0.916530305897668	0.314041393791989	2.91850158614679	0.00351718085905193	0.0383158506907946	4
3R	28146880	28240526	FBgn0085383	CG34354	3R	28219733	28219737	3R_28219733_28219737	62.4181234836697	1.3551510125068	0.44403567306548	3.05189671620587	0.00227400331767074	0.0291612768994425	4
3R	28146880	28240526	FBgn0085383	CG34354	3R	28220295	28220299	3R_28220295_28220299	62.9636370109307	1.94150597744419	0.481144254520738	4.03518478959726	5.45593407118616e-05	0.00267405876214649	4
3R	28318162	28336440	FBgn0261618	larp	3R	28319903	28319907	3R_28319903_28319907	23.1186265295068	2.80431889479518	0.88587631277277	3.16558740126794	0.00154770157054541	0.0230229860288486	4
3R	28519548	28520515	FBgn0051051	CG31051	3R	28519768	28519772	3R_28519768_28519772	43.2561605168529	1.91475851570488	0.606168415051697	3.15878965013639	0.00158425792249975	0.0233382997499752	4
3R	28599834	28605777	FBgn0001215	Hrb98DE	3R	28605594	28605598	3R_28605594_28605598	432.308020124934	-0.873420923872525	0.237746606606051	-3.67374717284522	0.000239019242781536	0.00706139331856646	4
3R	28607939	28635099	FBgn0039590	CG10011	3R	28613521	28613525	3R_28613521_28613525	141.845840978168	1.17282693452022	0.412984237811064	2.83988304429374	0.00451300766993674	0.0446746867983523	4
3R	28607939	28635099	FBgn0039590	CG10011	3R	28628253	28628257	3R_28628253_28628257	114.05792468683	-1.18238663816901	0.279362171961563	-4.23245076406299	2.31158528202781e-05	0.00151868237271904	4
3R	28696242	28734816	FBgn0027655	htt	3R	28721463	28721467	3R_28721463_28721467	41.7797593856691	1.47869016141858	0.504506188535336	2.93096535785112	0.0033791046113228	0.0373474103081393	4
3R	28696242	28734816	FBgn0027655	htt	3R	28727581	28727585	3R_28727581_28727585	145.780378991875	0.827428493031138	0.293555927799398	2.818640043258	0.00482275678512981	0.0465316145649062	4
3R	28696242	28734816	FBgn0027655	htt	3R	28727896	28727900	3R_28727896_28727900	96.1756863544311	2.22649487401293	0.504721987410829	4.41132926551231	1.02737947885634e-05	0.000888756661803858	4
3R	28696242	28734816	FBgn0027655	htt	3R	28728908	28728912	3R_28728908_28728912	68.7939533224325	1.83800137045352	0.392384079289925	4.6841894650253	2.81069932543052e-06	0.00037250648423266	4
3R	28824506	28832024	FBgn0024273	WASp	3R	28826637	28826641	3R_28826637_28826641	58.5835816369619	1.09923159509352	0.394887588867735	2.78365698513178	0.00537498444339381	0.0496852854382842	4
3R	28832301	28844748	FBgn0015589	Apc	3R	28837695	28837699	3R_28837695_28837699	190.057335975342	-0.97160917812172	0.308960991212635	-3.14476327353906	0.00166221273447709	0.0240382772326875	4
3R	28870606	28887709	FBgn0053203	CG33203	3R	28886178	28886182	3R_28886178_28886182	80.6084594855522	1.53089962905983	0.480375690831475	3.18687989063313	0.00143816484206681	0.0219894501080814	4
3R	28870606	28887709	FBgn0053203	CG33203	3R	28886416	28886420	3R_28886416_28886420	73.5989924295272	1.83821519022167	0.452657654939281	4.0609391449886	4.88757111915776e-05	0.00247827629804031	4
3R	29039156	29049148	FBgn0003093	Pkc98E	3R	29045530	29045534	3R_29045530_29045534	85.0250303660987	1.69043797835405	0.485248457792005	3.48365450978647	0.000494617528666783	0.0112021442049665	4
3R	29063040	29108948	FBgn0039633	CG11873	3R	29070758	29070762	3R_29070758_29070762	149.451421542176	0.95230009617556	0.273538305558249	3.48141403534713	0.000498773854291763	0.0112564373059415	4
3R	29063040	29108948	FBgn0039633	CG11873	3R	29071404	29071408	3R_29071404_29071408	312.102448571093	1.35948962499531	0.303511478832885	4.47920332444447	7.49221423838692e-06	0.000720175427608928	4
3R	29063040	29108948	FBgn0039633	CG11873	3R	29092194	29092198	3R_29092194_29092198	100.153241072886	1.35048324405239	0.418103569016249	3.23002084682015	0.00123781192192083	0.0200353416720997	4
3R	29063040	29108948	FBgn0039633	CG11873	3R	29100500	29100504	3R_29100500_29100504	294.929434600677	-0.898692649926053	0.272046363564376	-3.30345400743939	0.000955016336203081	0.0170261586102199	4
3R	29063040	29108948	FBgn0039633	CG11873	3R	29107927	29107931	3R_29107927_29107931	120.230811984095	0.760174313375821	0.263413242828304	2.88586217311524	0.00390343057178701	0.040812410114618	4
3R	29113071	29116197	FBgn0039635	CG11876	3R	29114149	29114153	3R_29114149_29114153	139.702760814721	1.12892506986128	0.381438844956045	2.9596489313808	0.00307989794599794	0.0351864672144114	4
3R	29113071	29116197	FBgn0039635	CG11876	3R	29114382	29114386	3R_29114382_29114386	35.3343592815851	1.3585500953866	0.488370263811146	2.78180347178541	0.00540577641745778	0.0498626715081243	4
3R	29113071	29116197	FBgn0039635	CG11876	3R	29115890	29115894	3R_29115890_29115894	6.09382536760909	5.03372633774026	1.4773736283639	3.40721280053902	0.000656299368627922	0.0134480719878981	4
3R	29113071	29116197	FBgn0039635	CG11876	3R	29115983	29115987	3R_29115983_29115987	54.6453951756692	2.30062242867674	0.553260812954186	4.15829636729982	3.20629872058661e-05	0.00189273881274017	4
3R	29116391	29118390	FBgn0039636	Atg14	3R	29116826	29116830	3R_29116826_29116830	47.9236734432497	1.83696732826185	0.605416655094699	3.03422000832553	0.00241158491843924	0.0302365470205498	4
3R	29128584	29130972	FBgn0039638	dgt6	3R	29130884	29130888	3R_29130884_29130888	151.072820565034	2.23523422045673	0.552763170496666	4.04374665274521	5.26037606066086e-05	0.00260999256796197	4
3R	29131193	29137980	FBgn0028671	Vha100-1	3R	29132289	29132293	3R_29132289_29132293	30.2380265439983	1.82891094682727	0.633425438484072	2.88733422390529	0.00388521281925764	0.0407057990571984	4
3R	29131193	29137980	FBgn0028671	Vha100-1	3R	29132553	29132557	3R_29132553_29132557	114.285249422624	2.61461762694692	0.496203736573176	5.26924211615915	1.36988177848705e-07	4.29703518602814e-05	4
3R	29148248	29149901	FBgn0014869	Pglym78	3R	29149456	29149460	3R_29149456_29149460	68.0008310288117	1.17758938452284	0.389169536184298	3.02590330185857	0.00247891566608743	0.0307642165496362	4
3R	29149896	29151794	FBgn0041588	eIF2D	3R	29150201	29150205	3R_29150201_29150205	63.5435726553498	1.16573960658632	0.378003132361074	3.08394165758604	0.00204277651139685	0.0272654664438628	4
3R	29149896	29151794	FBgn0041588	eIF2D	3R	29151639	29151643	3R_29151639_29151643	66.7716821966664	1.644488556665	0.506473806394425	3.24693702991686	0.0011665419653007	0.0193044853215975	4
3R	29152074	29153266	FBgn0041186	Slbp	3R	29152504	29152508	3R_29152504_29152508	23.5789752785043	2.16452422356134	0.729285844685478	2.96800526067368	0.00299739200541073	0.0346142689362427	4
3R	29152074	29153266	FBgn0041186	Slbp	3R	29152957	29152961	3R_29152957_29152961	26.0087556119973	2.55964791168667	0.766203310428523	3.34069022783928	0.000835704086175142	0.0156418299405305	4
3R	29165643	29171508	FBgn0039645	CG11898	3R	29169831	29169835	3R_29169831_29169835	15.266925907906	2.26012179858595	0.726365275204142	3.11154989884498	0.0018610801822073	0.025761227043134	4
3R	29171191	29194994	FBgn0039647	CG14509	3R	29173082	29173086	3R_29173082_29173086	117.320415653452	1.18660304500602	0.357805394188361	3.31633637804062	0.000912059773831546	0.0165390226620462	4
3R	29171191	29194994	FBgn0039647	CG14509	3R	29173755	29173759	3R_29173755_29173759	62.684528374081	1.49444606907969	0.457215054595024	3.2685845622546	0.00108086873763928	0.0183769018874104	4
3R	29171191	29194994	FBgn0039647	CG14509	3R	29182933	29182937	3R_29182933_29182937	93.5789044287002	2.39451993248269	0.768239944478337	3.11689069241076	0.00182769325276787	0.025474078955919	4
3R	29223485	29226276	FBgn0039654	Brd8	3R	29223922	29223926	3R_29223922_29223926	10.1681598433168	4.83793702657446	1.38817980563087	3.48509393880415	0.000491964293958827	0.0111691603674685	4
3R	29223485	29226276	FBgn0039654	Brd8	3R	29224736	29224740	3R_29224736_29224740	18.8248963507025	2.5033197472476	0.764346592227555	3.27511075826493	0.00105620554819589	0.0180880247754082	4
3R	29223485	29226276	FBgn0039654	Brd8	3R	29224941	29224945	3R_29224941_29224945	18.5293970877513	2.78914669591894	0.786117764978031	3.54800110133229	0.000388166598340803	0.00960836743264751	4
3R	29377646	29487131	FBgn0004369	Ptp99A	3R	29384502	29384506	3R_29384502_29384506	12.1279024109549	3.50087000795915	1.2512533611672	2.79789059243242	0.00514375327503224	0.0484248788149208	4
3R	29377646	29487131	FBgn0004369	Ptp99A	3R	29464624	29464628	3R_29464624_29464628	159.865650894738	-0.7628073437876	0.231587283329654	-3.29382223764757	0.000988349818848853	0.017373655433492	4
3R	29377646	29487131	FBgn0004369	Ptp99A	3R	29465402	29465406	3R_29465402_29465406	84.2218576080198	1.82741128011758	0.603076634024376	3.03014770763564	0.00244434164178027	0.0305089090773853	4
3R	29377646	29487131	FBgn0004369	Ptp99A	3R	29480480	29480484	3R_29480480_29480484	12.4274593075128	3.40477502986779	0.919478271219141	3.70294234941885	0.000213113324079107	0.00653840436356511	4
3R	29377646	29487131	FBgn0004369	Ptp99A	3R	29482570	29482574	3R_29482570_29482574	92.4275886387527	1.36501521490826	0.373379754434449	3.65583617937674	0.000256345025920525	0.00738647670286933	4
3R	29489468	29491383	FBgn0039664	CG2006	3R	29489951	29489955	3R_29489951_29489955	45.0357805042906	-2.60641901435794	0.630343564384571	-4.13491810121468	3.55081242706288e-05	0.00202523190328844	4
3R	29489468	29491383	FBgn0039664	CG2006	3R	29490146	29490150	3R_29490146_29490150	104.427169041992	-3.23753328632287	0.537782330978214	-6.02015555333302	1.74249532854302e-09	1.31845084881012e-06	4
3R	29489468	29491383	FBgn0039664	CG2006	3R	29490341	29490345	3R_29490341_29490345	67.428708691727	-2.44638289917323	0.532900469642619	-4.59069383221571	4.41774973500622e-06	0.000502043621224812	4
3R	29630304	29659984	FBgn0266137	Dop1R2	3R	29645267	29645271	3R_29645267_29645271	106.809650732697	0.885555471519214	0.291455817193182	3.03838667571439	0.00237848544386164	0.0299658125333498	4
3R	29630304	29659984	FBgn0266137	Dop1R2	3R	29646094	29646098	3R_29646094_29646098	137.442669871485	1.33625576896614	0.321324954496576	4.15858074596065	3.20231036131389e-05	0.00189215610253614	4
3R	29682503	29685758	FBgn0013972	Gycalpha99B	3R	29685455	29685459	3R_29685455_29685459	501.848605154218	-1.30209185421375	0.356884335593283	-3.64849819493802	0.000263777756005285	0.00751264474603325	4
3R	29685736	29689311	FBgn0039682	Obp99c	3R	29685861	29685865	3R_29685861_29685865	379.403577733401	-1.25542244717309	0.370391968566795	-3.38944295155983	0.000700347797078941	0.0140065625514151	4
3R	29725027	29725690	FBgn0042213	CG18731	3R	29725363	29725367	3R_29725363_29725367	127.802731527181	-0.989624926641043	0.31283909277018	-3.16336720541524	0.0015595548300083	0.0231255837269909	4
3R	29725830	29735360	FBgn0039688	Kul	3R	29727014	29727018	3R_29727014_29727018	38.2699136750101	1.33559991804782	0.444810943769297	3.00262378153298	0.0026766309756498	0.0322657199212909	4
3R	29725830	29735360	FBgn0039688	Kul	3R	29728736	29728740	3R_29728736_29728740	24.5121036997582	1.65569351843683	0.595099055043991	2.78221500169319	0.00539892604725067	0.0498302674534159	4
3R	29725830	29735360	FBgn0039688	Kul	3R	29730429	29730433	3R_29730429_29730433	14.0343163661029	2.96164589234494	0.827230005925375	3.58019640381869	0.00034333604602833	0.00887226770749129	4
3R	29736965	29738070	FBgn0039689	CIA30	3R	29737198	29737202	3R_29737198_29737202	109.977318848524	-0.88728327444981	0.236531056151534	-3.7512337233271	0.000175966569021456	0.00579995652156414	4
3R	29736965	29738070	FBgn0039689	CIA30	3R	29737923	29737927	3R_29737923_29737927	76.6224259831993	1.46412715282749	0.421294235100141	3.47530782727058	0.000510267447367291	0.0114351680392746	4
3R	29745337	29747513	FBgn0039691	IntS11	3R	29746880	29746884	3R_29746880_29746884	56.4124805951262	1.87364398545981	0.648142721711734	2.89078920845019	0.00384275773125169	0.0404289233744479	4
3R	29745337	29747513	FBgn0039691	IntS11	3R	29747022	29747026	3R_29747022_29747026	145.744284664445	1.49888344052838	0.415413719449078	3.60817028988883	0.000308364073700849	0.0082716981041813	4
3R	29749219	29754528	FBgn0260990	yata	3R	29749383	29749387	3R_29749383_29749387	45.0783422530019	1.59090823120093	0.565477777963971	2.81338771070556	0.00490225043065313	0.0470300474994099	4
3R	29765995	29794113	FBgn0001297	kay	3R	29781141	29781145	3R_29781141_29781145	121.54962659263	1.70816220511685	0.434190598383752	3.93412987631556	8.3498627324854e-05	0.0035586940182808	4
3R	29795697	29799354	FBgn0039696	CG7837	3R	29798074	29798078	3R_29798074_29798078	101.368829537324	1.08464005090669	0.330736247881315	3.27947135475731	0.001040017678666	0.0179259380820215	4
3R	29795697	29799354	FBgn0039696	CG7837	3R	29798765	29798769	3R_29798765_29798769	90.3615006701022	1.50567943471994	0.350145144121038	4.30015797734283	1.70676397005064e-05	0.00123868699313134	4
3R	29795697	29799354	FBgn0039696	CG7837	3R	29798989	29798993	3R_29798989_29798993	20.9211839000278	2.69308955771018	0.696847807870782	3.864673932087	0.000111237699978912	0.00430434933503404	4
3R	29806811	29815047	FBgn0000247	ca	3R	29808943	29808947	3R_29808943_29808947	37.8516640499351	1.67374582644288	0.556108271211733	3.00974812475971	0.00261464417470973	0.0318081843055689	4
3R	29806811	29815047	FBgn0000247	ca	3R	29809665	29809669	3R_29809665_29809669	63.7849198816652	1.54208237040481	0.444835525149785	3.46663493183365	0.000527017143006978	0.0116531196038942	4
3R	29859041	29859865	FBgn0051032	CR31032	3R	29859543	29859547	3R_29859543_29859547	26.1717787802914	2.00447028369513	0.682043721116105	2.93891758202098	0.00329360644480756	0.0366994604290654	4
3R	29860055	29861494	FBgn0039712	CG15514	3R	29860777	29860781	3R_29860777_29860781	131.491630336806	-1.00223919436316	0.329001341310677	-3.0463073201174	0.00231670910369818	0.0294843952624145	4
3R	29860055	29861494	FBgn0039712	CG15514	3R	29861199	29861203	3R_29861199_29861203	161.027351777455	-0.958025061599629	0.283611763899683	-3.37794542943746	0.000730295716030653	0.0143858693321335	4
3R	29861582	29863902	FBgn0039713	RpS8	3R	29863168	29863172	3R_29863168_29863172	154.826667691128	-0.923430658187722	0.300857903001147	-3.06932491709949	0.00214543117497689	0.0281229878972961	4
3R	29869365	29875159	FBgn0083969	CG34133	3R	29870133	29870137	3R_29870133_29870137	20.3613326161685	2.42218181221139	0.750264726429119	3.22843621309475	0.00124469014094701	0.0201010680421332	4
3R	29908107	29912892	FBgn0051036	CG31036	3R	29909395	29909399	3R_29909395_29909399	103.993342169769	1.14135929269993	0.363062138263495	3.14370233745382	0.00166825039129863	0.0240923211156478	4
3R	29908107	29912892	FBgn0051036	CG31036	3R	29909778	29909782	3R_29909778_29909782	33.0772776344552	2.30721924877853	0.686813001820313	3.35931213105099	0.000781367588341188	0.015002190712217	4
3R	29927255	29928766	FBgn0039723	CG15522	3R	29928317	29928321	3R_29928317_29928321	36.5452532035096	2.07064968841768	0.512136828043391	4.04315717018157	5.2736244040416e-05	0.00261482806486603	4
3R	29930551	29933057	FBgn0051040	Cog7	3R	29932760	29932764	3R_29932760_29932764	10.7231981136863	3.14702582093352	1.05167613212494	2.99239064651478	0.00276801813715836	0.03294949338958	4
3R	29991144	29993411	FBgn0000032	Acph-1	3R	29992657	29992661	3R_29992657_29992661	42.5094264041905	1.39199730137232	0.466045199504119	2.98682896606045	0.00281887377877122	0.0333043675134498	4
3R	29997900	29999755	FBgn0039733	CG11504	3R	29999131	29999135	3R_29999131_29999135	296.865983916776	-0.756789757922749	0.245950515883539	-3.07700008354973	0.0020909524228337	0.0276726550425335	4
3R	29997900	29999755	FBgn0039733	CG11504	3R	29999582	29999586	3R_29999582_29999586	374.124662300111	-0.963214130269159	0.218281760458852	-4.41271010571098	1.0208464617142e-05	0.000884813929917738	4
3R	30000530	30003678	FBgn0039734	Tace	3R	30000877	30000881	3R_30000877_30000881	123.749702544494	-0.773315196785501	0.272653853009611	-2.83625259004956	0.00456463293107889	0.0450086793904617	4
3R	30003681	30004861	FBgn0039735	Nph	3R	30004109	30004113	3R_30004109_30004113	59.2660453835081	2.66227831260301	0.72878555704563	3.65303385456132	0.000259160046821005	0.00743364969285488	4
3R	30015513	30022221	FBgn0039738	Mgat2	3R	30015815	30015819	3R_30015815_30015819	13.0984585033838	2.50152220423134	0.860255656202408	2.90788230939892	0.00363885254908723	0.0390710431401995	4
3R	30015513	30022221	FBgn0039738	Mgat2	3R	30017217	30017221	3R_30017217_30017221	23.9799327377718	2.58134378503163	0.837993750497367	3.08038548437807	0.00206732836344121	0.0274606091913194	4
3R	30015513	30022221	FBgn0039738	Mgat2	3R	30017419	30017423	3R_30017419_30017423	28.5074719661906	2.31165602890954	0.732340848425202	3.15653023299252	0.00159658335191465	0.0234449241790105	4
3R	30037984	30038728	FBgn0001281	janB	3R	30038110	30038114	3R_30038110_30038114	28.8641617261952	2.1633109725196	0.72937883236839	2.96596346989539	0.003017363269106	0.0347449768273452	4
3R	30039719	30043071	FBgn0003510	Sry-alpha	3R	30042809	30042813	3R_30042809_30042813	225.50644632993	-0.756204184482088	0.267373537945488	-2.82826860987366	0.00468005199958777	0.0457060657651277	4
3R	30039719	30043071	FBgn0003511	Sry-beta	3R	30042809	30042813	3R_30042809_30042813	225.50644632993	-0.756204184482088	0.267373537945488	-2.82826860987366	0.00468005199958777	0.0457060657651277	4
3R	30043341	30044886	FBgn0003512	Sry-delta	3R	30043883	30043887	3R_30043883_30043887	64.4626038556184	2.22097058696169	0.499225581274997	4.44883169105527	8.63386376016345e-06	0.00079250023146415	4
3R	30058311	30121798	FBgn0266411	sima	3R	30104426	30104430	3R_30104426_30104430	64.2879176863671	1.59495708941858	0.481669351745398	3.31131113831308	0.000928598979085657	0.016729048226261	4
3R	30058311	30121798	FBgn0266411	sima	3R	30104708	30104712	3R_30104708_30104712	50.4007411969415	1.44589427744981	0.518924432645129	2.7863291579462	0.00533087099616375	0.0494545703296971	4
3R	30058311	30121798	FBgn0266411	sima	3R	30105454	30105458	3R_30105454_30105458	18.661034321248	2.6217161685523	0.772812724286245	3.39243400912383	0.000692746164963329	0.0139137548496406	4
3R	30134856	30149606	FBgn0039747	AdoR	3R	30138575	30138579	3R_30138575_30138579	190.371020133991	-0.975863162656077	0.333976724931321	-2.92194961447314	0.00347847807854963	0.0380625324340758	4
3R	30134856	30149606	FBgn0039747	AdoR	3R	30140353	30140357	3R_30140353_30140357	26.4682716229523	1.55838165179771	0.49780657138953	3.13049634408761	0.00174511171477013	0.0247748120830326	4
3R	30196360	30202998	FBgn0039756	CG9743	3R	30199371	30199375	3R_30199371_30199375	194.380520422895	-0.679581963953611	0.240409994648028	-2.82676252685981	0.00470211836876283	0.04585159111358	4
3R	30277932	30372382	FBgn0010113	hdc	3R	30290431	30290435	3R_30290431_30290435	6.81340643883981	4.00388864364224	1.35611032161534	2.95248003043955	0.00315232459026247	0.0357024870547315	4
3R	30277932	30372382	FBgn0010113	hdc	3R	30358447	30358451	3R_30358447_30358451	22.3184736540042	2.21123845093806	0.637040246212843	3.47111264018829	0.000518306532688586	0.011540134441738	4
3R	30424499	30425162	FBgn0039766	CG15536	3R	30424632	30424636	3R_30424632_30424636	32.199640197137	2.19323878029743	0.636259742315943	3.4470808608984	0.000566678946902567	0.0122129891936997	4
3R	30425427	30428276	FBgn0039767	CG2218	3R	30425719	30425723	3R_30425719_30425723	74.7798249145211	1.74705502932859	0.438859563883146	3.98089770192129	6.86554932034891e-05	0.00313743416574288	4
3R	30425427	30428276	FBgn0039767	CG2218	3R	30426714	30426718	3R_30426714_30426718	14.6682798736884	2.93735036994542	0.838074432367092	3.50488006375406	0.000456813025044581	0.0106818795970098	4
3R	30532607	30578905	FBgn0082582	tmod	3R	30536426	30536430	3R_30536426_30536430	19.5960753337354	1.99259152523238	0.699093178564427	2.85025170653807	0.00436846430992688	0.0437457082682406	4
3R	30532607	30578905	FBgn0082582	tmod	3R	30558278	30558282	3R_30558278_30558282	23.0683450491857	1.94380288286392	0.63427450548028	3.06460825095288	0.00217955281985099	0.028386156802424	4
3R	30532607	30578905	FBgn0082582	tmod	3R	30577443	30577447	3R_30577443_30577447	66.9455349656132	1.39243118622174	0.409036028609528	3.40417735561133	0.000663636489585749	0.0135527194002965	4
3R	30554554	30560199	FBgn0083991	CG34155	3R	30558278	30558282	3R_30558278_30558282	23.0683450491857	1.94380288286392	0.63427450548028	3.06460825095288	0.00217955281985099	0.028386156802424	4
3R	30592971	30601489	FBgn0039790	CG2246	3R	30600341	30600345	3R_30600341_30600345	12.9852520271296	2.26666107452989	0.776797784281613	2.91795512345096	0.00352335053564574	0.0383642495705659	4
3R	30807117	30807978	FBgn0039802	dj-1beta	3R	30807409	30807413	3R_30807409_30807413	42.0867779870569	2.12006152020128	0.633872596329244	3.34461772362231	0.000823960529975527	0.0155101670883366	4
3R	30807117	30807978	FBgn0039802	dj-1beta	3R	30807697	30807701	3R_30807697_30807701	42.2401691961724	2.1534465727994	0.62990360337502	3.41869225903971	0.000629228474653132	0.0130501944888924	4
3R	30877084	30881027	FBgn0039808	CG12071	3R	30877840	30877844	3R_30877840_30877844	88.8765243143022	1.14247416244346	0.372445180519123	3.06749616373354	0.0021586023139001	0.0282293404436099	4
3R	30877084	30881027	FBgn0039808	CG12071	3R	30878918	30878922	3R_30878918_30878922	31.2771645415656	2.72809885571769	0.674272240633699	4.04599016734508	5.21024199348149e-05	0.00259373698278299	4
3R	30877084	30881027	FBgn0039808	CG12071	3R	30879627	30879631	3R_30879627_30879631	155.359675046208	-0.841961444288467	0.273659948837102	-3.07667032704756	0.00209326671933751	0.0276951008583332	4
3R	31134392	31178278	FBgn0013973	Gycbeta100B	3R	31138858	31138862	3R_31138858_31138862	410.183018400691	-1.0899257996087	0.368558352876645	-2.95726793627575	0.00310378283780053	0.0353475506373269	4
3R	31134392	31178278	FBgn0013973	Gycbeta100B	3R	31155839	31155843	3R_31155839_31155843	39.1797120709271	1.39830709841362	0.405747678254643	3.44624793524034	0.000568428579143034	0.0122306891713832	4
3R	31178389	31195762	FBgn0051004	mesh	3R	31186019	31186023	3R_31186019_31186023	29.5090672445295	2.08687014986132	0.591076825005579	3.53062421258289	0.000414580303024711	0.00999917151922631	4
3R	31214776	31215942	FBgn0039829	CG15561	3R	31215748	31215752	3R_31215748_31215752	135.023611618294	-0.929749530877506	0.315761732145038	-2.94446551379585	0.00323512997981645	0.0362970822657825	4
3R	31216145	31219630	FBgn0039830	ATPsynC	3R	31219198	31219202	3R_31219198_31219202	123.732817242319	1.44209272296667	0.497330956030956	2.8996641079324	0.00373562736576692	0.0397113489824292	4
3R	31405245	31457873	FBgn0261988	Gprk2	3R	31438500	31438504	3R_31438500_31438504	297.009612281031	0.690901904071356	0.191207282464283	3.61336605576419	0.000302247524344601	0.00817300373477296	4
3R	31405245	31457873	FBgn0261988	Gprk2	3R	31441703	31441707	3R_31441703_31441707	44.7699006864936	2.57341271190758	0.674076272652653	3.81768772513025	0.000134708280216917	0.00487559944979676	4
3R	31405245	31457873	FBgn0261988	Gprk2	3R	31454298	31454302	3R_31454298_31454302	42.2477447190919	1.80039495729512	0.469853436780215	3.83182247134928	0.000127197512901807	0.00469247988339303	4
3R	31405245	31457873	FBgn0261988	Gprk2	3R	31455367	31455371	3R_31455367_31455371	50.8185221286271	1.01604016747865	0.359333567760757	2.82756819467288	0.00469030244181318	0.0457702482238496	4
3R	31592803	31594719	FBgn0039856	CG1774	3R	31593745	31593749	3R_31593745_31593749	52.5437827412526	1.18428432531513	0.417382380573295	2.83740852617797	0.00454813770471985	0.0448853126395806	4
3R	31592803	31594719	FBgn0039856	CG1774	3R	31594036	31594040	3R_31594036_31594040	36.8870933397655	1.2872547035871	0.431025112425867	2.98649583626869	0.00282194681082481	0.0333254904883726	4
3R	31594792	31596204	FBgn0039857	RpL6	3R	31595637	31595641	3R_31595637_31595641	131.246807830343	1.72879055830374	0.431042688266481	4.01071774412042	6.05344435458474e-05	0.00287239782153237	4
3R	31596642	31612664	FBgn0039858	CycG	3R	31609588	31609592	3R_31609588_31609592	85.0510358719657	2.70884606521152	0.795037809931318	3.40719149627051	0.000656350600310375	0.0134480719878981	4
3R	31622136	31664646	FBgn0039862	kek6	3R	31629466	31629470	3R_31629466_31629470	21.3658948745978	1.5727850498025	0.554313039240772	2.83735892620658	0.0045488443868628	0.0448872616568703	4
3R	31669465	31677971	FBgn0039863	CG1815	3R	31669624	31669628	3R_31669624_31669628	18.4685430284054	2.41047036342588	0.797628680605225	3.02204574890269	0.00251072599495583	0.031000593688311	4
3R	31669465	31677971	FBgn0039863	CG1815	3R	31669845	31669849	3R_31669845_31669849	189.332390051925	-0.995455047287155	0.273495912476123	-3.63974378364452	0.000272909456835239	0.00767006052440932	4
3R	31737035	31737999	FBgn0039868	CG11563	3R	31737304	31737308	3R_31737304_31737308	311.7258872123	-1.12380135941761	0.365769149472001	-3.07243342157165	0.00212321191192686	0.0279476580827812	4
3R	31745172	31746077	FBgn0000150	awd	3R	31745326	31745330	3R_31745326_31745330	29.1727358478703	2.85637430253295	0.754171692308443	3.78743239989541	0.000152212078503922	0.00526900812771065	4
3R	31745172	31746077	FBgn0000150	awd	3R	31745553	31745557	3R_31745553_31745557	69.5908501226604	2.0138804034156	0.606568691482988	3.32011927369991	0.00089978996465092	0.0164213868165721	4
3R	31777020	31790681	FBgn0005632	faf	3R	31779629	31779633	3R_31779629_31779633	3.85713069569405	4.61400667045211	1.45208449177231	3.17750564557066	0.00148547797825095	0.0224250503070188	4
3R	31777020	31790681	FBgn0005632	faf	3R	31779774	31779778	3R_31779774_31779778	6.74569282423125	4.44118012389021	1.41112962637554	3.14725170592391	0.00164813016807291	0.0239028442847367	4
3R	31777020	31790681	FBgn0005632	faf	3R	31785410	31785414	3R_31785410_31785414	108.597728780113	0.830912972108787	0.282761762295365	2.93856200839787	0.00329738690301338	0.0367196625152743	4
3R	31810460	31812296	FBgn0266268	FeCH	3R	31811337	31811341	3R_31811337_31811341	112.034464848346	2.36607826404469	0.703582765753621	3.36289968886651	0.000771283843797642	0.0148864295625497	4
3R	31812609	31846570	FBgn0039883	RhoGAP100F	3R	31813726	31813730	3R_31813726_31813730	234.441366152214	0.734658407614428	0.227306562698125	3.23201582433012	0.001229202488372	0.0199579394915605	4
3R	31812609	31846570	FBgn0039883	RhoGAP100F	3R	31815146	31815150	3R_31815146_31815150	27.8653777776126	3.11068108662853	0.826978226750376	3.76150300698	0.000168895390523644	0.00565595004925372	4
3R	31812609	31846570	FBgn0039883	RhoGAP100F	3R	31821807	31821811	3R_31821807_31821811	164.823503230403	-1.26355541929645	0.404955977727654	-3.12022908363197	0.0018071044142135	0.0253224119345795	4
3R	31812609	31846570	FBgn0039883	RhoGAP100F	3R	31834253	31834257	3R_31834253_31834257	338.383702391879	-1.06554883951899	0.306483365245823	-3.47669387754319	0.000507637057635148	0.0114013850872418	4
3R	31812609	31846570	FBgn0039883	RhoGAP100F	3R	31834749	31834753	3R_31834749_31834753	320.509282860762	-1.53645464570349	0.316500736194673	-4.85450575621553	1.20687364541938e-06	0.00020586433339196	4
3R	31812609	31846570	FBgn0039883	RhoGAP100F	3R	31835222	31835226	3R_31835222_31835226	66.9829850986121	2.6296936273443	0.68166570305319	3.85774671597216	0.00011443714438087	0.00438822922157307	4
3R	31846987	32015520	FBgn0011224	heph	3R	31931010	31931014	3R_31931010_31931014	86.6232337051125	1.94719449957721	0.515661255877024	3.77611169616665	0.000159295579536455	0.00544187813636991	4
3R	32045314	32051993	FBgn0040206	krz	3R	32050747	32050751	3R_32050747_32050751	55.8410579115818	1.51602755417214	0.413614440786874	3.66531582235862	0.000247033540022683	0.00721253563528356	4
3R	32045314	32051993	FBgn0040206	krz	3R	32051246	32051250	3R_32051246_32051250	55.5536380364293	1.50339119690983	0.406892543158586	3.69481137511012	0.000220050082621919	0.00667623365681161	4
3R	32055279	32068441	FBgn0002645	Map205	3R	32067491	32067495	3R_32067491_32067495	3.67889131818491	4.19566967663848	1.4633419688287	2.86718331464026	0.00414143051779949	0.0423556971475385	4
4	69326	114270	FBgn0085432	pan	4	86354	86358	4_86354_86358	12.8269542376436	4.14698206199858	1.35021072194586	3.07135915497852	0.00213086668296723	0.0280138423564289	4
4	69326	114270	FBgn0085432	pan	4	87884	87888	4_87884_87888	13.3747253447635	6.59034412200485	1.4557579164508	4.5270879502221	5.98020553047238e-06	0.000619504482906248	4
4	154654	156060	FBgn0051997	CG31997	4	154811	154815	4_154811_154815	37.8030647833706	1.82293520689734	0.607000054553541	3.00318787983988	0.00267167439767109	0.0322222347777707	4
4	184076	193829	FBgn0039890	CG2316	4	185360	185364	4_185360_185364	17.6993577911184	5.90686906820429	1.41777727785058	4.16628842942059	3.09598951664533e-05	0.00185116251668432	4
4	268175	276369	FBgn0042696	NfI	4	270034	270038	4_270034_270038	11.1041527167412	3.56608104223855	1.11500607121306	3.19826154700563	0.00138258822175498	0.0214556891766156	4
4	278685	306481	FBgn0039900	Syt7	4	296976	296980	4_296976_296980	70.1987402461177	-5.56763876126935	1.82722562463666	-3.0470450316591	0.00231103084931785	0.0294455937097036	4
4	314923	331387	FBgn0052850	CG32850	4	319065	319069	4_319065_319069	15.4986242701156	5.51493962011386	1.49335195089023	3.69299388320766	0.000221629355954222	0.00671047326885604	4
4	328193	358917	FBgn0259214	PMCA	4	341609	341613	4_341609_341613	38.5212302491382	-7.8861754411619	2.51975988188094	-3.12973291537409	0.00174965304429316	0.024821976523165	4
4	328193	358917	FBgn0259214	PMCA	4	342136	342140	4_342136_342140	42.128320354037	-7.99138318584232	2.30637590730517	-3.46490923727158	0.000530410456364955	0.0116943892718014	4
4	359938	375554	FBgn0039904	Hcf	4	365674	365678	4_365674_365678	32.922942438833	1.93634531857394	0.538425512952356	3.59631048676789	0.000322762529979532	0.00851985162789786	4
4	359938	375554	FBgn0039904	Hcf	4	375490	375494	4_375490_375494	21.9154891820693	3.09257943122074	1.05395705687689	2.93425563313248	0.00334348713487279	0.0370928662143874	4
4	469409	488994	FBgn0039908	Asator	4	480180	480184	4_480180_480184	38.4123700245725	2.02756043337544	0.668417427956248	3.03337457788152	0.00241835214801674	0.0302949411118713	4
4	469409	488994	FBgn0039908	Asator	4	484139	484143	4_484139_484143	37.9294833542894	3.17971828537783	1.08623066392058	2.92729563894019	0.00341923687170913	0.0376238687455084	4
4	501810	540874	FBgn0004607	zfh2	4	504466	504470	4_504466_504470	45.4979505344646	2.68195334269128	0.806579478887153	3.3250949384326	0.000883884316616398	0.0162301084025373	4
4	501810	540874	FBgn0004607	zfh2	4	518502	518506	4_518502_518506	15.5925706622986	2.08063254470743	0.74263159044922	2.80170217839622	0.00508337776665439	0.04809268495755	4
4	501810	540874	FBgn0004607	zfh2	4	520424	520428	4_520424_520428	45.1449616608945	4.72357621751151	0.928635195304987	5.08657892937191	3.6458003166666e-07	8.93368664685852e-05	4
4	501810	540874	FBgn0004607	zfh2	4	522732	522736	4_522732_522736	73.3549007536433	1.98088686894512	0.492795110879384	4.0196966755824	5.82731180619533e-05	0.00279769677019968	4
4	538332	557854	FBgn0026869	Thd1	4	549829	549833	4_549829_549833	11.1577982307965	2.84858328309005	0.816155531393146	3.49024563765147	0.000482576760987663	0.0110399662337205	4
4	558016	567257	FBgn0022361	Pur-alpha	4	559384	559388	4_559384_559388	108.115985643989	3.38053393295283	0.946006017181967	3.57348037068836	0.000352267662006704	0.00902497500076132	4
4	598555	607649	FBgn0028996	onecut	4	600081	600085	4_600081_600085	54.8971010292068	2.21938554196015	0.721598927884047	3.07564972202506	0.00210044442406501	0.0277539962433373	4
4	598555	607649	FBgn0028996	onecut	4	600714	600718	4_600714_600718	38.6116986706555	1.99379360114483	0.557567692558153	3.575877203353	0.000349055479312295	0.00897332154843618	4
4	598555	607649	FBgn0028996	onecut	4	604089	604093	4_604089_604093	26.6884011970089	2.59047068571951	0.883550174319105	2.93188860238279	0.00336907571079143	0.0372715129522759	4
4	598555	607649	FBgn0028996	onecut	4	605045	605049	4_605045_605049	92.6704134227559	1.57844921061095	0.468462967601849	3.36942153334196	0.000753261346332062	0.014658587536185	4
4	598555	607649	FBgn0028996	onecut	4	605312	605316	4_605312_605316	156.362444251021	1.67456896357617	0.499281040273767	3.35396065241725	0.000796636901634321	0.0151850690678967	4
4	598555	607649	FBgn0028996	onecut	4	605729	605733	4_605729_605733	107.366081700444	1.63159932884045	0.55140405640479	2.95899043521487	0.00308648681026817	0.0352311906342863	4
4	598555	607649	FBgn0028996	onecut	4	606478	606482	4_606478_606482	25.7146925537298	1.64604158037944	0.589031774319665	2.79448690570322	0.00519821459007263	0.0487214249540715	4
4	598555	607649	FBgn0028996	onecut	4	606563	606567	4_606563_606567	57.2791471395617	1.91456482555625	0.52425596348854	3.65196575507929	0.000260240594459188	0.00745145809501931	4
4	649041	663103	FBgn0051992	gw	4	649094	649098	4_649094_649098	47.7561409744327	2.96040347920345	0.759030221940752	3.90024454050597	9.60955757329448e-05	0.0039050357156025	4
4	663621	669884	FBgn0024728	Slip1	4	665458	665462	4_665458_665462	43.8150320309376	2.19058822470956	0.551775450457624	3.97007192489764	7.18509387185809e-05	0.00323137333172378	4
4	778516	788978	FBgn0039923	MED26	4	784932	784936	4_784932_784936	51.1724577896433	1.78664180565259	0.564735061526038	3.16368139216413	0.00155787237634683	0.0231082854833612	4
4	853557	867025	FBgn0039936	CG11148	4	864634	864638	4_864634_864638	31.4592505774138	1.98635953468308	0.682424773733547	2.91073772690828	0.00360576549331612	0.0388779356942775	4
4	853557	867025	FBgn0039936	CG11148	4	866032	866036	4_866032_866036	51.407303774004	1.17798385443204	0.42025308919461	2.80303437314303	0.0050624273564918	0.0479841156101147	4
4	867824	912331	FBgn0025726	unc-13	4	894995	894999	4_894995_894999	82.270991238115	1.49200485986621	0.48148637738985	3.09874781495253	0.00194340364783247	0.0264739544306365	4
4	867824	912331	FBgn0025726	unc-13	4	897800	897804	4_897800_897804	43.2094848935618	2.28207425132702	0.770331031862656	2.96245919862397	0.00305192254809281	0.0349739018281162	4
4	867824	912331	FBgn0025726	unc-13	4	904124	904128	4_904124_904128	108.439313385314	1.90618056259522	0.68291688510596	2.79123361007461	0.00525075597992965	0.0490104351985765	4
4	1029711	1031757	FBgn0039929	CG11076	4	1031326	1031330	4_1031326_1031330	30.4797972728648	3.02644779826667	0.880700068756184	3.43641144770312	0.000589475016635417	0.012517192881132	4
4	1031484	1034917	FBgn0010217	ATPsynbeta	4	1032650	1032654	4_1032650_1032654	57.2017303373907	1.69718461972431	0.49159020109133	3.45243785567037	0.000555545427915899	0.0120530701205115	4
4	1077331	1084796	FBgn0024913	Actbeta	4	1082220	1082224	4_1082220_1082224	46.8552214573223	2.19872932090116	0.768155063620792	2.86235087813804	0.00420511089550064	0.0427568925379122	4
4	1137830	1162158	FBgn0052017	CG32017	4	1138861	1138865	4_1138861_1138865	20.071605546406	5.64387891523623	1.60930853213387	3.50702106062453	0.000453153281926552	0.0106236117381339	4
X	245978	254650	FBgn0040372	G9a	X	248986	248990	X_248986_248990	37.9959743347616	2.2763112952749	0.621791002804738	3.66089455300422	0.000251336189850604	0.0072908799280913	4
X	245978	254650	FBgn0040372	G9a	X	250162	250166	X_250162_250166	28.5722163686426	1.6178042575539	0.4949688341659	3.26849721817364	0.00108120240328332	0.0183778714608245	4
X	245978	254650	FBgn0040372	G9a	X	254452	254456	X_254452_254456	39.6206934942501	3.71983242356393	0.765019794285349	4.8624002298383	1.1597083604499e-06	0.000201338828726131	4
X	268509	279718	FBgn0005427	ewg	X	270118	270122	X_270118_270122	56.6535455166824	1.77568482506236	0.436204235072805	4.07076475258428	4.68590518242085e-05	0.0024181754055098	4
X	268509	279718	FBgn0005427	ewg	X	270785	270789	X_270785_270789	45.6882568971266	1.71366139828249	0.45602983357985	3.75778353102513	0.000171425077394746	0.00571097471093131	4
X	268509	279718	FBgn0005427	ewg	X	274456	274460	X_274456_274460	90.9257188874907	1.387891473844	0.425950777944955	3.25833768995571	0.00112066963271112	0.0188133800082577	4
X	268509	279718	FBgn0005427	ewg	X	275367	275371	X_275367_275371	51.7390680252862	1.83851452685295	0.465489529104471	3.94963669835918	7.82699009902554e-05	0.00340716713607085	4
X	279703	350504	FBgn0024989	CG3777	X	282239	282243	X_282239_282243	113.693498751818	1.48239344566709	0.334241030829657	4.43510314095034	9.20282177673489e-06	0.000825084572902626	4
X	279703	350504	FBgn0024989	CG3777	X	282444	282448	X_282444_282448	19.7539020317892	2.04553197708847	0.550373660036896	3.71662404220315	0.000201902537178353	0.00631469145988329	4
X	279703	350504	FBgn0024989	CG3777	X	282491	282495	X_282491_282495	14.7961506409878	3.16810877917958	0.685624726148667	4.6207621434187	3.8233291218689e-06	0.00045354849228687	4
X	490787	493495	FBgn0023537	CG17896	X	492686	492690	X_492686_492690	31.0381366665591	1.47395269546297	0.501358429965655	2.93991804538709	0.00328299069252923	0.0366176083881322	4
X	496446	509072	FBgn0004648	svr	X	499051	499055	X_499051_499055	104.095379185857	1.6734172506322	0.588648718498215	2.84281133729721	0.00447175321172579	0.0443977813445602	4
X	496446	509072	FBgn0004648	svr	X	504090	504094	X_504090_504094	12.1183068326586	2.69390304333577	0.873901118035828	3.08261768721679	0.00205188578394488	0.0273300448036149	4
X	498097	499456	FBgn0266197	CR44892	X	499051	499055	X_499051_499055	104.095379185857	1.6734172506322	0.588648718498215	2.84281133729721	0.00447175321172579	0.0443977813445602	4
X	498097	499456	FBtr0343792	CR44892-RA	X	499051	499055	X_499051_499055	104.095379185857	1.6734172506322	0.588648718498215	2.84281133729721	0.00447175321172579	0.0443977813445602	4
X	509235	523226	FBgn0260400	elav	X	512458	512462	X_512458_512462	40.4567757578025	2.67259412337778	0.784244303825937	3.40785914585483	0.000654746829041	0.0134262665317548	4
X	509235	523226	FBgn0260400	elav	X	513793	513797	X_513793_513797	45.4409900423208	2.63563184215315	0.758476981815444	3.47490023473707	0.000511043374002022	0.0114422524587735	4
X	509235	523226	FBgn0260400	elav	X	518235	518239	X_518235_518239	242.948721499633	-0.95280905002723	0.329043982956069	-2.89568902451087	0.00378327103632454	0.0400476351352916	4
X	509235	523226	FBgn0260400	elav	X	518672	518676	X_518672_518676	208.818856580679	-1.02996003293091	0.318640553427806	-3.23235703004848	0.00122773554672956	0.0199443132802191	4
X	509235	523226	FBgn0260400	elav	X	520849	520853	X_520849_520853	124.232962037459	0.937994068617978	0.306247064220722	3.06286713639134	0.00219227371741468	0.0284980279029477	4
X	509235	523226	FBgn0260400	elav	X	521401	521405	X_521401_521405	306.295966145903	2.71397638571389	0.734449600362624	3.69525204231019	0.000219668768193305	0.00667008609082835	4
X	509435	528028	FBgn0023535	arg	X	512458	512462	X_512458_512462	40.4567757578025	2.67259412337778	0.784244303825937	3.40785914585483	0.000654746829041	0.0134262665317548	4
X	509435	528028	FBgn0023535	arg	X	513793	513797	X_513793_513797	45.4409900423208	2.63563184215315	0.758476981815444	3.47490023473707	0.000511043374002022	0.0114422524587735	4
X	509435	528028	FBgn0023535	arg	X	518235	518239	X_518235_518239	242.948721499633	-0.95280905002723	0.329043982956069	-2.89568902451087	0.00378327103632454	0.0400476351352916	4
X	509435	528028	FBgn0023535	arg	X	518672	518676	X_518672_518676	208.818856580679	-1.02996003293091	0.318640553427806	-3.23235703004848	0.00122773554672956	0.0199443132802191	4
X	509435	528028	FBgn0023535	arg	X	520849	520853	X_520849_520853	124.232962037459	0.937994068617978	0.306247064220722	3.06286713639134	0.00219227371741468	0.0284980279029477	4
X	509435	528028	FBgn0023535	arg	X	521401	521405	X_521401_521405	306.295966145903	2.71397638571389	0.734449600362624	3.69525204231019	0.000219668768193305	0.00667008609082835	4
X	585081	620195	FBgn0025633	CG13366	X	618792	618796	X_618792_618796	175.997679601134	-0.990355381339909	0.266490560676483	-3.71628690647017	0.000202171999604065	0.00631958914659088	4
X	621530	623051	FBgn0016038	mod(r)	X	622046	622050	X_622046_622050	193.735254920484	-0.906439590133561	0.302005396391265	-3.00140196488151	0.0026873955715201	0.03233515486144	4
X	623468	624765	FBgn0025640	CG13369	X	624457	624461	X_624457_624461	88.901500826591	1.13350794635947	0.388234825618542	2.91964520326982	0.00350430098749143	0.0382237266481027	4
X	647304	648597	FBgn0025638	Roc1a	X	648409	648413	X_648409_648413	101.327385422438	2.29378816411569	0.767628329507978	2.98814944152195	0.0028067227905619	0.0332160255341493	4
X	759594	761939	FBgn0040382	CG5273	X	760556	760560	X_760556_760560	28.8693490312824	2.34402600164954	0.751106173391642	3.12076519230966	0.00180381800857868	0.0252939962388769	4
X	759594	761939	FBgn0040382	CG5273	X	760794	760798	X_760794_760798	73.4527784766317	1.52552696845783	0.514332306605378	2.96603372735109	0.00301667405186665	0.0347416077445024	4
X	762560	765130	FBgn0015288	RpL22	X	762811	762815	X_762811_762815	61.9020191600587	2.07817804127837	0.458775697617862	4.52983462739865	5.9029872365608e-06	0.000614504311573165	4
X	762615	763810	FBgn0259993	CR42491	X	762811	762815	X_762811_762815	61.9020191600587	2.07817804127837	0.458775697617862	4.52983462739865	5.9029872365608e-06	0.000614504311573165	4
X	762615	763810	FBtr0300446	CR42491-RA	X	762811	762815	X_762811_762815	61.9020191600587	2.07817804127837	0.458775697617862	4.52983462739865	5.9029872365608e-06	0.000614504311573165	4
X	806076	808200	FBgn0260855	Sec22	X	806278	806282	X_806278_806282	373.292907062197	-1.26099748792648	0.387016581493435	-3.25825183784243	0.00112100875058182	0.0188133800082577	4
X	808217	927975	FBgn0264449	CG43867	X	821784	821788	X_821784_821788	22.7113810076153	2.17744608745649	0.646646330661532	3.36729056396086	0.000759106609587373	0.014732654248653	4
X	808217	927975	FBgn0264449	CG43867	X	835935	835939	X_835935_835939	158.275656836488	-0.922733485052905	0.296846864479365	-3.10844949186602	0.0018807178929182	0.025921153496813	4
X	808217	927975	FBgn0264449	CG43867	X	840929	840933	X_840929_840933	31.5866835252088	2.03469598301451	0.647484311083368	3.14246376041153	0.00167532450484423	0.0241483719511164	4
X	808217	927975	FBgn0264449	CG43867	X	841022	841026	X_841022_841026	40.1753489567596	2.26974222878046	0.446740112124285	5.08067703611312	3.76092051800406e-07	9.09635081701743e-05	4
X	808217	927975	FBgn0264449	CG43867	X	851437	851441	X_851437_851441	33.4125525185737	2.03038720952309	0.640473282371207	3.17013568779331	0.00152367767684557	0.0227927810746775	4
X	808217	927975	FBgn0264449	CG43867	X	860266	860270	X_860266_860270	43.8301770567102	1.33502818303649	0.330057795765163	4.04483154212894	5.23607607537304e-05	0.00260370393066846	4
X	808217	927975	FBgn0264449	CG43867	X	866918	866922	X_866918_866922	32.0821627609938	5.10026691566128	1.24635158688032	4.09215743723447	4.27378320784778e-05	0.00227414208532203	4
X	808217	927975	FBgn0264449	CG43867	X	879591	879595	X_879591_879595	40.3387630894274	1.78120195877577	0.44587406988844	3.9948543301059	6.47340417543251e-05	0.00301231853928754	4
X	808217	927975	FBgn0264449	CG43867	X	880377	880381	X_880377_880381	33.4489155749515	2.2612585864419	0.52696011261023	4.29113804314532	1.77759763632344e-05	0.00127481014990218	4
X	808217	927975	FBgn0264449	CG43867	X	883999	884003	X_883999_884003	52.4418858651549	1.59346203078425	0.493283229236725	3.23031868172343	0.00123652307282505	0.0200260585039705	4
X	808217	927975	FBgn0264449	CG43867	X	902935	902939	X_902935_902939	106.973635248976	1.27938299790386	0.366458182324115	3.4912114386146	0.000480835561930383	0.0110215226997096	4
X	808217	927975	FBgn0264449	CG43867	X	903171	903175	X_903171_903175	85.4610083207484	1.11441119655299	0.317861409988339	3.50596568672452	0.000454953867035251	0.0106545007935122	4
X	808217	927975	FBgn0264449	CG43867	X	903768	903772	X_903768_903772	66.5901586553443	1.35158116759235	0.326151941395557	4.14402306424769	3.41265398659872e-05	0.00197421755770972	4
X	932466	939424	FBgn0052815	CG32815	X	938592	938596	X_938592_938596	80.1312637720779	0.834224307680237	0.292979222964571	2.84738384940395	0.00440801764857531	0.0439892389029303	4
X	941075	943229	FBgn0040347	mus81	X	942762	942766	X_942762_942766	50.4514484837479	3.00739380663782	0.594275829314447	5.06060259948167	4.17933490528489e-07	9.70988693705333e-05	4
X	942474	945773	FBgn0040348	CG3703	X	942762	942766	X_942762_942766	50.4514484837479	3.00739380663782	0.594275829314447	5.06060259948167	4.17933490528489e-07	9.70988693705333e-05	4
X	1012779	1046040	FBgn0003638	su(w[a])	X	1013008	1013012	X_1013008_1013012	29.25246095002	1.81942349715664	0.642979154011007	2.82967726995002	0.00465949791858654	0.0455868325324162	4
X	1073041	1134896	FBgn0040397	CG3655	X	1115485	1115489	X_1115485_1115489	24.7082273173738	1.99329723828142	0.519188231683857	3.83925735723373	0.0001234070220586	0.00460574912671195	4
X	1211989	1215156	FBgn0040366	CG11398	X	1215045	1215049	X_1215045_1215049	498.609017744813	-1.9297332819732	0.380148771543339	-5.07625810321264	3.84940314983647e-07	9.23724166967272e-05	4
X	1215289	1236684	FBgn0261444	CG3638	X	1215456	1215460	X_1215456_1215460	470.039589840768	-1.9636336861049	0.375515630614084	-5.22916631431228	1.70276134901124e-07	5.01133181411301e-05	4
X	1215289	1236684	FBgn0261444	CG3638	X	1215460	1215464	X_1215460_1215464	98.5424778734677	-1.84120980520961	0.467931334956838	-3.93478629803546	8.32707545622254e-05	0.00355100934635147	4
X	1215289	1236684	FBgn0261444	CG3638	X	1216663	1216667	X_1216663_1216667	91.7055178630298	1.52924881074684	0.53673658765758	2.84916073528874	0.00438347285725421	0.0438224017060507	4
X	1242740	1275284	FBgn0028550	Atf3	X	1244425	1244429	X_1244425_1244429	22.4816574742101	1.87420854482887	0.590330768360134	3.17484475700833	0.00149916683691537	0.0225723629555243	4
X	1242740	1275284	FBgn0028550	Atf3	X	1274311	1274315	X_1274311_1274315	28.4518025779464	2.1141046772225	0.74032410099629	2.8556475121875	0.00429491663969979	0.0433316633651805	4
X	1369249	1370176	FBgn0029573	CG14770	X	1369653	1369657	X_1369653_1369657	34.0713725281164	2.02132944034312	0.509888292979441	3.96425936459894	7.3624171290117e-05	0.00327298534343008	4
X	1370580	1375257	FBgn0024987	ssx	X	1371451	1371455	X_1371451_1371455	46.4423091122417	1.73382788736748	0.541254360554172	3.20335135146491	0.00135838145151125	0.0212156637761939	4
X	1380914	1392843	FBgn0052813	CG32813	X	1390483	1390487	X_1390483_1390487	38.8029300624803	2.49506924054243	0.83561285801202	2.98591532743808	0.00282730915852562	0.0333714861822139	4
X	1380914	1392843	FBgn0052813	CG32813	X	1391200	1391204	X_1391200_1391204	39.6831318733059	3.63547734957689	1.15501640514138	3.14755473030004	0.00164642280789127	0.0238927371938884	4
X	1409069	1453686	FBgn0259108	futsch	X	1410829	1410833	X_1410829_1410833	10.527949869831	3.68776922144883	1.15711345314104	3.18704204107056	0.00143735880609795	0.021980126978379	4
X	1409069	1453686	FBgn0259108	futsch	X	1410842	1410846	X_1410842_1410846	27.7565720174849	2.24808454070785	0.7184254825801	3.12918262953904	0.00175293320896784	0.0248461981018529	4
X	1409069	1453686	FBgn0259108	futsch	X	1412369	1412373	X_1412369_1412373	112.563259844015	1.33003159763737	0.420809113070031	3.1606530284814	0.00157415891744298	0.0232451803430442	4
X	1409069	1453686	FBgn0259108	futsch	X	1414837	1414841	X_1414837_1414841	47.3592525507722	1.48888599998735	0.456715570173116	3.25998520134315	0.00111418027052506	0.0187339476268038	4
X	1409069	1453686	FBgn0259108	futsch	X	1419691	1419695	X_1419691_1419695	95.7574257625697	2.19974651111074	0.785520911965407	2.80036658172076	0.00510446031859059	0.0481977943211807	4
X	1409069	1453686	FBgn0259108	futsch	X	1420970	1420974	X_1420970_1420974	92.9694783456837	2.8754772328292	0.814797665505815	3.52906906163525	0.000417024285947182	0.0100386584534321	4
X	1409069	1453686	FBgn0259108	futsch	X	1421075	1421079	X_1421075_1421079	38.7223093842278	2.37942940279227	0.798183462325952	2.98105575359639	0.00287256489625872	0.0336943407416139	4
X	1409069	1453686	FBgn0259108	futsch	X	1432601	1432605	X_1432601_1432605	46.3003687180068	1.6759306826107	0.462067907291314	3.62702247043117	0.000286708351848172	0.00790413705543815	4
X	1409069	1453686	FBgn0259108	futsch	X	1432815	1432819	X_1432815_1432819	73.6758951195869	1.74410330806546	0.477119902657382	3.65548219294867	0.000256699027198002	0.00739163165652544	4
X	1457175	1460617	FBgn0027794	Lrpprc2	X	1458946	1458950	X_1458946_1458950	26.8751197740723	2.51564577879273	0.691550269837503	3.63769040157246	0.000275093817670184	0.00770738335543592	4
X	1457175	1460617	FBgn0027794	Lrpprc2	X	1459813	1459817	X_1459813_1459817	71.2679290809215	1.39556619077405	0.457337422249333	3.05150228885756	0.00227699312437005	0.0291836627942919	4
X	1461844	1464220	FBgn0266284	Ns3	X	1464064	1464068	X_1464064_1464068	202.376584717535	-0.973149866398286	0.336198978996562	-2.89456520451907	0.00379684043824474	0.040147160321143	4
X	1467493	1470614	FBgn0029580	CG14778	X	1468751	1468755	X_1468751_1468755	44.5816503531808	1.80913023103911	0.401518642411259	4.5057191371605	6.61485337939668e-06	0.000663758452877838	4
X	1468693	1469817	FBgn0052808	CG32808	X	1468751	1468755	X_1468751_1468755	44.5816503531808	1.80913023103911	0.401518642411259	4.5057191371605	6.61485337939668e-06	0.000663758452877838	4
X	1470666	1472325	FBgn0013720	pck	X	1471983	1471987	X_1471983_1471987	309.079361680826	-0.924273051355613	0.284935389410827	-3.24379871965631	0.00117947061865381	0.0194433328950539	4
X	1470666	1472325	FBgn0013720	pck	X	1472099	1472103	X_1472099_1472103	153.453746917369	-1.03911590358982	0.302932777939847	-3.43018642834402	0.000603166679496953	0.012709338760373	4
X	1473884	1476974	FBgn0025382	Rab27	X	1475953	1475957	X_1475953_1475957	78.8796200820386	1.28855034605649	0.424271764481564	3.03708720195185	0.0023887633960317	0.0300502807507751	4
X	1473884	1476974	FBgn0025382	Rab27	X	1476591	1476595	X_1476591_1476595	51.6186530013128	1.60652913451463	0.470172002502128	3.41689663775197	0.000633393227773005	0.0131055377319395	4
X	1477063	1478482	FBgn0260986	mei-38	X	1477266	1477270	X_1477266_1477270	46.5677015872145	1.48382660044484	0.479805069302241	3.09256132412836	0.00198437229300197	0.0268089475939297	4
X	1483479	1517615	FBgn0025394	inc	X	1514186	1514190	X_1514186_1514190	22.9896649521393	2.29656177402427	0.677585302895302	3.38933233086835	0.000700630415257968	0.0140105439476858	4
X	1673110	1692768	FBgn0023531	CG32809	X	1676042	1676046	X_1676042_1676046	30.6626808578491	1.52175925977687	0.52180316425858	2.91634732023733	0.00354156011681339	0.0384861628058912	4
X	1673110	1692768	FBgn0023531	CG32809	X	1691681	1691685	X_1691681_1691685	123.480260872996	1.1098898776152	0.302844857304204	3.66487939565812	0.000247455164148011	0.00721825875862692	4
X	1773719	1853667	FBgn0261548	CG42666	X	1776312	1776316	X_1776312_1776316	15.1443960188515	3.23145853048115	0.886034391148611	3.64710282440848	0.000265213812250905	0.00753958759613223	4
X	1773719	1853667	FBgn0261548	CG42666	X	1837308	1837312	X_1837308_1837312	51.6889300073649	2.68268539980432	0.712606498312806	3.7646097897731	0.000166809365798222	0.00560200828156101	4
```
