## Supplementary Data 3 for "Targeted molecular profiling of rare cell populations identifies olfactory sensory neuron fate and wiring determinants": TopHits.IR31a.IR75b.annotated.bed (part 2 of 2)

```
X	1773719	1853667	FBgn0261548	CG42666	X	1839492	1839496	X_1839492_1839496	202.155880784014	-0.970296400289731	0.292709719511759	-3.31487591839515	0.000916838117441074	0.0165945921002849	4
X	1773719	1853667	FBgn0261548	CG42666	X	1843587	1843591	X_1843587_1843591	21.896841829059	1.37629192658838	0.490862701569491	2.80382258050532	0.00505006860521015	0.0479095524950483	4
X	1773719	1853667	FBgn0261548	CG42666	X	1844533	1844537	X_1844533_1844537	401.456130314337	-1.21025126577289	0.374356105104571	-3.23288774851107	0.00122545704821277	0.0199174844158914	4
X	1773719	1853667	FBgn0261548	CG42666	X	1845016	1845020	X_1845016_1845020	362.734350298898	-1.14580518444451	0.361995986787069	-3.1652427824248	0.00154953597768377	0.0230399760997307	4
X	1773719	1853667	FBgn0261548	CG42666	X	1847739	1847743	X_1847739_1847743	58.2136767246605	1.40386763059535	0.475928728870935	2.94974340785395	0.00318037941633222	0.0359239232596645	4
X	1773719	1853667	FBgn0261548	CG42666	X	1849511	1849515	X_1849511_1849515	65.0155272858771	1.31448736044241	0.435307257804302	3.01967710594284	0.00253044299370574	0.0311502057848978	4
X	1773725	1788065	FBgn0026086	Adar	X	1776312	1776316	X_1776312_1776316	15.1443960188515	3.23145853048115	0.886034391148611	3.64710282440848	0.000265213812250905	0.00753958759613223	4
X	1865909	1866887	FBgn0026873	MED18	X	1866257	1866261	X_1866257_1866261	15.4694668589684	3.45707832505046	1.08076400429956	3.19873562710945	0.00138031683981384	0.0214367134783856	4
X	1866832	1869061	FBgn0023516	Pex5	X	1867045	1867049	X_1867045_1867049	69.2033600094892	1.42558770261155	0.461999437586176	3.08569142434429	0.00203079456601759	0.0271839652869791	4
X	1866832	1869061	FBgn0023516	Pex5	X	1868534	1868538	X_1868534_1868538	383.66222571775	-1.06510750988423	0.335771398628883	-3.17212101517157	0.00151329932867343	0.0227075075899833	4
X	1866832	1869061	FBgn0023516	Pex5	X	1868957	1868961	X_1868957_1868961	363.216824740529	-1.18864387720309	0.323023332607374	-3.67974618925703	0.000233466204900894	0.00694414966310449	4
X	1868870	1872408	FBgn0023513	CG14803	X	1868957	1868961	X_1868957_1868961	363.216824740529	-1.18864387720309	0.323023332607374	-3.67974618925703	0.000233466204900894	0.00694414966310449	4
X	1873853	1876474	FBgn0014411	Vps26	X	1875282	1875286	X_1875282_1875286	18.0963709046283	3.02097248328893	0.872067084749693	3.46415148113981	0.000531906890767826	0.0117104411673874	4
X	1873853	1876474	FBgn0014411	Vps26	X	1875546	1875550	X_1875546_1875550	48.5741865242791	1.9452104738314	0.491140136947663	3.96060172544742	7.47611359218937e-05	0.00330582967996422	4
X	1873853	1876474	FBgn0014411	Vps26	X	1876340	1876344	X_1876340_1876344	568.227362800737	-0.996136186676736	0.311583371923924	-3.19701330827099	0.00138858519876946	0.0215118808336999	4
X	1876294	1877270	FBgn0026089	CG14817	X	1876340	1876344	X_1876340_1876344	568.227362800737	-0.996136186676736	0.311583371923924	-3.19701330827099	0.00138858519876946	0.0215118808336999	4
X	1876294	1877270	FBgn0026089	CG14817	X	1876779	1876783	X_1876779_1876783	567.071123031249	-1.06009662410893	0.324318312919906	-3.26869184340734	0.00108045904014663	0.0183741207171239	4
X	1877317	1879077	FBgn0023514	CG14805	X	1877566	1877570	X_1877566_1877570	13.5547621686069	2.26435240144811	0.756972860730973	2.99132573823258	0.00277769023525753	0.0330049842920008	4
X	1877317	1879077	FBgn0023514	CG14805	X	1877800	1877804	X_1877800_1877804	11.3286976773928	2.3635917696438	0.830952524717983	2.84443659455271	0.00444900396143075	0.0442664272546402	4
X	1877317	1879077	FBgn0023514	CG14805	X	1878569	1878573	X_1878569_1878573	68.8324453094317	1.26600977381351	0.390690771986418	3.2404394078126	0.00119345633477185	0.0195906854071279	4
X	1881313	1889950	FBgn0023518	trr	X	1885513	1885517	X_1885513_1885517	3.32982487175306	4.83308418764538	1.45362809409459	3.32484230820795	0.0008846855743315	0.0162413103840326	4
X	1903704	1908827	FBgn0023511	Edem1	X	1905970	1905974	X_1905970_1905974	37.0290912578232	2.18543480440584	0.400773446614251	5.45304291706069	4.95151128076506e-08	1.96278783543205e-05	4
X	1908239	1920318	FBgn0023509	mip130	X	1909270	1909274	X_1909270_1909274	169.438702448586	1.44695351162894	0.506478770451184	2.85688877016496	0.0042781572965618	0.0432210298840743	4
X	1908920	1916825	FBgn0023510	Rbcn-3B	X	1909270	1909274	X_1909270_1909274	169.438702448586	1.44695351162894	0.506478770451184	2.85688877016496	0.0042781572965618	0.0432210298840743	4
X	1922981	1927524	FBgn0023508	Ocrl	X	1924115	1924119	X_1924115_1924119	28.1890236463924	2.85563225761662	0.721078919294052	3.96022152528371	7.48802678780776e-05	0.00330883323882015	4
X	1941940	2007956	FBgn0264562	Hr4	X	1942806	1942810	X_1942806_1942810	17.7457143577643	2.00626215270495	0.67152666226699	2.98761354602371	0.0028116483113258	0.033243780555666	4
X	1941940	2007956	FBgn0264562	Hr4	X	1944291	1944295	X_1944291_1944295	46.6317160841084	1.9968260588082	0.676175740793238	2.95311697587031	0.00314582731262848	0.0356595559129195	4
X	1941940	2007956	FBgn0264562	Hr4	X	1945397	1945401	X_1945397_1945401	25.300177569095	2.17159385225707	0.653647249372812	3.32227184362936	0.000892876586908908	0.0163324804426844	4
X	2010860	2024647	FBgn0261954	east	X	2020149	2020153	X_2020149_2020153	57.2272420699407	1.51698947673148	0.535975118231093	2.83033563524008	0.00464991961552898	0.0455348933816264	4
X	2010860	2024647	FBgn0261954	east	X	2020424	2020428	X_2020424_2020428	49.3601542139045	1.54494199306183	0.541110509718797	2.85513211315135	0.0043018929813709	0.0433823979542986	4
X	2010860	2024647	FBgn0261954	east	X	2020682	2020686	X_2020682_2020686	19.8925340591469	2.41686045293275	0.814204629029267	2.96836982591741	0.00299383881617982	0.0345896878072399	4
X	2010860	2024647	FBgn0261954	east	X	2022179	2022183	X_2022179_2022183	90.1386303374049	1.34269057424008	0.467453069898877	2.87235374137246	0.00407426624113317	0.0419213114911505	4
X	2055310	2061915	FBgn0025625	Sik2	X	2057293	2057297	X_2057293_2057297	109.751324491026	1.89263980493186	0.445117983026521	4.25199582381081	2.11873812467838e-05	0.00143873796592315	4
X	2055310	2061915	FBgn0025625	Sik2	X	2059012	2059016	X_2059012_2059016	200.339699932547	-1.27934227448273	0.340664287081558	-3.75543408275269	0.000173041301453937	0.00575008029120682	4
X	2055310	2061915	FBgn0025625	Sik2	X	2059339	2059343	X_2059339_2059343	192.78881108383	-1.0786473664082	0.332192559493331	-3.24705456393541	0.00116606032340139	0.0193007931750232	4
X	2062313	2065142	FBgn0025626	CG4281	X	2064255	2064259	X_2064255_2064259	18.350259510271	1.95599750355288	0.700483015361778	2.79235536145393	0.00523258551894605	0.0488913842687439	4
X	2062313	2065142	FBgn0025626	CG4281	X	2064451	2064455	X_2064451_2064455	47.0816151863428	1.57363752699108	0.551879960869946	2.85141269581615	0.00435254369708795	0.0436491340132393	4
X	2066435	2073483	FBgn0025628	CG4199	X	2068222	2068226	X_2068222_2068226	6.0089608293921	4.23438050790112	1.44135376529569	2.93778016879321	0.00330571332457302	0.0367984986914216	4
X	2072413	2074890	FBgn0025630	CG4061	X	2073826	2073830	X_2073826_2073830	12.5876689285666	3.9155306240585	1.0844643917684	3.61056633466183	0.000305529146202025	0.00822951849518086	4
X	2080610	2093948	FBgn0040395	Unc-76	X	2091949	2091953	X_2091949_2091953	65.0105701635687	0.816039451962211	0.274275962779924	2.97524961243866	0.00292750230179368	0.0341189523872522	4
X	2115727	2123286	FBgn0004860	ph-d	X	2120379	2120383	X_2120379_2120383	164.331436190442	-1.67303870421851	0.331104341178842	-5.05290476791073	4.35140892466388e-07	9.99441637595102e-05	4
X	2115727	2123286	FBgn0004860	ph-d	X	2120735	2120739	X_2120735_2120739	173.975352706415	-1.60957796146744	0.351598595025247	-4.5778850775893	4.69700604031581e-06	0.000523891609477795	4
X	2126210	2138371	FBgn0004861	ph-p	X	2130639	2130643	X_2130639_2130643	251.46225425656	-1.83842624874252	0.344031284859405	-5.34377636468098	9.1029866641248e-08	3.07724148200134e-05	4
X	2148463	2149647	FBgn0013432	bcn92	X	2149132	2149136	X_2149132_2149136	44.2584585815643	2.31392718359546	0.820722192612977	2.81937932764859	0.0048116619057939	0.0464706115590747	4
X	2149936	2158983	FBgn0004655	wapl	X	2151733	2151737	X_2151733_2151737	42.6259187364702	1.58649644238898	0.519650146728697	3.05300874516499	0.00226559335734702	0.0291034211336357	4
X	2162196	2172281	FBgn0023540	CG3630	X	2171379	2171383	X_2171379_2171383	19.4879492924307	2.36629438161486	0.778309713034906	3.04029917908622	0.00236343247081417	0.0298603405581017	4
X	2172526	2173432	FBgn0025839	ND-B14.5A	X	2172847	2172851	X_2172847_2172851	331.44903081576	-1.46692754639134	0.284038517164515	-5.16453740512134	2.41034275072179e-07	6.60573754230746e-05	4
X	2189188	2205373	FBgn0023549	Mct1	X	2192436	2192440	X_2192436_2192440	23.0039930453056	2.86243752154919	0.966252536106669	2.96241139307415	0.00305239649448738	0.0349764885231672	4
X	2189188	2205373	FBgn0023549	Mct1	X	2196690	2196694	X_2196690_2196694	25.1898899460035	2.67226641287582	0.946975931977249	2.82189475216781	0.00477408420956516	0.0462612952954476	4
X	2189188	2205373	FBgn0023549	Mct1	X	2196992	2196996	X_2196992_2196996	39.9554478354705	2.64458333204681	0.870804706043931	3.03694193852163	0.0023899148537939	0.0300540179707838	4
X	2189188	2205373	FBgn0023549	Mct1	X	2197943	2197947	X_2197943_2197947	14.1621494140122	2.3833073344204	0.844862946469957	2.82093959070929	0.00478832188822171	0.0463391128349545	4
X	2189188	2205373	FBgn0023549	Mct1	X	2198035	2198039	X_2198035_2198039	40.4598156297351	3.10925707020132	0.83331961482448	3.73116990754647	0.000190592621831719	0.00608936629583234	4
X	2189188	2205373	FBgn0023549	Mct1	X	2199320	2199324	X_2199320_2199324	26.0395453697854	2.18966008677309	0.718589144691942	3.04716555064548	0.00231010441244576	0.0294371389930724	4
X	2189188	2205373	FBgn0023549	Mct1	X	2203270	2203274	X_2203270_2203274	19.6317327116391	4.0632602884374	1.15578895064498	3.51557287874221	0.000438806306479769	0.010393203473282	4
X	2189188	2205373	FBgn0023549	Mct1	X	2203500	2203504	X_2203500_2203504	16.4762875517794	3.90108769647914	1.13952802076083	3.42342410665295	0.000618375164583431	0.0129079615194653	4
X	2191639	2193909	FBgn0029603	CG14053	X	2192436	2192440	X_2192436_2192440	23.0039930453056	2.86243752154919	0.966252536106669	2.96241139307415	0.00305239649448738	0.0349764885231672	4
X	2201820	2203866	FBgn0023550	CG18031	X	2203270	2203274	X_2203270_2203274	19.6317327116391	4.0632602884374	1.15578895064498	3.51557287874221	0.000438806306479769	0.010393203473282	4
X	2201820	2203866	FBgn0023550	CG18031	X	2203500	2203504	X_2203500_2203504	16.4762875517794	3.90108769647914	1.13952802076083	3.42342410665295	0.000618375164583431	0.0129079615194653	4
X	2205515	2213809	FBgn0053548	msta	X	2212422	2212426	X_2212422_2212426	124.717348868387	-1.19221082982911	0.321331103915342	-3.71022541951996	0.000207074782486508	0.00641642471072989	4
X	2254403	2259863	FBgn0023524	CG3078	X	2259332	2259336	X_2259332_2259336	39.3689878248005	1.7515155429009	0.601886503153465	2.91004289633375	0.00361379153088585	0.0389195060491398	4
X	2260207	2262515	FBgn0027296	temp	X	2262097	2262101	X_2262097_2262101	12.4996439611318	3.28470417290073	1.00143734443612	3.27998969795786	0.00103810877292768	0.0179070322021828	4
X	2260207	2262515	FBgn0027296	temp	X	2262315	2262319	X_2262315_2262319	12.6791367066839	3.56729310778631	1.08282922665807	3.29441893510395	0.000986253875398243	0.0173564310283923	4
X	2264657	2270761	FBgn0023528	CG2924	X	2266505	2266509	X_2266505_2266509	666.850144880736	-1.18615705760757	0.361781136907166	-3.27865921299246	0.00104301509069569	0.0179513533249705	4
X	2264657	2270761	FBgn0023528	CG2924	X	2266899	2266903	X_2266899_2266903	601.303493275886	-1.13324821725285	0.386510407695009	-2.93199922871698	0.00336787583354968	0.0372607084571488	4
X	2295466	2343870	FBgn0003079	phl	X	2298962	2298966	X_2298962_2298966	54.1253833851528	2.0683978441037	0.395525948332117	5.22948709895234	1.69980962259601e-07	5.00922712821e-05	4
X	2295466	2343870	FBgn0003079	phl	X	2302654	2302658	X_2302654_2302658	31.9380608616091	4.44414087049706	0.830878030859197	5.34872833970763	8.85743755629487e-08	3.01027878174612e-05	4
X	2343997	2344649	FBgn0040389	mRpL14	X	2344036	2344040	X_2344036_2344040	25.7852287141378	2.62804158889905	0.789784663105429	3.32754193854006	0.000876158001201072	0.016128323419979	4
X	2367121	2387664	FBgn0264598	PsGEF	X	2367303	2367307	X_2367303_2367307	104.709485051956	0.939326939300215	0.269058272380304	3.49116543041097	0.000480918374951185	0.0110217106355788	4
X	2367121	2387664	FBgn0264598	PsGEF	X	2367469	2367473	X_2367469_2367473	25.3771539822228	2.44843011170351	0.872704406322495	2.80556634521991	0.00502282399567559	0.0477583027739111	4
X	2367121	2387664	FBgn0264598	PsGEF	X	2369272	2369276	X_2369272_2369276	50.9473523312427	2.32395398468557	0.705844918402046	3.29244275066361	0.000993211165917845	0.0174232049785361	4
X	2367121	2387664	FBgn0264598	PsGEF	X	2374007	2374011	X_2374007_2374011	154.567976054895	1.05717014037555	0.323444356314377	3.26847607552012	0.00108128318526487	0.0183778714608245	4
X	2367121	2387664	FBgn0264598	PsGEF	X	2374521	2374525	X_2374521_2374525	320.699470062325	-1.07622079263418	0.29740043870757	-3.61875993630399	0.000296018075585301	0.00806744710813011	4
X	2367121	2387664	FBgn0264598	PsGEF	X	2374737	2374741	X_2374737_2374741	353.760711913099	-1.88666934638168	0.398193801826574	-4.73806809078204	2.15765319310941e-06	0.00030996992476019	4
X	2367121	2387664	FBgn0264598	PsGEF	X	2374923	2374927	X_2374923_2374927	154.912626266114	-2.18590037314433	0.441317229787618	-4.95312719649828	7.3030202380906e-07	0.000145003150147556	4
X	2444167	2470043	FBgn0040388	boi	X	2445144	2445148	X_2445144_2445148	48.9893009732465	2.11364732542549	0.753911810884246	2.80357370041258	0.00505396798791142	0.0479298057195557	4
X	2552206	2578640	FBgn0260753	Pdfr	X	2573815	2573819	X_2573815_2573819	122.253059206077	1.07659065245586	0.367871017039579	2.92654382266824	0.00342751213919366	0.0376964059751908	4
X	2552206	2578640	FBgn0260753	Pdfr	X	2575454	2575458	X_2575454_2575458	113.149728539378	-0.905663317172655	0.319749207556598	-2.83241770665638	0.00461974558800113	0.0453568700819213	4
X	2580958	2583823	FBgn0040376	CG13759	X	2583632	2583636	X_2583632_2583636	4.02854662100484	4.63532387873132	1.40378355150652	3.30202179228895	0.000959906120823159	0.0170787491390531	4
X	2599158	2604052	FBgn0011606	Klp3A	X	2603936	2603940	X_2603936_2603940	4.16528806055401	4.64007315595397	1.48938735322561	3.11542403385179	0.00183680653627674	0.0255581137431747	4
X	2604197	2606824	FBgn0004643	Zw10	X	2604667	2604671	X_2604667_2604671	10.6450391070895	2.94431885705369	0.956877539331468	3.07700696905349	0.00209090412402608	0.0276726550425335	4
X	2604197	2606824	FBgn0004643	Zw10	X	2604908	2604912	X_2604908_2604912	10.0469843910357	2.95064285416311	0.965497956530634	3.05608399707627	0.00224248423924977	0.0289261418054457	4
X	2609247	2610336	FBgn0029629	eIF3ga	X	2609315	2609319	X_2609315_2609319	503.947041329956	-1.3091584185764	0.32368639002108	-4.04452723048115	5.24288146953698e-05	0.00260650928765325	4
X	2633952	2679553	FBgn0003371	sgg	X	2639317	2639321	X_2639317_2639321	41.1708545122533	3.53834655404571	0.885798056974839	3.99452959530054	6.48228243751427e-05	0.00301519698999534	4
X	2633952	2679553	FBgn0003371	sgg	X	2640226	2640230	X_2640226_2640230	38.253523587484	1.44303405363745	0.410551816295911	3.5148646196644	0.000439978219429267	0.0104132518092481	4
X	2633952	2679553	FBgn0003371	sgg	X	2640750	2640754	X_2640750_2640754	123.822434810591	1.74278683292789	0.331626773954483	5.25526576803806	1.47810865534395e-07	4.55187314818831e-05	4
X	2633952	2679553	FBgn0003371	sgg	X	2644550	2644554	X_2644550_2644554	24.9695984153804	2.58085832806885	0.687160401546155	3.75583098540276	0.000172767263344149	0.00574353060255291	4
X	2633952	2679553	FBgn0003371	sgg	X	2653057	2653061	X_2653057_2653061	51.3290815556453	2.05243760131379	0.582803232040179	3.52166475489328	0.000428846093647221	0.0102319562219971	4
X	2633952	2679553	FBgn0003371	sgg	X	2661814	2661818	X_2661814_2661818	194.073765848961	-1.27962925214748	0.320389667353891	-3.99397790420641	6.4973921204424e-05	0.00302097035714993	4
X	2633952	2679553	FBgn0003371	sgg	X	2664144	2664148	X_2664144_2664148	21.490871383188	1.43531949438493	0.470161815692551	3.05282021312321	0.0022670171628612	0.0291116927306081	4
X	2633952	2679553	FBgn0003371	sgg	X	2669241	2669245	X_2669241_2669245	77.3641946068813	1.46035316949755	0.515395841116472	2.833459358799	0.00460471628347682	0.0452776278347403	4
X	2633952	2679553	FBgn0003371	sgg	X	2669582	2669586	X_2669582_2669586	87.4733135572476	1.68665834331933	0.491870832221725	3.42906761862842	0.000605658613442062	0.0127367731316102	4
X	2633952	2679553	FBgn0003371	sgg	X	2670835	2670839	X_2670835_2670839	4.95091520776313	4.09774141498897	1.41055677464832	2.90505245066128	0.00367191561712366	0.0392757051726997	4
X	2694392	2698211	FBgn0024992	CG2658	X	2697923	2697927	X_2697923_2697927	77.5824492225392	-1.10753880971615	0.338910922626189	-3.26793483412673	0.00108335306539178	0.0183967955111532	4
X	2740384	3134532	FBgn0028369	kirre	X	2760457	2760461	X_2760457_2760461	33.5791141659945	1.28246786937665	0.40201730416824	3.19008126287009	0.00142232793370013	0.0218247821544956	4
X	2740384	3134532	FBgn0028369	kirre	X	2788540	2788544	X_2788540_2788544	20.965093826274	1.82389990932053	0.584973736300204	3.11791760234603	0.00182133715754236	0.0254278779394552	4
X	2740384	3134532	FBgn0028369	kirre	X	2792686	2792690	X_2792686_2792690	21.6118650124045	2.41838418592232	0.799760816333553	3.02388431207375	0.00249551846547034	0.0309024852805881	4
X	2740384	3134532	FBgn0028369	kirre	X	2955732	2955736	X_2955732_2955736	25.8119633627262	-1.18262494332072	0.392613314720606	-3.01218756211136	0.00259372283517743	0.0316347177599621	4
X	2740384	3134532	FBgn0028369	kirre	X	2960863	2960867	X_2960863_2960867	27.9882903121636	2.20790366128969	0.606340267197752	3.64136076842411	0.000271200782218895	0.00764025479134834	4
X	2740384	3134532	FBgn0028369	kirre	X	2963982	2963986	X_2963982_2963986	31.1897449939955	1.85524411718617	0.539861032176025	3.43652163540721	0.000589235290277246	0.012517192881132	4
X	2740384	3134532	FBgn0028369	kirre	X	2966549	2966553	X_2966549_2966553	73.8216492622472	-1.10377367522583	0.375090236310023	-2.94268836769594	0.00325375770542342	0.0364148299363884	4
X	2740384	3134532	FBgn0028369	kirre	X	2969906	2969910	X_2969906_2969910	239.464263585911	-1.05907263832201	0.350961355450029	-3.01763320056701	0.00254757054320445	0.031279630055911	4
X	2740384	3134532	FBgn0028369	kirre	X	2972791	2972795	X_2972791_2972795	53.1276646147358	3.41098641169478	0.796148695404625	4.28435847647934	1.83267220286308e-05	0.00130097653013831	4
X	2740384	3134532	FBgn0028369	kirre	X	3130112	3130116	X_3130112_3130116	26.9577870644945	2.07495202698076	0.550860910257412	3.76674399715738	0.000165390439405847	0.00557093947974507	4
X	2740384	3134532	FBgn0028369	kirre	X	3130380	3130384	X_3130380_3130384	47.6327813643574	2.03846482759374	0.527512888454359	3.86429388212021	0.000111411021576031	0.00430956688589273	4
X	2782906	2790567	FBgn0040384	CG32795	X	2788540	2788544	X_2788540_2788544	20.965093826274	1.82389990932053	0.584973736300204	3.11791760234603	0.00182133715754236	0.0254278779394552	4
X	2790599	2796466	FBgn0003996	w	X	2792686	2792690	X_2792686_2792690	21.6118650124045	2.41838418592232	0.799760816333553	3.02388431207375	0.00249551846547034	0.0309024852805881	4
X	2950399	2973834	FBgn0003285	rst	X	2955732	2955736	X_2955732_2955736	25.8119633627262	-1.18262494332072	0.392613314720606	-3.01218756211136	0.00259372283517743	0.0316347177599621	4
X	2950399	2973834	FBgn0003285	rst	X	2960863	2960867	X_2960863_2960867	27.9882903121636	2.20790366128969	0.606340267197752	3.64136076842411	0.000271200782218895	0.00764025479134834	4
X	2950399	2973834	FBgn0003285	rst	X	2963982	2963986	X_2963982_2963986	31.1897449939955	1.85524411718617	0.539861032176025	3.43652163540721	0.000589235290277246	0.012517192881132	4
X	2950399	2973834	FBgn0003285	rst	X	2966549	2966553	X_2966549_2966553	73.8216492622472	-1.10377367522583	0.375090236310023	-2.94268836769594	0.00325375770542342	0.0364148299363884	4
X	2950399	2973834	FBgn0003285	rst	X	2969906	2969910	X_2969906_2969910	239.464263585911	-1.05907263832201	0.350961355450029	-3.01763320056701	0.00254757054320445	0.031279630055911	4
X	2950399	2973834	FBgn0003285	rst	X	2972791	2972795	X_2972791_2972795	53.1276646147358	3.41098641169478	0.796148695404625	4.28435847647934	1.83267220286308e-05	0.00130097653013831	4
X	3176440	3343767	FBgn0000479	dnc	X	3254712	3254716	X_3254712_3254716	33.3628061854429	5.06443186615446	1.10577342479293	4.57999057727659	4.64996878755057e-06	0.000520199580140529	4
X	3176440	3343767	FBgn0000479	dnc	X	3268206	3268210	X_3268206_3268210	30.1790376582584	2.2505827356222	0.788877837325998	2.85289132123529	0.00433234350887624	0.0435386331621863	4
X	3176440	3343767	FBgn0000479	dnc	X	3272889	3272893	X_3272889_3272893	60.4012948267549	-2.15130313429958	0.377010650290285	-5.70621316040582	1.15517318073544e-08	5.97507325103406e-06	4
X	3176440	3343767	FBgn0000479	dnc	X	3276325	3276329	X_3276325_3276329	24.9370076252732	3.20405338298966	0.783579135266244	4.08899782904631	4.33240907387895e-05	0.00229302665984751	4
X	3176440	3343767	FBgn0000479	dnc	X	3276605	3276609	X_3276605_3276609	152.594245335513	1.59262072974149	0.475169145490261	3.35169222340455	0.000803192576641325	0.0152693856050104	4
X	3176440	3343767	FBgn0000479	dnc	X	3314973	3314977	X_3314973_3314977	85.1298248633485	-1.11672620982948	0.335565155822206	-3.3278968047003	0.000875042737035038	0.0161168336090071	4
X	3176440	3343767	FBgn0000479	dnc	X	3315671	3315675	X_3315671_3315675	67.1534056805294	1.25447565027957	0.427857511491521	2.93199398534909	0.00336793269547085	0.0372607084571488	4
X	3176440	3343767	FBgn0000479	dnc	X	3337913	3337917	X_3337913_3337917	281.250391440607	-0.770493566129946	0.265204601234693	-2.90527978226176	0.00366924949953415	0.0392597631716481	4
X	3313333	3348400	FBgn0266180	CR44886	X	3314973	3314977	X_3314973_3314977	85.1298248633485	-1.11672620982948	0.335565155822206	-3.3278968047003	0.000875042737035038	0.0161168336090071	4
X	3313333	3348400	FBgn0266180	CR44886	X	3315671	3315675	X_3315671_3315675	67.1534056805294	1.25447565027957	0.427857511491521	2.93199398534909	0.00336793269547085	0.0372607084571488	4
X	3313333	3348400	FBgn0266180	CR44886	X	3337913	3337917	X_3337913_3337917	281.250391440607	-0.770493566129946	0.265204601234693	-2.90527978226176	0.00366924949953415	0.0392597631716481	4
X	3313333	3348400	FBtr0343761	CR44886-RA	X	3314973	3314977	X_3314973_3314977	85.1298248633485	-1.11672620982948	0.335565155822206	-3.3278968047003	0.000875042737035038	0.0161168336090071	4
X	3313333	3348400	FBtr0343761	CR44886-RA	X	3315671	3315675	X_3315671_3315675	67.1534056805294	1.25447565027957	0.427857511491521	2.93199398534909	0.00336793269547085	0.0372607084571488	4
X	3313333	3348400	FBtr0343761	CR44886-RA	X	3337913	3337917	X_3337913_3337917	281.250391440607	-0.770493566129946	0.265204601234693	-2.90527978226176	0.00366924949953415	0.0392597631716481	4
X	3314744	3316402	FBgn0029656	CG10793	X	3314973	3314977	X_3314973_3314977	85.1298248633485	-1.11672620982948	0.335565155822206	-3.3278968047003	0.000875042737035038	0.0161168336090071	4
X	3314744	3316402	FBgn0029656	CG10793	X	3315671	3315675	X_3315671_3315675	67.1534056805294	1.25447565027957	0.427857511491521	2.93199398534909	0.00336793269547085	0.0372607084571488	4
X	3373159	3522787	FBgn0266350	CR44999	X	3390790	3390794	X_3390790_3390794	16.9739430075913	5.44897515651798	1.4966565447892	3.64076526140168	0.000271828887218548	0.00765121281685013	4
X	3373159	3522787	FBgn0266350	CR44999	X	3478715	3478719	X_3478715_3478719	30.961562634981	1.787943354421	0.542620617623449	3.29501551609257	0.00098416245594321	0.0173408789843626	4
X	3373159	3522787	FBgn0266350	CR44999	X	3488966	3488970	X_3488966_3488970	15.2238979760523	1.9047060713233	0.653303123308693	2.9155012479916	0.00355117686718686	0.0385565224300827	4
X	3373159	3522787	FBtr0344076	CR44999-RA	X	3390790	3390794	X_3390790_3390794	16.9739430075913	5.44897515651798	1.4966565447892	3.64076526140168	0.000271828887218548	0.00765121281685013	4
X	3373159	3522787	FBtr0344076	CR44999-RA	X	3478715	3478719	X_3478715_3478719	30.961562634981	1.787943354421	0.542620617623449	3.29501551609257	0.00098416245594321	0.0173408789843626	4
X	3373159	3522787	FBtr0344076	CR44999-RA	X	3488966	3488970	X_3488966_3488970	15.2238979760523	1.9047060713233	0.653303123308693	2.9155012479916	0.00355117686718686	0.0385565224300827	4
X	3373159	3391697	FBgn0262656	Myc	X	3390790	3390794	X_3390790_3390794	16.9739430075913	5.44897515651798	1.4966565447892	3.64076526140168	0.000271828887218548	0.00765121281685013	4
X	3387944	3448943	FBgn0029657	CG12535	X	3390790	3390794	X_3390790_3390794	16.9739430075913	5.44897515651798	1.4966565447892	3.64076526140168	0.000271828887218548	0.00765121281685013	4
X	3476463	3482322	FBgn0029663	CG10804	X	3478715	3478719	X_3478715_3478719	30.961562634981	1.787943354421	0.542620617623449	3.29501551609257	0.00098416245594321	0.0173408789843626	4
X	3485650	3490915	FBgn0029666	CG10803	X	3488966	3488970	X_3488966_3488970	15.2238979760523	1.9047060713233	0.653303123308693	2.9155012479916	0.00355117686718686	0.0385565224300827	4
X	3574536	3666724	FBgn0266429	AstA-R1	X	3575823	3575827	X_3575823_3575827	15.622394657921	3.55637267778007	1.09416890739191	3.25029586725977	0.00115285000409417	0.0191585929262416	4
X	3668837	3671502	FBgn0023216	Parg	X	3670433	3670437	X_3670433_3670437	282.332321126422	-0.902827993195243	0.317572163122122	-2.84290658324502	0.00447041712152753	0.0443884514744262	4
X	3671801	3701672	FBgn0023215	Mnt	X	3685268	3685272	X_3685268_3685272	29.4363398754551	4.18529407403949	1.02079164982149	4.10004732579012	4.13065658878171e-05	0.00222442201803256	4
X	3671801	3701672	FBgn0023215	Mnt	X	3686617	3686621	X_3686617_3686621	48.3309284710919	2.77731193673423	0.511879000633882	5.42571961986126	5.77215074305197e-08	2.21475177731924e-05	4
X	3671801	3701672	FBgn0023215	Mnt	X	3686841	3686845	X_3686841_3686845	123.903815219308	1.37524303393617	0.382552205996764	3.59491596801249	0.0003244962979019	0.0085501720414347	4
X	3671801	3701672	FBgn0023215	Mnt	X	3687129	3687133	X_3687129_3687133	180.650955031759	1.05521399809671	0.362453983728398	2.91130473237514	0.00359922798963047	0.03884899279223	4
X	3701857	3703285	FBgn0266549	CR45102	X	3702031	3702035	X_3702031_3702035	57.9793999005165	6.91098621091046	1.55810110867157	4.43551844771019	9.18509651981813e-06	0.000824182096255652	4
X	3701857	3703285	FBtr0344655	CR45102-RA	X	3702031	3702035	X_3702031_3702035	57.9793999005165	6.91098621091046	1.55810110867157	4.43551844771019	9.18509651981813e-06	0.000824182096255652	4
X	3704610	3719635	FBgn0015286	Rala	X	3718176	3718180	X_3718176_3718180	3.13037512296063	4.31891863529211	1.47299682246308	2.93206242500252	0.00336719056755997	0.0372564041545856	4
X	3720007	3789770	FBgn0086899	tlk	X	3723653	3723657	X_3723653_3723657	45.4094510656351	2.94050286556019	0.830534722651296	3.54049359450415	0.000399379329875469	0.00976078026781092	4
X	3720007	3789770	FBgn0086899	tlk	X	3782660	3782664	X_3782660_3782664	15.8577306602381	2.28150001148032	0.71574506977396	3.18758746350966	0.00143465061286775	0.0219563545113745	4
X	3720007	3789770	FBgn0086899	tlk	X	3786179	3786183	X_3786179_3786183	22.6351054504503	2.48656334265796	0.685425614734157	3.62776541933347	0.000285884823427974	0.00789208656592775	4
X	3720007	3789770	FBgn0086899	tlk	X	3788871	3788875	X_3788871_3788875	265.79189138328	2.98377781288209	0.706015316338438	4.22622249664025	2.37647021457038e-05	0.00154679135294009	4
X	3880748	3882967	FBgn0028665	VhaAC39-1	X	3880800	3880804	X_3880800_3880804	115.414492581647	1.25151136260857	0.260815993901452	4.798445616343	1.59901711102491e-06	0.000247667403392058	4
X	3891497	3930578	FBgn0260658	CG42541	X	3903653	3903657	X_3903653_3903657	91.2964188389215	1.14114635947642	0.31439602599111	3.62964625866069	0.000283809886380447	0.00785711357515075	4
X	3932000	3936469	FBgn0029685	CG2938	X	3932626	3932630	X_3932626_3932630	50.3630870889675	3.60952375508232	0.894634712049162	4.03463414337534	5.46874404872464e-05	0.00267836911952922	4
X	3932000	3936469	FBgn0029685	CG2938	X	3936304	3936308	X_3936304_3936308	26.5191519839107	1.61979493559128	0.566026393173897	2.86169506426822	0.00421382112418617	0.0428098791853733	4
X	3948975	3955442	FBgn0029687	Vap-33A	X	3950605	3950609	X_3950605_3950609	30.4320729206458	2.34710353820246	0.660492622415687	3.55356510965733	0.000380047108384401	0.00947762370071334	4
X	3948975	3955442	FBgn0029687	Vap-33A	X	3951484	3951488	X_3951484_3951488	16.6585916055618	1.81742269997533	0.641541337291827	2.83290038276772	0.00461277586184188	0.0453226429597807	4
X	3948975	3955442	FBgn0029687	Vap-33A	X	3952163	3952167	X_3952163_3952167	96.2811890132991	1.36099008073313	0.451694804110002	3.01307446609832	0.00258615450218955	0.0315819664881072	4
X	3955543	3965327	FBgn0029688	lva	X	3956051	3956055	X_3956051_3956055	56.630492434685	1.61373325784387	0.459852728264925	3.5092392817428	0.000449390407380976	0.0105676499053707	4
X	3955543	3965327	FBgn0029688	lva	X	3956125	3956129	X_3956125_3956129	60.7900144561879	1.3008996312621	0.45133308114324	2.88234939031477	0.00394721784253165	0.0410840477060268	4
X	3955543	3965327	FBgn0029688	lva	X	3959788	3959792	X_3959788_3959792	42.3144428754964	1.76328242008105	0.459713473116291	3.83561179559991	0.000125252115459331	0.00464750506015242	4
X	3965435	3968655	FBgn0029689	CG6428	X	3967226	3967230	X_3967226_3967230	20.1698445434361	1.65450678302187	0.573112965109664	2.88687725412961	0.00389085988565938	0.0407378905152389	4
X	4111156	4113734	FBgn0026079	Nsun2	X	4113026	4113030	X_4113026_4113030	174.066834752255	-0.939867053687845	0.309087840946335	-3.04077653397899	0.00235968892320147	0.029841470867457	4
X	4111156	4113734	FBgn0026079	Nsun2	X	4113374	4113378	X_4113374_4113378	126.153781526178	-1.5109180482918	0.321136355191539	-4.70491124366977	2.53976422187728e-06	0.000347579266320337	4
X	4117020	4130016	FBgn0026083	tyf	X	4119323	4119327	X_4119323_4119327	417.665918954436	-0.809888663206674	0.286891808283451	-2.82297590876662	0.00475801467749314	0.0461762541322656	4
X	4322626	4365408	FBgn0262738	norpA	X	4327715	4327719	X_4327715_4327719	29.2729028213446	1.4516261908699	0.487554859249661	2.97735970287309	0.00290742677535421	0.0339733736419762	4
X	4322626	4365408	FBgn0262738	norpA	X	4329595	4329599	X_4329595_4329599	66.2930458793751	1.62245214438187	0.361191144977591	4.49194883911821	7.05743793781201e-06	0.000693868833458271	4
X	4322626	4365408	FBgn0262738	norpA	X	4351848	4351852	X_4351848_4351852	36.8087926097141	2.74069359552066	0.804531042944841	3.40657283464023	0.000657839956971703	0.0134687303814866	4
X	4322626	4365408	FBgn0262738	norpA	X	4355074	4355078	X_4355074_4355078	154.853477249745	1.53629786748375	0.350285471566376	4.38584523821062	1.15536248592788e-05	0.000958026915534285	4
X	4322626	4365408	FBgn0262738	norpA	X	4363159	4363163	X_4363159_4363163	25.1094704127796	1.97083262958067	0.707167164976212	2.78694024155797	0.00532082899843314	0.0493938992521146	4
X	4327080	4329457	FBgn0029705	CG12693	X	4327715	4327719	X_4327715_4327719	29.2729028213446	1.4516261908699	0.487554859249661	2.97735970287309	0.00290742677535421	0.0339733736419762	4
X	4387676	4611385	FBgn0052773	CR32773	X	4414813	4414817	X_4414813_4414817	16.0062678960093	5.26948168093817	1.41397679061439	3.72671016661351	0.000193995318988106	0.00616204078964817	4
X	4387676	4611385	FBgn0052773	CR32773	X	4415782	4415786	X_4415782_4415786	138.930631559287	1.08020429550878	0.2944825316883	3.66814387704374	0.000244317694685299	0.00716250021007737	4
X	4387676	4611385	FBgn0052773	CR32773	X	4423164	4423168	X_4423164_4423168	24.0059414242664	3.29382048031668	0.720909262523175	4.56898066309808	4.90101992540795e-06	0.000538878888866224	4
X	4387676	4611385	FBgn0052773	CR32773	X	4423561	4423565	X_4423561_4423565	46.631734143716	2.03282164253393	0.481627220395766	4.22073661215309	2.43505316987634e-05	0.00157576293931723	4
X	4387676	4611385	FBgn0052773	CR32773	X	4428359	4428363	X_4428359_4428363	19.1374488457639	3.02861835313944	0.926292615822522	3.26961297262433	0.0010769472336251	0.0183338888015591	4
X	4387676	4611385	FBgn0052773	CR32773	X	4429412	4429416	X_4429412_4429416	157.077959661504	2.06435995503704	0.399450324931836	5.16800169179812	2.3661016885026e-07	6.54232959097361e-05	4
X	4387676	4611385	FBgn0052773	CR32773	X	4429682	4429686	X_4429682_4429686	158.631048891895	2.03871655927391	0.383242431595904	5.31965249981391	1.03965636896283e-07	3.42424585275732e-05	4
X	4387676	4611385	FBgn0052773	CR32773	X	4433621	4433625	X_4433621_4433625	40.0682326701624	2.06137985935447	0.717547048929481	2.87281490799785	0.00406832393211496	0.0418736353908084	4
X	4387676	4611385	FBgn0052773	CR32773	X	4441645	4441649	X_4441645_4441649	22.6897432556951	2.80121629959115	0.69066472037058	4.05582653488967	4.99573260828383e-05	0.00251698212155044	4
X	4387676	4611385	FBgn0052773	CR32773	X	4441862	4441866	X_4441862_4441866	26.467166697605	2.32310018084785	0.594818314736022	3.90556262861347	9.40064067656934e-05	0.00385072876662171	4
X	4387676	4611385	FBgn0052773	CR32773	X	4442074	4442078	X_4442074_4442078	89.455587530897	1.33483566833527	0.271184000286773	4.92225082203855	8.55544626189862e-07	0.000163214449142985	4
X	4387676	4611385	FBgn0052773	CR32773	X	4446615	4446619	X_4446615_4446619	20.3753185906078	1.90214095174793	0.653772266167252	2.90948553522965	0.0036202413893044	0.0389646116218146	4
X	4387676	4611385	FBgn0052773	CR32773	X	4446656	4446660	X_4446656_4446660	31.5197147563341	1.74081097851389	0.563338882941205	3.09016656088973	0.00200044278552502	0.0269266884635904	4
X	4387676	4611385	FBgn0052773	CR32773	X	4446878	4446882	X_4446878_4446882	56.6319065067541	2.38070904104302	0.550299343140913	4.32620731010649	1.51698659837737e-05	0.00114606444380807	4
X	4387676	4611385	FBgn0052773	CR32773	X	4447350	4447354	X_4447350_4447354	121.995712168527	0.966724857224534	0.344208565277365	2.80854387352489	0.00497661008717261	0.047472057216823	4
X	4387676	4611385	FBgn0052773	CR32773	X	4450449	4450453	X_4450449_4450453	73.2090616051356	0.986538667050328	0.324969424691054	3.03578919151616	0.00239907034886817	0.0301336205947483	4
X	4387676	4611385	FBgn0052773	CR32773	X	4456859	4456863	X_4456859_4456863	15.9929255422616	2.41113088578111	0.642535918555015	3.75252311373261	0.000175063685250981	0.00578808508925399	4
X	4387676	4611385	FBgn0052773	CR32773	X	4457001	4457005	X_4457001_4457005	69.9829674943082	1.40386829808154	0.405010143988962	3.46625465785815	0.000527763150926365	0.0116602126052504	4
X	4387676	4611385	FBgn0052773	CR32773	X	4457327	4457331	X_4457327_4457331	70.7396761586815	1.47763775024901	0.468979615681854	3.15075048219453	0.00162851549721641	0.0237518709537033	4
X	4387676	4611385	FBgn0052773	CR32773	X	4457551	4457555	X_4457551_4457555	21.1349856461822	4.34303232458258	1.17634183832633	3.69198151683677	0.000222513639327584	0.00672689674848758	4
X	4387676	4611385	FBgn0052773	CR32773	X	4457826	4457830	X_4457826_4457830	19.4854577380574	3.66655117764889	1.02099820622478	3.59114360367611	0.000329230160172829	0.00864191792460306	4
X	4387676	4611385	FBgn0052773	CR32773	X	4457979	4457983	X_4457979_4457983	14.7965635393537	2.2966820360056	0.692511266601624	3.31645439831783	0.000911674643732333	0.0165345400382865	4
X	4387676	4611385	FBgn0052773	CR32773	X	4458660	4458664	X_4458660_4458664	174.112700299309	0.816152744924667	0.288408698547212	2.8298478826604	0.00465701402661609	0.0455704937303008	4
X	4387676	4611385	FBgn0052773	CR32773	X	4460962	4460966	X_4460962_4460966	95.3178292071238	2.09669398480638	0.362578064501258	5.78273809170026	7.3494441446369e-09	4.15664888066135e-06	4
X	4387676	4611385	FBgn0052773	CR32773	X	4461210	4461214	X_4461210_4461214	53.8880587215766	1.12574758417623	0.319766055682211	3.52053497915681	0.00043067718388073	0.0102567383960278	4
X	4387676	4611385	FBgn0052773	CR32773	X	4468807	4468811	X_4468807_4468811	105.513529666884	0.845527085922933	0.281610849725123	3.00246629967646	0.00267801622554091	0.0322747559459078	4
X	4387676	4611385	FBgn0052773	CR32773	X	4469089	4469093	X_4469089_4469093	20.6685507341762	3.10600073444313	1.01566275012011	3.05810244008243	0.00222743417448175	0.0287965683304176	4
X	4387676	4611385	FBgn0052773	CR32773	X	4469949	4469953	X_4469949_4469953	310.838676280983	0.797122367558046	0.241331261558952	3.30302159118878	0.000956490229517073	0.0170355663804573	4
X	4387676	4611385	FBgn0052773	CR32773	X	4470374	4470378	X_4470374_4470378	125.034822254041	1.26192781364967	0.334303244572183	3.77479977875955	0.000160136230778565	0.0054628478668743	4
X	4387676	4611385	FBgn0052773	CR32773	X	4470539	4470543	X_4470539_4470543	128.425637138814	0.921317815350207	0.322460088834586	2.85715301599021	0.00427459714078096	0.0432103582699625	4
X	4387676	4611385	FBgn0052773	CR32773	X	4471013	4471017	X_4471013_4471017	121.155598371272	1.15342848751156	0.308738495218289	3.73593997954822	0.000187015275294121	0.00601022387168868	4
X	4387676	4611385	FBgn0052773	CR32773	X	4471245	4471249	X_4471245_4471249	19.4650163467135	4.96368487547354	1.33629997655507	3.71449896172994	0.000203606705782867	0.00634671998247341	4
X	4387676	4611385	FBgn0052773	CR32773	X	4472505	4472509	X_4472505_4472509	15.4529236340363	2.42953595115651	0.84155283810113	2.88696780660676	0.00388974027909441	0.0407299762068323	4
X	4387676	4611385	FBgn0052773	CR32773	X	4472945	4472949	X_4472945_4472949	94.546258336187	1.45989754819926	0.462471635688949	3.15672883597377	0.00159549641734163	0.0234327890784125	4
X	4387676	4611385	FBgn0052773	CR32773	X	4473087	4473091	X_4473087_4473091	10.6537021411499	4.17035719553539	1.37276182079083	3.03793209599382	0.00238207624663885	0.0299941794980021	4
X	4387676	4611385	FBgn0052773	CR32773	X	4473282	4473286	X_4473282_4473286	9.9985583859588	5.50780953284142	1.34579280645468	4.09261329561646	4.26538723497066e-05	0.00227183349073644	4
X	4387676	4611385	FBgn0052773	CR32773	X	4473457	4473461	X_4473457_4473461	88.7086573693482	2.48294298317954	0.411550681154834	6.03314025920759	1.60803727232921e-09	1.23338110880739e-06	4
X	4387676	4611385	FBgn0052773	CR32773	X	4474093	4474097	X_4474093_4474097	106.912782603451	2.35774944603104	0.429752970227355	5.48629005352472	4.1046272899131e-08	1.67755667927001e-05	4
X	4387676	4611385	FBgn0052773	CR32773	X	4474134	4474138	X_4474134_4474138	62.5175398575896	2.52829244446828	0.503920341645796	5.01724625009364	5.24173646399231e-07	0.00011408901755403	4
X	4387676	4611385	FBgn0052773	CR32773	X	4490718	4490722	X_4490718_4490722	73.0910705360111	1.00582292214017	0.340516810027832	2.95381282955741	0.00313874308568177	0.0356008747427777	4
X	4387676	4611385	FBgn0052773	CR32773	X	4496258	4496262	X_4496258_4496262	32.2073640457468	2.66581189882408	0.523216888549325	5.09504176406714	3.48664384039925e-07	8.61912981239182e-05	4
X	4387676	4611385	FBgn0052773	CR32773	X	4507080	4507084	X_4507080_4507084	98.0957497722312	1.54230063671363	0.355601695346571	4.33715771577099	1.4433705781564e-05	0.0011074593294894	4
X	4387676	4611385	FBgn0052773	CR32773	X	4507498	4507502	X_4507498_4507502	116.153739383235	1.66021120548	0.339733122395388	4.88680995769325	1.02482929793885e-06	0.000184954023667582	4
X	4387676	4611385	FBgn0052773	CR32773	X	4507966	4507970	X_4507966_4507970	51.1575924287227	1.98765671755668	0.447011916253845	4.446540786237	8.72641049241182e-06	0.000796101009675763	4
X	4387676	4611385	FBgn0052773	CR32773	X	4531696	4531700	X_4531696_4531700	138.726677022031	-0.744741224621462	0.254024283914004	-2.9317717705823	0.00337034331646959	0.0372763299535676	4
X	4387676	4611385	FBgn0052773	CR32773	X	4532668	4532672	X_4532668_4532672	53.9072770011264	2.12427764165748	0.663478599053767	3.20172744785899	0.00136606182766423	0.0212870386651738	4
X	4387676	4611385	FBgn0052773	CR32773	X	4532954	4532958	X_4532954_4532958	49.0464758430377	2.3154285048814	0.690911205631078	3.35126784167076	0.000804424569274636	0.015281132952225	4
X	4387676	4611385	FBgn0052773	CR32773	X	4533901	4533905	X_4533901_4533905	47.2387782629242	1.12384667583732	0.389603383194588	2.88459167531411	0.00391921629614428	0.0409028479123274	4
X	4387676	4611385	FBgn0052773	CR32773	X	4533996	4534000	X_4533996_4534000	25.3318969109137	4.60706370634689	0.938140108346666	4.91084824682122	9.06832497667888e-07	0.000170470567445251	4
X	4387676	4611385	FBgn0052773	CR32773	X	4542867	4542871	X_4542867_4542871	5.55935607717549	4.02340898674512	1.40080702616748	2.87220788558786	0.00407614728801685	0.04193103434022	4
X	4387676	4611385	FBgn0052773	CR32773	X	4544735	4544739	X_4544735_4544739	40.613669807226	1.569179521343	0.439996118649701	3.56634855361596	0.000361989845504257	0.00918266844807473	4
X	4387676	4611385	FBgn0052773	CR32773	X	4547733	4547737	X_4547733_4547737	37.0900539583701	2.62599615841244	0.474553360856281	5.5336161852781	3.13695020687842e-08	1.35631916406166e-05	4
X	4387676	4611385	FBgn0052773	CR32773	X	4597559	4597563	X_4597559_4597563	122.695178466056	0.792756564725188	0.276141808373552	2.87083136521213	0.00409393861102353	0.0420490624338164	4
X	4387676	4611385	FBgn0052773	CR32773	X	4597823	4597827	X_4597823_4597827	250.557251141098	0.652090596856069	0.213937771077239	3.04803865896426	0.00230340292679567	0.0293768147204399	4
X	4387676	4611385	FBtr0344480	CR32773-RD	X	4414813	4414817	X_4414813_4414817	16.0062678960093	5.26948168093817	1.41397679061439	3.72671016661351	0.000193995318988106	0.00616204078964817	4
X	4387676	4611385	FBtr0344480	CR32773-RD	X	4415782	4415786	X_4415782_4415786	138.930631559287	1.08020429550878	0.2944825316883	3.66814387704374	0.000244317694685299	0.00716250021007737	4
X	4387676	4611385	FBtr0344480	CR32773-RD	X	4423164	4423168	X_4423164_4423168	24.0059414242664	3.29382048031668	0.720909262523175	4.56898066309808	4.90101992540795e-06	0.000538878888866224	4
X	4387676	4611385	FBtr0344480	CR32773-RD	X	4423561	4423565	X_4423561_4423565	46.631734143716	2.03282164253393	0.481627220395766	4.22073661215309	2.43505316987634e-05	0.00157576293931723	4
X	4387676	4611385	FBtr0344480	CR32773-RD	X	4428359	4428363	X_4428359_4428363	19.1374488457639	3.02861835313944	0.926292615822522	3.26961297262433	0.0010769472336251	0.0183338888015591	4
X	4387676	4611385	FBtr0344480	CR32773-RD	X	4429412	4429416	X_4429412_4429416	157.077959661504	2.06435995503704	0.399450324931836	5.16800169179812	2.3661016885026e-07	6.54232959097361e-05	4
X	4387676	4611385	FBtr0344480	CR32773-RD	X	4429682	4429686	X_4429682_4429686	158.631048891895	2.03871655927391	0.383242431595904	5.31965249981391	1.03965636896283e-07	3.42424585275732e-05	4
X	4387676	4611385	FBtr0344480	CR32773-RD	X	4433621	4433625	X_4433621_4433625	40.0682326701624	2.06137985935447	0.717547048929481	2.87281490799785	0.00406832393211496	0.0418736353908084	4
X	4387676	4611385	FBtr0344480	CR32773-RD	X	4441645	4441649	X_4441645_4441649	22.6897432556951	2.80121629959115	0.69066472037058	4.05582653488967	4.99573260828383e-05	0.00251698212155044	4
X	4387676	4611385	FBtr0344480	CR32773-RD	X	4441862	4441866	X_4441862_4441866	26.467166697605	2.32310018084785	0.594818314736022	3.90556262861347	9.40064067656934e-05	0.00385072876662171	4
X	4387676	4611385	FBtr0344480	CR32773-RD	X	4442074	4442078	X_4442074_4442078	89.455587530897	1.33483566833527	0.271184000286773	4.92225082203855	8.55544626189862e-07	0.000163214449142985	4
X	4387676	4611385	FBtr0344480	CR32773-RD	X	4446615	4446619	X_4446615_4446619	20.3753185906078	1.90214095174793	0.653772266167252	2.90948553522965	0.0036202413893044	0.0389646116218146	4
X	4387676	4611385	FBtr0344480	CR32773-RD	X	4446656	4446660	X_4446656_4446660	31.5197147563341	1.74081097851389	0.563338882941205	3.09016656088973	0.00200044278552502	0.0269266884635904	4
X	4387676	4611385	FBtr0344480	CR32773-RD	X	4446878	4446882	X_4446878_4446882	56.6319065067541	2.38070904104302	0.550299343140913	4.32620731010649	1.51698659837737e-05	0.00114606444380807	4
X	4387676	4611385	FBtr0344480	CR32773-RD	X	4447350	4447354	X_4447350_4447354	121.995712168527	0.966724857224534	0.344208565277365	2.80854387352489	0.00497661008717261	0.047472057216823	4
X	4387676	4611385	FBtr0344480	CR32773-RD	X	4450449	4450453	X_4450449_4450453	73.2090616051356	0.986538667050328	0.324969424691054	3.03578919151616	0.00239907034886817	0.0301336205947483	4
X	4387676	4611385	FBtr0344480	CR32773-RD	X	4456859	4456863	X_4456859_4456863	15.9929255422616	2.41113088578111	0.642535918555015	3.75252311373261	0.000175063685250981	0.00578808508925399	4
X	4387676	4611385	FBtr0344480	CR32773-RD	X	4457001	4457005	X_4457001_4457005	69.9829674943082	1.40386829808154	0.405010143988962	3.46625465785815	0.000527763150926365	0.0116602126052504	4
X	4387676	4611385	FBtr0344480	CR32773-RD	X	4457327	4457331	X_4457327_4457331	70.7396761586815	1.47763775024901	0.468979615681854	3.15075048219453	0.00162851549721641	0.0237518709537033	4
X	4387676	4611385	FBtr0344480	CR32773-RD	X	4457551	4457555	X_4457551_4457555	21.1349856461822	4.34303232458258	1.17634183832633	3.69198151683677	0.000222513639327584	0.00672689674848758	4
X	4387676	4611385	FBtr0344480	CR32773-RD	X	4457826	4457830	X_4457826_4457830	19.4854577380574	3.66655117764889	1.02099820622478	3.59114360367611	0.000329230160172829	0.00864191792460306	4
X	4387676	4611385	FBtr0344480	CR32773-RD	X	4457979	4457983	X_4457979_4457983	14.7965635393537	2.2966820360056	0.692511266601624	3.31645439831783	0.000911674643732333	0.0165345400382865	4
X	4387676	4611385	FBtr0344480	CR32773-RD	X	4458660	4458664	X_4458660_4458664	174.112700299309	0.816152744924667	0.288408698547212	2.8298478826604	0.00465701402661609	0.0455704937303008	4
X	4387676	4611385	FBtr0344480	CR32773-RD	X	4460962	4460966	X_4460962_4460966	95.3178292071238	2.09669398480638	0.362578064501258	5.78273809170026	7.3494441446369e-09	4.15664888066135e-06	4
X	4387676	4611385	FBtr0344480	CR32773-RD	X	4461210	4461214	X_4461210_4461214	53.8880587215766	1.12574758417623	0.319766055682211	3.52053497915681	0.00043067718388073	0.0102567383960278	4
X	4387676	4611385	FBtr0344480	CR32773-RD	X	4468807	4468811	X_4468807_4468811	105.513529666884	0.845527085922933	0.281610849725123	3.00246629967646	0.00267801622554091	0.0322747559459078	4
X	4387676	4611385	FBtr0344480	CR32773-RD	X	4469089	4469093	X_4469089_4469093	20.6685507341762	3.10600073444313	1.01566275012011	3.05810244008243	0.00222743417448175	0.0287965683304176	4
X	4387676	4611385	FBtr0344480	CR32773-RD	X	4469949	4469953	X_4469949_4469953	310.838676280983	0.797122367558046	0.241331261558952	3.30302159118878	0.000956490229517073	0.0170355663804573	4
X	4387676	4611385	FBtr0344480	CR32773-RD	X	4470374	4470378	X_4470374_4470378	125.034822254041	1.26192781364967	0.334303244572183	3.77479977875955	0.000160136230778565	0.0054628478668743	4
X	4387676	4611385	FBtr0344480	CR32773-RD	X	4470539	4470543	X_4470539_4470543	128.425637138814	0.921317815350207	0.322460088834586	2.85715301599021	0.00427459714078096	0.0432103582699625	4
X	4387676	4611385	FBtr0344480	CR32773-RD	X	4471013	4471017	X_4471013_4471017	121.155598371272	1.15342848751156	0.308738495218289	3.73593997954822	0.000187015275294121	0.00601022387168868	4
X	4387676	4611385	FBtr0344480	CR32773-RD	X	4471245	4471249	X_4471245_4471249	19.4650163467135	4.96368487547354	1.33629997655507	3.71449896172994	0.000203606705782867	0.00634671998247341	4
X	4387676	4611385	FBtr0344480	CR32773-RD	X	4472505	4472509	X_4472505_4472509	15.4529236340363	2.42953595115651	0.84155283810113	2.88696780660676	0.00388974027909441	0.0407299762068323	4
X	4387676	4611385	FBtr0344480	CR32773-RD	X	4472945	4472949	X_4472945_4472949	94.546258336187	1.45989754819926	0.462471635688949	3.15672883597377	0.00159549641734163	0.0234327890784125	4
X	4387676	4611385	FBtr0344480	CR32773-RD	X	4473087	4473091	X_4473087_4473091	10.6537021411499	4.17035719553539	1.37276182079083	3.03793209599382	0.00238207624663885	0.0299941794980021	4
X	4387676	4611385	FBtr0344480	CR32773-RD	X	4473282	4473286	X_4473282_4473286	9.9985583859588	5.50780953284142	1.34579280645468	4.09261329561646	4.26538723497066e-05	0.00227183349073644	4
X	4387676	4611385	FBtr0344480	CR32773-RD	X	4473457	4473461	X_4473457_4473461	88.7086573693482	2.48294298317954	0.411550681154834	6.03314025920759	1.60803727232921e-09	1.23338110880739e-06	4
X	4387676	4611385	FBtr0344480	CR32773-RD	X	4474093	4474097	X_4474093_4474097	106.912782603451	2.35774944603104	0.429752970227355	5.48629005352472	4.1046272899131e-08	1.67755667927001e-05	4
X	4387676	4611385	FBtr0344480	CR32773-RD	X	4474134	4474138	X_4474134_4474138	62.5175398575896	2.52829244446828	0.503920341645796	5.01724625009364	5.24173646399231e-07	0.00011408901755403	4
X	4387676	4611385	FBtr0344480	CR32773-RD	X	4490718	4490722	X_4490718_4490722	73.0910705360111	1.00582292214017	0.340516810027832	2.95381282955741	0.00313874308568177	0.0356008747427777	4
X	4387676	4611385	FBtr0344480	CR32773-RD	X	4496258	4496262	X_4496258_4496262	32.2073640457468	2.66581189882408	0.523216888549325	5.09504176406714	3.48664384039925e-07	8.61912981239182e-05	4
X	4387676	4611385	FBtr0344480	CR32773-RD	X	4507080	4507084	X_4507080_4507084	98.0957497722312	1.54230063671363	0.355601695346571	4.33715771577099	1.4433705781564e-05	0.0011074593294894	4
X	4387676	4611385	FBtr0344480	CR32773-RD	X	4507498	4507502	X_4507498_4507502	116.153739383235	1.66021120548	0.339733122395388	4.88680995769325	1.02482929793885e-06	0.000184954023667582	4
X	4387676	4611385	FBtr0344480	CR32773-RD	X	4507966	4507970	X_4507966_4507970	51.1575924287227	1.98765671755668	0.447011916253845	4.446540786237	8.72641049241182e-06	0.000796101009675763	4
X	4387676	4611385	FBtr0344480	CR32773-RD	X	4531696	4531700	X_4531696_4531700	138.726677022031	-0.744741224621462	0.254024283914004	-2.9317717705823	0.00337034331646959	0.0372763299535676	4
X	4387676	4611385	FBtr0344480	CR32773-RD	X	4532668	4532672	X_4532668_4532672	53.9072770011264	2.12427764165748	0.663478599053767	3.20172744785899	0.00136606182766423	0.0212870386651738	4
X	4387676	4611385	FBtr0344480	CR32773-RD	X	4532954	4532958	X_4532954_4532958	49.0464758430377	2.3154285048814	0.690911205631078	3.35126784167076	0.000804424569274636	0.015281132952225	4
X	4387676	4611385	FBtr0344480	CR32773-RD	X	4533901	4533905	X_4533901_4533905	47.2387782629242	1.12384667583732	0.389603383194588	2.88459167531411	0.00391921629614428	0.0409028479123274	4
X	4387676	4611385	FBtr0344480	CR32773-RD	X	4533996	4534000	X_4533996_4534000	25.3318969109137	4.60706370634689	0.938140108346666	4.91084824682122	9.06832497667888e-07	0.000170470567445251	4
X	4387676	4611385	FBtr0344480	CR32773-RD	X	4542867	4542871	X_4542867_4542871	5.55935607717549	4.02340898674512	1.40080702616748	2.87220788558786	0.00407614728801685	0.04193103434022	4
X	4387676	4611385	FBtr0344480	CR32773-RD	X	4544735	4544739	X_4544735_4544739	40.613669807226	1.569179521343	0.439996118649701	3.56634855361596	0.000361989845504257	0.00918266844807473	4
X	4387676	4611385	FBtr0344480	CR32773-RD	X	4547733	4547737	X_4547733_4547737	37.0900539583701	2.62599615841244	0.474553360856281	5.5336161852781	3.13695020687842e-08	1.35631916406166e-05	4
X	4387676	4611385	FBtr0344480	CR32773-RD	X	4597559	4597563	X_4597559_4597563	122.695178466056	0.792756564725188	0.276141808373552	2.87083136521213	0.00409393861102353	0.0420490624338164	4
X	4387676	4611385	FBtr0344480	CR32773-RD	X	4597823	4597827	X_4597823_4597827	250.557251141098	0.652090596856069	0.213937771077239	3.04803865896426	0.00230340292679567	0.0293768147204399	4
X	4412856	4485647	FBgn0000179	bi	X	4414813	4414817	X_4414813_4414817	16.0062678960093	5.26948168093817	1.41397679061439	3.72671016661351	0.000193995318988106	0.00616204078964817	4
X	4412856	4485647	FBgn0000179	bi	X	4415782	4415786	X_4415782_4415786	138.930631559287	1.08020429550878	0.2944825316883	3.66814387704374	0.000244317694685299	0.00716250021007737	4
X	4412856	4485647	FBgn0000179	bi	X	4423164	4423168	X_4423164_4423168	24.0059414242664	3.29382048031668	0.720909262523175	4.56898066309808	4.90101992540795e-06	0.000538878888866224	4
X	4412856	4485647	FBgn0000179	bi	X	4423561	4423565	X_4423561_4423565	46.631734143716	2.03282164253393	0.481627220395766	4.22073661215309	2.43505316987634e-05	0.00157576293931723	4
X	4412856	4485647	FBgn0000179	bi	X	4428359	4428363	X_4428359_4428363	19.1374488457639	3.02861835313944	0.926292615822522	3.26961297262433	0.0010769472336251	0.0183338888015591	4
X	4412856	4485647	FBgn0000179	bi	X	4429412	4429416	X_4429412_4429416	157.077959661504	2.06435995503704	0.399450324931836	5.16800169179812	2.3661016885026e-07	6.54232959097361e-05	4
X	4412856	4485647	FBgn0000179	bi	X	4429682	4429686	X_4429682_4429686	158.631048891895	2.03871655927391	0.383242431595904	5.31965249981391	1.03965636896283e-07	3.42424585275732e-05	4
X	4412856	4485647	FBgn0000179	bi	X	4433621	4433625	X_4433621_4433625	40.0682326701624	2.06137985935447	0.717547048929481	2.87281490799785	0.00406832393211496	0.0418736353908084	4
X	4412856	4485647	FBgn0000179	bi	X	4441645	4441649	X_4441645_4441649	22.6897432556951	2.80121629959115	0.69066472037058	4.05582653488967	4.99573260828383e-05	0.00251698212155044	4
X	4412856	4485647	FBgn0000179	bi	X	4441862	4441866	X_4441862_4441866	26.467166697605	2.32310018084785	0.594818314736022	3.90556262861347	9.40064067656934e-05	0.00385072876662171	4
X	4412856	4485647	FBgn0000179	bi	X	4442074	4442078	X_4442074_4442078	89.455587530897	1.33483566833527	0.271184000286773	4.92225082203855	8.55544626189862e-07	0.000163214449142985	4
X	4412856	4485647	FBgn0000179	bi	X	4446615	4446619	X_4446615_4446619	20.3753185906078	1.90214095174793	0.653772266167252	2.90948553522965	0.0036202413893044	0.0389646116218146	4
X	4412856	4485647	FBgn0000179	bi	X	4446656	4446660	X_4446656_4446660	31.5197147563341	1.74081097851389	0.563338882941205	3.09016656088973	0.00200044278552502	0.0269266884635904	4
X	4412856	4485647	FBgn0000179	bi	X	4446878	4446882	X_4446878_4446882	56.6319065067541	2.38070904104302	0.550299343140913	4.32620731010649	1.51698659837737e-05	0.00114606444380807	4
X	4412856	4485647	FBgn0000179	bi	X	4447350	4447354	X_4447350_4447354	121.995712168527	0.966724857224534	0.344208565277365	2.80854387352489	0.00497661008717261	0.047472057216823	4
X	4412856	4485647	FBgn0000179	bi	X	4450449	4450453	X_4450449_4450453	73.2090616051356	0.986538667050328	0.324969424691054	3.03578919151616	0.00239907034886817	0.0301336205947483	4
X	4412856	4485647	FBgn0000179	bi	X	4456859	4456863	X_4456859_4456863	15.9929255422616	2.41113088578111	0.642535918555015	3.75252311373261	0.000175063685250981	0.00578808508925399	4
X	4412856	4485647	FBgn0000179	bi	X	4457001	4457005	X_4457001_4457005	69.9829674943082	1.40386829808154	0.405010143988962	3.46625465785815	0.000527763150926365	0.0116602126052504	4
X	4412856	4485647	FBgn0000179	bi	X	4457327	4457331	X_4457327_4457331	70.7396761586815	1.47763775024901	0.468979615681854	3.15075048219453	0.00162851549721641	0.0237518709537033	4
X	4412856	4485647	FBgn0000179	bi	X	4457551	4457555	X_4457551_4457555	21.1349856461822	4.34303232458258	1.17634183832633	3.69198151683677	0.000222513639327584	0.00672689674848758	4
X	4412856	4485647	FBgn0000179	bi	X	4457826	4457830	X_4457826_4457830	19.4854577380574	3.66655117764889	1.02099820622478	3.59114360367611	0.000329230160172829	0.00864191792460306	4
X	4412856	4485647	FBgn0000179	bi	X	4457979	4457983	X_4457979_4457983	14.7965635393537	2.2966820360056	0.692511266601624	3.31645439831783	0.000911674643732333	0.0165345400382865	4
X	4412856	4485647	FBgn0000179	bi	X	4458660	4458664	X_4458660_4458664	174.112700299309	0.816152744924667	0.288408698547212	2.8298478826604	0.00465701402661609	0.0455704937303008	4
X	4412856	4485647	FBgn0000179	bi	X	4460962	4460966	X_4460962_4460966	95.3178292071238	2.09669398480638	0.362578064501258	5.78273809170026	7.3494441446369e-09	4.15664888066135e-06	4
X	4412856	4485647	FBgn0000179	bi	X	4461210	4461214	X_4461210_4461214	53.8880587215766	1.12574758417623	0.319766055682211	3.52053497915681	0.00043067718388073	0.0102567383960278	4
X	4412856	4485647	FBgn0000179	bi	X	4468807	4468811	X_4468807_4468811	105.513529666884	0.845527085922933	0.281610849725123	3.00246629967646	0.00267801622554091	0.0322747559459078	4
X	4412856	4485647	FBgn0000179	bi	X	4469089	4469093	X_4469089_4469093	20.6685507341762	3.10600073444313	1.01566275012011	3.05810244008243	0.00222743417448175	0.0287965683304176	4
X	4412856	4485647	FBgn0000179	bi	X	4469949	4469953	X_4469949_4469953	310.838676280983	0.797122367558046	0.241331261558952	3.30302159118878	0.000956490229517073	0.0170355663804573	4
X	4412856	4485647	FBgn0000179	bi	X	4470374	4470378	X_4470374_4470378	125.034822254041	1.26192781364967	0.334303244572183	3.77479977875955	0.000160136230778565	0.0054628478668743	4
X	4412856	4485647	FBgn0000179	bi	X	4470539	4470543	X_4470539_4470543	128.425637138814	0.921317815350207	0.322460088834586	2.85715301599021	0.00427459714078096	0.0432103582699625	4
X	4412856	4485647	FBgn0000179	bi	X	4471013	4471017	X_4471013_4471017	121.155598371272	1.15342848751156	0.308738495218289	3.73593997954822	0.000187015275294121	0.00601022387168868	4
X	4412856	4485647	FBgn0000179	bi	X	4471245	4471249	X_4471245_4471249	19.4650163467135	4.96368487547354	1.33629997655507	3.71449896172994	0.000203606705782867	0.00634671998247341	4
X	4412856	4485647	FBgn0000179	bi	X	4472505	4472509	X_4472505_4472509	15.4529236340363	2.42953595115651	0.84155283810113	2.88696780660676	0.00388974027909441	0.0407299762068323	4
X	4412856	4485647	FBgn0000179	bi	X	4472945	4472949	X_4472945_4472949	94.546258336187	1.45989754819926	0.462471635688949	3.15672883597377	0.00159549641734163	0.0234327890784125	4
X	4412856	4485647	FBgn0000179	bi	X	4473087	4473091	X_4473087_4473091	10.6537021411499	4.17035719553539	1.37276182079083	3.03793209599382	0.00238207624663885	0.0299941794980021	4
X	4412856	4485647	FBgn0000179	bi	X	4473282	4473286	X_4473282_4473286	9.9985583859588	5.50780953284142	1.34579280645468	4.09261329561646	4.26538723497066e-05	0.00227183349073644	4
X	4412856	4485647	FBgn0000179	bi	X	4473457	4473461	X_4473457_4473461	88.7086573693482	2.48294298317954	0.411550681154834	6.03314025920759	1.60803727232921e-09	1.23338110880739e-06	4
X	4412856	4485647	FBgn0000179	bi	X	4474093	4474097	X_4474093_4474097	106.912782603451	2.35774944603104	0.429752970227355	5.48629005352472	4.1046272899131e-08	1.67755667927001e-05	4
X	4412856	4485647	FBgn0000179	bi	X	4474134	4474138	X_4474134_4474138	62.5175398575896	2.52829244446828	0.503920341645796	5.01724625009364	5.24173646399231e-07	0.00011408901755403	4
X	4530231	4535464	FBgn0029708	CG3556	X	4531696	4531700	X_4531696_4531700	138.726677022031	-0.744741224621462	0.254024283914004	-2.9317717705823	0.00337034331646959	0.0372763299535676	4
X	4530231	4535464	FBgn0029708	CG3556	X	4532668	4532672	X_4532668_4532672	53.9072770011264	2.12427764165748	0.663478599053767	3.20172744785899	0.00136606182766423	0.0212870386651738	4
X	4530231	4535464	FBgn0029708	CG3556	X	4532954	4532958	X_4532954_4532958	49.0464758430377	2.3154285048814	0.690911205631078	3.35126784167076	0.000804424569274636	0.015281132952225	4
X	4530231	4535464	FBgn0029708	CG3556	X	4533901	4533905	X_4533901_4533905	47.2387782629242	1.12384667583732	0.389603383194588	2.88459167531411	0.00391921629614428	0.0409028479123274	4
X	4530231	4535464	FBgn0029708	CG3556	X	4533996	4534000	X_4533996_4534000	25.3318969109137	4.60706370634689	0.938140108346666	4.91084824682122	9.06832497667888e-07	0.000170470567445251	4
X	4542630	4544497	FBgn0029710	CG3568	X	4542867	4542871	X_4542867_4542871	5.55935607717549	4.02340898674512	1.40080702616748	2.87220788558786	0.00407614728801685	0.04193103434022	4
X	4544617	4548794	FBgn0029711	Usf	X	4544735	4544739	X_4544735_4544739	40.613669807226	1.569179521343	0.439996118649701	3.56634855361596	0.000361989845504257	0.00918266844807473	4
X	4544617	4548794	FBgn0029711	Usf	X	4547733	4547737	X_4547733_4547737	37.0900539583701	2.62599615841244	0.474553360856281	5.5336161852781	3.13695020687842e-08	1.35631916406166e-05	4
X	4617564	4627206	FBgn0003053	peb	X	4618465	4618469	X_4618465_4618469	31.2690566932928	6.93952232311077	1.38220111599576	5.02063139929635	5.15019057477138e-07	0.000112729866095234	4
X	4617564	4627206	FBgn0003053	peb	X	4618530	4618534	X_4618530_4618534	20.0484504148978	2.42755196225595	0.781897367687118	3.10469386722294	0.00190476055481514	0.0261426147492996	4
X	4617564	4627206	FBgn0003053	peb	X	4619230	4619234	X_4619230_4619234	72.0925554820746	1.63369455086702	0.462701617167355	3.53077337587114	0.00041434659126747	0.00999691977797152	4
X	4617564	4627206	FBgn0003053	peb	X	4620095	4620099	X_4620095_4620099	100.669126228312	2.25333444172451	0.490678814101094	4.59227987222668	4.38429859377257e-06	0.000499459920219462	4
X	4617564	4627206	FBgn0003053	peb	X	4620619	4620623	X_4620619_4620623	100.089253089057	1.26031360435089	0.416596794036479	3.02525996933267	0.00248419499193561	0.0308122999257265	4
X	4617564	4627206	FBgn0003053	peb	X	4623980	4623984	X_4623980_4623984	51.1207473271641	2.38885610011014	0.694556554533663	3.43939753288205	0.000583010439973173	0.0124380928947868	4
X	4617564	4627206	FBgn0003053	peb	X	4624327	4624331	X_4624327_4624331	108.869708304262	2.14861151059138	0.655145787110434	3.27959295909996	0.00103956955419554	0.017919593192066	4
X	4617564	4627206	FBgn0003053	peb	X	4624766	4624770	X_4624766_4624770	78.0149619651301	1.93294140957013	0.688171059350352	2.80880950064199	0.00497250605555787	0.0474409910008575	4
X	4617564	4627206	FBgn0003053	peb	X	4624873	4624877	X_4624873_4624877	51.7456656402962	2.37347698929634	0.727336735350632	3.26324365859528	0.00110144777162802	0.0185940235443932	4
X	4617564	4627206	FBgn0003053	peb	X	4625150	4625154	X_4625150_4625154	130.063860600261	1.56254995914117	0.513997959094479	3.03999253595081	0.00236584011778097	0.0298764915775504	4
X	4679988	4686903	FBgn0022768	Pp2C1	X	4683282	4683286	X_4683282_4683286	23.2797061280495	2.37637051502099	0.747823772221613	3.17771459439078	0.00148440793938753	0.022413429040707	4
X	4702284	4705265	FBgn0028325	l(1)G0334	X	4704593	4704597	X_4704593_4704597	6.23028855570465	4.58383337201777	1.52612233290927	3.00358187097592	0.00266821748203794	0.0321961459403906	4
X	4915280	4918447	FBgn0029736	CG4041	X	4918322	4918326	X_4918322_4918326	55.7669761095547	3.01933599633508	0.801870337779518	3.76536686055255	0.000166304722194122	0.00559260806541304	4
X	4918730	4921648	FBgn0029737	CG6903	X	4921127	4921131	X_4921127_4921131	38.2186780416027	2.73761643914922	0.740590176484736	3.69653355671488	0.000218563381185329	0.0066536611110418	4
X	4918730	4921648	FBgn0029737	CG6903	X	4921418	4921422	X_4921418_4921422	41.9431526322418	2.44747105959294	0.738302095239299	3.31499947700903	0.000916432960859885	0.0165887687591268	4
X	5085759	5254864	FBgn0029746	CG15465	X	5088942	5088946	X_5088942_5088946	64.8636467078924	2.47494726989182	0.723761942991488	3.41955983435969	0.000627225366895695	0.0130216707218695	4
X	5085759	5254864	FBgn0029746	CG15465	X	5091079	5091083	X_5091079_5091083	59.6781843972899	1.70819600610166	0.403853725743816	4.22973937644257	2.33962205822231e-05	0.00153148864359397	4
X	5085759	5254864	FBgn0029746	CG15465	X	5103811	5103815	X_5103811_5103815	70.8477994767258	-1.84661391978663	0.492797192575089	-3.74720868464618	0.00017881331745614	0.0058567160120086	4
X	5085759	5254864	FBgn0029746	CG15465	X	5181609	5181613	X_5181609_5181613	11.8799996794692	2.8521106221736	0.966045570257125	2.95235619310844	0.00315358923489199	0.0357113924649132	4
X	5085759	5254864	FBgn0029746	CG15465	X	5185031	5185035	X_5185031_5185035	80.4517316669593	2.48295023730304	0.79500304364844	3.12319588854433	0.00178898637112741	0.0251627639530441	4
X	5085759	5254864	FBgn0266098	rg	X	5088942	5088946	X_5088942_5088946	64.8636467078924	2.47494726989182	0.723761942991488	3.41955983435969	0.000627225366895695	0.0130216707218695	4
X	5085759	5254864	FBgn0266098	rg	X	5091079	5091083	X_5091079_5091083	59.6781843972899	1.70819600610166	0.403853725743816	4.22973937644257	2.33962205822231e-05	0.00153148864359397	4
X	5085759	5254864	FBgn0266098	rg	X	5103811	5103815	X_5103811_5103815	70.8477994767258	-1.84661391978663	0.492797192575089	-3.74720868464618	0.00017881331745614	0.0058567160120086	4
X	5085759	5254864	FBgn0266098	rg	X	5181609	5181613	X_5181609_5181613	11.8799996794692	2.8521106221736	0.966045570257125	2.95235619310844	0.00315358923489199	0.0357113924649132	4
X	5085759	5254864	FBgn0266098	rg	X	5185031	5185035	X_5185031_5185035	80.4517316669593	2.48295023730304	0.79500304364844	3.12319588854433	0.00178898637112741	0.0251627639530441	4
X	5180182	5182369	FBgn0029747	CG5062	X	5181609	5181613	X_5181609_5181613	11.8799996794692	2.8521106221736	0.966045570257125	2.95235619310844	0.00315358923489199	0.0357113924649132	4
X	5323855	5326738	FBgn0024332	Mcm3	X	5326095	5326099	X_5326095_5326099	28.078347458199	2.08330781450419	0.668888711271989	3.11458061617227	0.00184206611780484	0.0255953476459444	4
X	5340236	5405138	FBgn0029761	SK	X	5340498	5340502	X_5340498_5340502	92.8290647395759	2.51858223316463	0.806075972436623	3.12449734179696	0.00178109131123631	0.0250931419578324	4
X	5340236	5405138	FBgn0029761	SK	X	5352104	5352108	X_5352104_5352108	131.113189686586	-0.822808830586437	0.277850522494686	-2.96133627246345	0.00306307303491813	0.0350568387966432	4
X	5340236	5405138	FBgn0029761	SK	X	5357076	5357080	X_5357076_5357080	118.696171963921	-1.59208032276767	0.339803916697392	-4.68529126515477	2.79562083212351e-06	0.000371148079969299	4
X	5340236	5405138	FBgn0029761	SK	X	5357454	5357458	X_5357454_5357458	129.93591363961	-0.810428893508517	0.290129980872786	-2.79333039305534	0.00521683783772509	0.0488088597899571	4
X	5340236	5405138	FBgn0029761	SK	X	5359763	5359767	X_5359763_5359767	204.137410758078	-1.10794342960884	0.335784644369574	-3.29956550481626	0.000968346254198991	0.0171508553583858	4
X	5340236	5405138	FBgn0029761	SK	X	5360076	5360080	X_5360076_5360080	189.360932453884	-1.06830295939675	0.328096598340057	-3.25606228410057	0.00112968967079253	0.0189080831944413	4
X	5340236	5405138	FBgn0029761	SK	X	5363720	5363724	X_5363720_5363724	29.5054944773705	3.18565705378137	0.860077066072362	3.70392047346296	0.000212292836460753	0.00652037708497059	4
X	5594255	5612865	FBgn0263511	Vsx1	X	5603478	5603482	X_5603478_5603482	82.3947837782437	1.36452112774295	0.336420532028492	4.0559983646521	4.99206085168198e-05	0.00251698212155044	4
X	5594255	5612865	FBgn0263511	Vsx1	X	5603859	5603863	X_5603859_5603863	112.788808828784	1.44698453179253	0.268562734721283	5.38788277269454	7.1292525687469e-08	2.59207355529957e-05	4
X	5614554	5616370	FBgn0250904	CG34434	X	5616175	5616179	X_5616175_5616179	22.731309575413	2.41523119730335	0.681015907176235	3.54651216198145	0.00039036672341857	0.00963726454407924	4
X	5689852	5691172	FBgn0267081	CR45525	X	5689885	5689889	X_5689885_5689889	34.1256945674388	2.30755346444307	0.783754879998941	2.94422851242239	0.00323760855763344	0.0363121576357098	4
X	5689852	5691172	FBtr0346064	CR45525-RA	X	5689885	5689889	X_5689885_5689889	34.1256945674388	2.30755346444307	0.783754879998941	2.94422851242239	0.00323760855763344	0.0363121576357098	4
X	5719374	5738031	FBgn0052758	CG32758	X	5726161	5726165	X_5726161_5726165	46.7322378420825	1.78138890687194	0.416409068825036	4.27797817155715	1.88598510053744e-05	0.00132829693400022	4
X	5719374	5738031	FBgn0052758	CG32758	X	5732652	5732656	X_5732652_5732656	98.8439538287229	1.39065604158052	0.471080801136276	2.95205416613493	0.0031566755174007	0.0357341140597518	4
X	5719374	5738031	FBgn0052758	CG32758	X	5734110	5734114	X_5734110_5734114	100.910769193746	1.45534558935227	0.381337838538502	3.81642061781741	0.000135401609772456	0.0048880548574964	4
X	5732740	5734614	FBgn0029795	CG15773	X	5734110	5734114	X_5734110_5734114	100.910769193746	1.45534558935227	0.381337838538502	3.81642061781741	0.000135401609772456	0.0048880548574964	4
X	5738663	5747254	FBgn0261383	IntS6	X	5739691	5739695	X_5739691_5739695	46.1064987845125	2.2611030822359	0.702589097503253	3.21824390710166	0.00128978089066496	0.0205439411663153	4
X	5759908	5764203	FBgn0013987	MAPk-Ak2	X	5759960	5759964	X_5759960_5759964	88.9669791189052	1.27378430182618	0.309149399701685	4.12028715907366	3.78400486390726e-05	0.00210272493904783	4
X	5759908	5764203	FBgn0013987	MAPk-Ak2	X	5760533	5760537	X_5760533_5760537	100.767281987349	1.25340231106897	0.295928533069022	4.23548989369209	2.28053960968209e-05	0.00150668322938546	4
X	5764553	5789576	FBgn0261610	CG42699	X	5764688	5764692	X_5764688_5764692	29.8264854028187	1.70241442308212	0.600267565533702	2.83609263740327	0.00456691972069168	0.0450219560117952	4
X	5908135	5913079	FBgn0029822	CG12236	X	5912754	5912758	X_5912754_5912758	103.554686428885	-1.84818726686858	0.371739475333072	-4.97172721625174	6.63590314157157e-07	0.000134743727915536	4
X	6040005	6050381	FBgn0029834	CG5937	X	6047651	6047655	X_6047651_6047655	11.0795503055107	4.13557121632967	1.38081678870447	2.99501805754391	0.00274428594833913	0.03276451255353	4
X	6082634	6090201	FBgn0029840	raptor	X	6085259	6085263	X_6085259_6085263	43.649844209388	1.56918335282025	0.505798237644145	3.10238991762611	0.0019196492849907	0.0262750162813367	4
X	6082634	6090201	FBgn0029840	raptor	X	6086434	6086438	X_6086434_6086438	54.3024851451	1.34393703314793	0.477928939952673	2.81200178687865	0.00492342298093851	0.0471454219834903	4
X	6082709	6091471	FBgn0026060	Mipp2	X	6085259	6085263	X_6085259_6085263	43.649844209388	1.56918335282025	0.505798237644145	3.10238991762611	0.0019196492849907	0.0262750162813367	4
X	6082709	6091471	FBgn0026060	Mipp2	X	6086434	6086438	X_6086434_6086438	54.3024851451	1.34393703314793	0.477928939952673	2.81200178687865	0.00492342298093851	0.0471454219834903	4
X	6091205	6103971	FBgn0029843	Nep1	X	6093282	6093286	X_6093282_6093286	16.8983528624233	2.42967319748419	0.699523666669199	3.47332522579707	0.00051405203878797	0.0114812587718108	4
X	6091205	6103971	FBgn0029843	Nep1	X	6099622	6099626	X_6099622_6099626	50.3183229382722	1.33784801763871	0.423632557311197	3.15803871668895	0.00158834461437576	0.0233683753693684	4
X	6104085	6192483	FBgn0264386	Ca-alpha1T	X	6141059	6141063	X_6141059_6141063	45.8381369481024	1.93351199981768	0.570791940406004	3.38741993876504	0.000705533055949353	0.0140746523507445	4
X	6104085	6192483	FBgn0264386	Ca-alpha1T	X	6142401	6142405	X_6142401_6142405	15.4694817270958	2.05012705927344	0.626687008840842	3.27137315813436	0.00107026587108631	0.0182534447418206	4
X	6104085	6192483	FBgn0264386	Ca-alpha1T	X	6143054	6143058	X_6143054_6143058	39.3837474346439	2.1691888082449	0.481747962027955	4.50274620594872	6.70809728815489e-06	0.000669515341058907	4
X	6104085	6192483	FBgn0264386	Ca-alpha1T	X	6159847	6159851	X_6159847_6159851	29.7780611916137	1.13584136886275	0.398011160931431	2.85379275848607	0.00432007029780089	0.0434806021794887	4
X	6104085	6192483	FBgn0264386	Ca-alpha1T	X	6183534	6183538	X_6183534_6183538	39.0908212656018	2.88395949653544	0.615745721512464	4.68368580694565	2.81761801154121e-06	0.000372992946967927	4
X	6225647	6236218	FBgn0262730	CG14446	X	6226919	6226923	X_6226919_6226923	349.41121040913	-0.874098883841704	0.285973391935635	-3.05657417260149	0.00223882081412906	0.028898736745896	4
X	6225647	6236218	FBgn0262730	CG14446	X	6227360	6227364	X_6227360_6227364	325.791219154449	-0.984265347491792	0.277189061810582	-3.55088090800781	0.000383944106755948	0.00953229240192988	4
X	6225647	6236218	FBgn0262730	CG14446	X	6227728	6227732	X_6227728_6227732	438.994257832699	-0.831555294104453	0.226424386267994	-3.67255182982027	0.000240140425621174	0.00708554531885641	4
X	6240745	6255487	FBgn0023458	Rbcn-3A	X	6242335	6242339	X_6242335_6242339	78.5676647112725	1.29110530723776	0.443129028695367	2.91361031128778	0.00357275584655391	0.0386896532581539	4
X	6240745	6255487	FBgn0023458	Rbcn-3A	X	6242964	6242968	X_6242964_6242968	29.873053180402	2.76460067559474	0.742664542780825	3.72254297376713	0.000197226327520826	0.00622406494234983	4
X	6240745	6255487	FBgn0023458	Rbcn-3A	X	6243188	6243192	X_6243188_6243192	83.3490815280678	1.16581184430879	0.394074067844479	2.95835717048217	0.00309283533204607	0.0352748918272833	4
X	6240745	6255487	FBgn0023458	Rbcn-3A	X	6245997	6246001	X_6245997_6246001	34.7651194619493	1.74344807613342	0.608877009676057	2.86338299595347	0.00419143583846753	0.0426720901147351	4
X	6240745	6255487	FBgn0023458	Rbcn-3A	X	6248369	6248373	X_6248369_6248373	297.620891272097	-1.21392762325407	0.346652429205482	-3.50185811775894	0.0004620255882672	0.0107321430612463	4
X	6240745	6255487	FBgn0023458	Rbcn-3A	X	6251210	6251214	X_6251210_6251214	49.364924839883	2.18355423845256	0.676074003221103	3.22975625160733	0.00123895797027822	0.0200424245981935	4
X	6240745	6255487	FBgn0023458	Rbcn-3A	X	6251499	6251503	X_6251499_6251503	49.3506253378868	2.31303029609863	0.675947895730932	3.42190620121311	0.00062183761988252	0.0129518372744563	4
X	6240745	6255487	FBgn0023458	Rbcn-3A	X	6252907	6252911	X_6252907_6252911	18.5182506710338	2.58311237237123	0.746516670035703	3.46022061670463	0.000539732990292465	0.0118280213930365	4
X	6240745	6255487	FBgn0023458	Rbcn-3A	X	6253234	6253238	X_6253234_6253238	21.468029151648	2.9954254668959	0.739443124650837	4.0509207091625	5.10164943666425e-05	0.00255215796153983	4
X	6240745	6255487	FBgn0023458	Rbcn-3A	X	6255226	6255230	X_6255226_6255230	69.0924495960685	1.53844171783596	0.510632276751044	3.01281722264889	0.00258834758942928	0.0315984108013577	4
X	6255822	6257596	FBgn0015818	Spx	X	6256180	6256184	X_6256180_6256184	51.463834941564	2.46008293712728	0.595730562966492	4.12952279110389	3.63516967903839e-05	0.00205336203658308	4
X	6255822	6257596	FBgn0015818	Spx	X	6257235	6257239	X_6257235_6257239	51.9627935179633	2.53377887829858	0.747943491078257	3.38766084406432	0.000704913716870771	0.0140660558113325	4
X	6280233	6280752	FBgn0052745	CR32745	X	6280263	6280267	X_6280263_6280267	33.493688051873	3.39565225684187	1.02386910809107	3.31649058459515	0.000911556588923168	0.0165337378159504	4
X	6282037	6283575	FBgn0029856	CG11700	X	6283299	6283303	X_6283299_6283303	140.94712417184	-1.72515181473061	0.42267153227081	-4.08154248161025	4.47377982472355e-05	0.00233997908921966	4
X	6284138	6287990	FBgn0026015	Top3beta	X	6285258	6285262	X_6285258_6285262	817.069970662171	-1.19622691176621	0.317739269929145	-3.76480663543087	0.000166678015216728	0.0056001162667334	4
X	6284138	6287990	FBgn0026015	Top3beta	X	6285612	6285616	X_6285612_6285616	712.560667343442	-1.17835624159118	0.316936477372589	-3.71795714825817	0.000200840327022608	0.0062972988271416	4
X	6284138	6287990	FBgn0026015	Top3beta	X	6287425	6287429	X_6287425_6287429	26.9954546621335	2.38140469222553	0.702188887673486	3.39140184931674	0.000695360642493446	0.0139350247868047	4
X	6299054	6301285	FBgn0043796	CG12219	X	6301193	6301197	X_6301193_6301197	133.470593103117	-1.7847402754368	0.312723260446311	-5.70709154442067	1.14922979794857e-08	5.95809143882284e-06	4
X	6303975	6306745	FBgn0029863	CG3823	X	6306205	6306209	X_6306205_6306209	39.5279739295451	4.77330310967224	1.14028665762991	4.18605539031174	2.83844109620457e-05	0.00175163801862803	4
X	6309212	6329828	FBgn0029864	CG15894	X	6323358	6323362	X_6323358_6323362	52.5112925434555	3.044482492462	0.779536842602966	3.90550173651332	9.40300831133788e-05	0.00385072876662171	4
X	6309212	6329828	FBgn0029864	CG15894	X	6327778	6327782	X_6327778_6327782	21.6009523651151	3.47727338067327	1.06804406556607	3.25573962047184	0.00113097417596824	0.0189194212984553	4
X	6309212	6329828	FBgn0029864	CG15894	X	6327880	6327884	X_6327880_6327884	13.4383698739602	5.25966559885016	1.4100318488679	3.7301750333321	0.000191346795167341	0.00610997543102993	4
X	6337762	6343731	FBgn0029866	CG3842	X	6339359	6339363	X_6339359_6339363	85.3837272032829	1.9668966594054	0.690219350113439	2.84966896260172	0.00437647534252543	0.0437856719842488	4
X	6350629	6361323	FBgn0261955	kdn	X	6358526	6358530	X_6358526_6358530	555.095139266629	-0.989628738278504	0.306490948271667	-3.22890037653353	0.00124267175938785	0.0200768170698241	4
X	6350629	6361323	FBgn0261955	kdn	X	6360030	6360034	X_6360030_6360034	38.9501384870011	2.69728895279771	0.542797776353821	4.9692336083549	6.72180481345129e-07	0.00013611776298863	4
X	6361496	6363310	FBgn0016974	swaPsi	X	6362285	6362289	X_6362285_6362289	29.1054617047687	3.08078514461844	0.855522390196894	3.60105729542556	0.000316925717715397	0.00842136028151016	4
X	6371065	6372915	FBgn0003139	PpV	X	6372413	6372417	X_6372413_6372417	131.622624382595	-1.2678483194037	0.326192443185337	-3.88681082560618	0.000101569846474226	0.00404877594272999	4
X	6423123	6524323	FBgn0259242	CG42340	X	6499462	6499466	X_6499462_6499466	39.609610181824	2.28183462305924	0.762017041606799	2.99446665687127	0.00274925102915137	0.0328028078017125	4
X	6423123	6524323	FBgn0259242	CG42340	X	6518324	6518328	X_6518324_6518328	96.2948758638583	-0.817992420710038	0.291027667571573	-2.81070328307829	0.00494333504041911	0.0472728193596644	4
X	6530897	6533348	FBgn0014026	RpL7A	X	6532178	6532182	X_6532178_6532182	12.6679972072772	6.01417731616123	1.30000504526929	4.62627228874749	3.72305774711601e-06	0.000447100308015191	4
X	6530897	6533348	FBgn0014026	RpL7A	X	6533291	6533295	X_6533291_6533295	73.0541431814802	3.40427961262468	0.797683510921637	4.26770713699648	1.97492363856563e-05	0.00137152782188722	4
X	6540771	6589173	FBgn0085446	CG34417	X	6547188	6547192	X_6547188_6547192	121.407548714755	1.31700780755965	0.320743132771956	4.10611381193941	4.02371285256027e-05	0.00218467611260452	4
X	6540771	6589173	FBgn0085446	CG34417	X	6547456	6547460	X_6547456_6547460	308.179523823546	0.93238540759452	0.311740031503679	2.99090688833628	0.00278150291741073	0.0330257575096077	4
X	6540771	6589173	FBgn0085446	CG34417	X	6548078	6548082	X_6548078_6548082	41.7743680943241	2.01469743445825	0.537095644203428	3.7510962082857	0.000176063120656112	0.00580080748208114	4
X	6540771	6589173	FBgn0085446	CG34417	X	6554526	6554530	X_6554526_6554530	93.4690202423145	-1.19722176172376	0.325157039985185	-3.68198013420934	0.000231429448001868	0.00690674241216792	4
X	6540771	6589173	FBgn0085446	CG34417	X	6558419	6558423	X_6558419_6558423	168.337347122997	-0.718933665700514	0.251977634247741	-2.85316459870271	0.00432861945791963	0.0435179845770416	4
X	6540771	6589173	FBgn0085446	CG34417	X	6559224	6559228	X_6559224_6559228	12.320800823143	2.24933107040673	0.803037644090413	2.80102817963722	0.00509400705894514	0.048150418346878	4
X	6540771	6589173	FBgn0085446	CG34417	X	6560188	6560192	X_6560188_6560192	12.0320480959579	2.08507832916354	0.736805359929505	2.82989028386416	0.00465639690805357	0.0455676569244668	4
X	6540771	6589173	FBgn0085446	CG34417	X	6578797	6578801	X_6578797_6578801	34.7926287518563	2.35155147857164	0.588572007466289	3.99535052421997	6.45986043480544e-05	0.00300914218386454	4
X	6600062	6653015	FBgn0029881	pigs	X	6621946	6621950	X_6621946_6621950	37.4073895825571	1.6566374063939	0.510979105790441	3.24208443676229	0.00118658860527405	0.0195167675901271	4
X	6600062	6653015	FBgn0029881	pigs	X	6643506	6643510	X_6643506_6643510	15.8879155145996	1.86198409531431	0.555813096482431	3.350018391251	0.000808061949612166	0.0153138611159915	4
X	6654541	6659709	FBgn0028360	Cdc7	X	6655155	6655159	X_6655155_6655159	437.866944626033	-1.20628279473143	0.364985659652432	-3.30501421858641	0.00094971581816801	0.0169682831077568	4
X	6654541	6659709	FBgn0028360	Cdc7	X	6655255	6655259	X_6655255_6655259	19.7212903916616	3.94491363243805	1.14396480255479	3.44845717597951	0.000563798864574049	0.0121674991981963	4
X	6654541	6659709	FBgn0028360	Cdc7	X	6655495	6655499	X_6655495_6655499	25.1506383303071	3.10089727864821	0.792952866882424	3.91056947790568	9.20787685523909e-05	0.00380420689104839	4
X	6683798	6687302	FBgn0029891	Pink1	X	6684585	6684589	X_6684585_6684589	16.1029609822409	2.22425590625736	0.790719690152005	2.81295120629888	0.00490890994107653	0.047060775309181	4
X	6687596	6688774	FBgn0029892	CG3184	X	6688163	6688167	X_6688163_6688167	38.1203077748804	1.40965684097173	0.461634315095035	3.05362230422911	0.00226096539133743	0.0290682156413921	4
X	6741537	6744238	FBgn0029897	RpL17	X	6742273	6742277	X_6742273_6742277	19.8547442686553	2.51837408768534	0.824327822527535	3.05506379726885	0.0022501265259527	0.0289783221147981	4
X	6756322	6770712	FBgn0029899	CG14438	X	6756609	6756613	X_6756609_6756613	79.7298080629428	1.58439294387942	0.376015881155365	4.21363304925083	2.51295441445573e-05	0.00161173786180529	4
X	6818178	6820919	FBgn0029905	Nf-YC	X	6819090	6819094	X_6819090_6819094	51.6925171920827	2.69556281179011	0.834269232633976	3.23104665298468	0.00123337806877386	0.0199997093780101	4
X	6818178	6820919	FBgn0029905	Nf-YC	X	6819866	6819870	X_6819866_6819870	48.1605684758172	3.32073477739382	0.914580600385744	3.63088258814284	0.000282453665991683	0.00783389631265428	4
X	6824496	6838122	FBgn0263968	nonC	X	6835495	6835499	X_6835495_6835499	45.719988824338	-2.40191976519687	0.456495347160113	-5.26165223838397	1.42766606873142e-07	4.44715001968804e-05	4
X	6824496	6838122	FBgn0263968	nonC	X	6836863	6836867	X_6836863_6836867	29.2382371131499	-2.8416506631671	0.568449372357461	-4.99895118431087	5.76429924065644e-07	0.000121678869748549	4
X	6838174	6843921	FBgn0029911	CG14435	X	6842713	6842717	X_6842713_6842717	5.25881143031281	4.35473716431309	1.31017468718018	3.32378361979009	0.000888050705204501	0.016277633461867	4
X	6844341	6847847	FBgn0029912	CG4557	X	6844505	6844509	X_6844505_6844509	69.0015430510801	1.2757807962165	0.347788583091636	3.66826531473678	0.000244201704825468	0.00716250021007737	4
X	6849770	6851884	FBgn0029914	CG4558	X	6851377	6851381	X_6851377_6851381	60.4421492015011	1.59099228243291	0.463330172929479	3.43381971515822	0.000595139886987586	0.0125935901586143	4
X	6849770	6851884	FBgn0029914	CG4558	X	6851659	6851663	X_6851659_6851663	137.40903558369	1.37610603652427	0.421025526642841	3.26846224146317	0.00108133604553682	0.0183778714608245	4
X	6851909	6867194	FBgn0029915	CG14434	X	6852084	6852088	X_6852084_6852088	83.1323983751064	1.45943614355152	0.433707338422355	3.36502524688729	0.000765366554283874	0.0148006529018487	4
X	6863888	6881580	FBgn0263993	CG43736	X	6869655	6869659	X_6869655_6869659	52.662821301793	1.39326188655893	0.481622293230918	2.89285173494018	0.00381761461644594	0.0402871674282154	4
X	6908277	6968829	FBgn0029922	CG14431	X	6952372	6952376	X_6952372_6952376	19.9697722608061	4.92089946793586	1.06077730355489	4.63895621771401	3.5017321944328e-06	0.000431155829791386	4
X	6908277	6968829	FBgn0029922	CG14431	X	6968316	6968320	X_6968316_6968320	160.511725003128	-1.55071046725033	0.354948388584533	-4.36883365898424	1.24911861190263e-05	0.00100778583628241	4
X	6952336	6952809	FBgn0052733	CR32733	X	6952372	6952376	X_6952372_6952376	19.9697722608061	4.92089946793586	1.06077730355489	4.63895621771401	3.5017321944328e-06	0.000431155829791386	4
X	6958032	6968750	FBgn0052732	CG32732	X	6968316	6968320	X_6968316_6968320	160.511725003128	-1.55071046725033	0.354948388584533	-4.36883365898424	1.24911861190263e-05	0.00100778583628241	4
X	6969918	6972265	FBgn0029924	CG4586	X	6971145	6971149	X_6971145_6971149	11.9233305960548	2.70191570100072	0.805049280051878	3.35621156114395	0.000790180974058126	0.0151014986105364	4
X	6973620	6991318	FBgn0004646	ogre	X	6985151	6985155	X_6985151_6985155	63.6973185662479	1.97618572604212	0.62939418597153	3.13982202265134	0.00169050504136453	0.0242888802965701	4
X	6973620	6991318	FBgn0004646	ogre	X	6986355	6986359	X_6986355_6986359	175.896432563861	0.918402371058162	0.300027423503955	3.06106142009401	0.00220553846285812	0.0286092802566283	4
X	7021608	7066052	FBgn0029930	CG12541	X	7033352	7033356	X_7033352_7033356	179.106034957574	-1.00307575592162	0.30863558838489	-3.25003270416991	0.0011539173751696	0.0191677974311807	4
X	7021608	7066052	FBgn0029930	CG12541	X	7035199	7035203	X_7035199_7035203	41.9645417320579	2.79573104029743	0.824638076329635	3.39025218522639	0.000698283554489592	0.0139748434320767	4
X	7021608	7066052	FBgn0029930	CG12541	X	7040551	7040555	X_7040551_7040555	18.3487704825125	3.23559850023315	0.851216143463696	3.80114795176127	0.000144027265855791	0.00508825540543333	4
X	7021608	7066052	FBgn0029930	CG12541	X	7040765	7040769	X_7040765_7040769	56.4338854091863	2.62447967697434	0.718544585194237	3.65249384805383	0.000259705819958326	0.00744185432172549	4
X	7021608	7066052	FBgn0029930	CG12541	X	7043371	7043375	X_7043371_7043375	52.1654086032633	2.69776461989016	0.525067273945664	5.13794089587335	2.77765208495552e-07	7.32747237351275e-05	4
X	7021608	7066052	FBgn0029930	CG12541	X	7044637	7044641	X_7044637_7044641	31.3746758612543	3.39250029135259	0.855639288902476	3.96487203819747	7.34353301969316e-05	0.00326655225386617	4
X	7021608	7066052	FBgn0029930	CG12541	X	7053865	7053869	X_7053865_7053869	35.8673585799574	3.88643732135407	1.00435330676257	3.86959180119755	0.000109017727023063	0.00424706440566608	4
X	7021608	7066052	FBgn0029930	CG12541	X	7065103	7065107	X_7065103_7065107	34.7353090342744	4.39648915494287	0.917696772884641	4.7907863303509	1.66128965070212e-06	0.000254496620519016	4
X	7040603	7041769	FBgn0029931	CG14427	X	7040765	7040769	X_7040765_7040769	56.4338854091863	2.62447967697434	0.718544585194237	3.65249384805383	0.000259705819958326	0.00744185432172549	4
X	7074550	7098053	FBgn0264270	Sxl	X	7083354	7083358	X_7083354_7083358	32.4468926405512	4.2992950863049	1.25747612226548	3.41898745445699	0.000628546243489123	0.0130417824498622	4
X	7074550	7098053	FBgn0264270	Sxl	X	7086753	7086757	X_7086753_7086757	36.4460976194152	3.38946116787308	0.8569889254412	3.95508164370747	7.65085199228125e-05	0.00335790391564816	4
X	7074550	7098053	FBgn0264270	Sxl	X	7094208	7094212	X_7094208_7094212	25.205173197291	1.87724600922393	0.559348214068103	3.35613122918699	0.000790410539519497	0.0151033083614507	4
X	7074550	7098053	FBgn0264270	Sxl	X	7096325	7096329	X_7096325_7096329	41.2911557188681	5.22218713686993	1.08196137920455	4.82659292396299	1.38888604639977e-06	0.00022410997201298	4
X	7102555	7104491	FBgn0029936	CG4617	X	7102917	7102921	X_7102917_7102921	444.343528145821	-1.07359473066074	0.295632000503493	-3.63152408681162	0.000281752354315242	0.00782061486093214	4
X	7102555	7104491	FBgn0029936	CG4617	X	7103265	7103269	X_7103265_7103269	552.684772618416	-1.1204148968568	0.284825933141969	-3.93368287956541	8.36541366464638e-05	0.00356464345934143	4
X	7106272	7110321	FBgn0027342	fz4	X	7108717	7108721	X_7108717_7108721	35.7736567489571	2.23762608774295	0.633351466320887	3.53299266952238	0.000410883864339281	0.00994858664264603	4
X	7106272	7110321	FBgn0027342	fz4	X	7108919	7108923	X_7108919_7108923	8.96582394604949	3.1847481840387	1.07250768017515	2.96944091208617	0.00298342182750917	0.0345084974663919	4
X	7166451	7405797	FBgn0265457	CR44357	X	7311694	7311698	X_7311694_7311698	30.8030113482929	2.47387193391372	0.813603286315527	3.04063660450151	0.00236078572555746	0.0298493256621727	4
X	7166451	7405797	FBtr0339821	CR44357-RA	X	7311694	7311698	X_7311694_7311698	30.8030113482929	2.47387193391372	0.813603286315527	3.04063660450151	0.00236078572555746	0.0298493256621727	4
X	7166451	7405797	FBtr0339823	CR44357-RC	X	7311694	7311698	X_7311694_7311698	30.8030113482929	2.47387193391372	0.813603286315527	3.04063660450151	0.00236078572555746	0.0298493256621727	4
X	7167732	7405797	FBtr0339822	CR44357-RB	X	7311694	7311698	X_7311694_7311698	30.8030113482929	2.47387193391372	0.813603286315527	3.04063660450151	0.00236078572555746	0.0298493256621727	4
X	7281089	7405797	FBgn0029941	CG1677	X	7311694	7311698	X_7311694_7311698	30.8030113482929	2.47387193391372	0.813603286315527	3.04063660450151	0.00236078572555746	0.0298493256621727	4
X	7725996	7728361	FBgn0027553	NELF-B	X	7727775	7727779	X_7727775_7727779	55.2104688210329	2.50181680577852	0.738425804200027	3.38804087228352	0.000703937736199889	0.0140528409807898	4
X	7728755	7731729	FBgn0029957	CG12155	X	7729135	7729139	X_7729135_7729139	28.5112656437047	1.87756071166594	0.630947911130994	2.97577768076028	0.0029224663946354	0.0340845850565138	4
X	7731779	7734651	FBgn0029958	Pdp	X	7731999	7732003	X_7731999_7732003	3.75808243549964	4.45481154949607	1.46428454029819	3.042312765652	0.00234767819506924	0.0297433217736776	4
X	7731779	7734651	FBgn0029958	Pdp	X	7733156	7733160	X_7733156_7733160	27.5018212157597	1.83218361701274	0.621085756484028	2.94996882135045	0.00317805999067595	0.0359122382407528	4
X	7887130	7888785	FBgn0029969	CG10932	X	7887757	7887761	X_7887757_7887761	6.23175043549984	4.18511431057792	1.50393461272198	2.78277677445249	0.00538958737133125	0.0497660808623183	4
X	7894031	7896991	FBgn0040087	p115	X	7894249	7894253	X_7894249_7894253	27.2179586867731	1.78982781949537	0.546094379744799	3.27750639062023	0.00104728359809373	0.0179930166933306	4
X	7908931	7911885	FBgn0029975	CG1444	X	7911022	7911026	X_7911022_7911026	20.9672254313477	4.03794773609442	0.825242926518851	4.89304131709172	9.92895516942216e-07	0.00018167959987173	4
X	7908931	7911885	FBgn0029975	CG1444	X	7911123	7911127	X_7911123_7911127	95.1726411347357	1.29548274621636	0.319606486617655	4.05336812755666	5.04854637848128e-05	0.00253578781509154	4
X	7908931	7911885	FBgn0029975	CG1444	X	7911355	7911359	X_7911355_7911359	83.1887454616915	1.12702665955012	0.329587722055129	3.4195043811784	0.000627353222699241	0.0130229049989708	4
X	7918517	7920131	FBgn0029977	hdm	X	7919402	7919406	X_7919402_7919406	183.509481646177	-0.895182333685313	0.290915195496494	-3.07712470006092	0.00209007845063893	0.0276714072781721	4
X	7918517	7920131	FBgn0029977	hdm	X	7919894	7919898	X_7919894_7919898	32.6612796499541	1.63130582675616	0.585600617208252	2.7856969047149	0.00534127888906329	0.0495124460472181	4
X	7931745	7933351	FBgn0029980	CG10778	X	7932589	7932593	X_7932589_7932593	222.554099527709	-1.03489142959329	0.315975454453756	-3.27522728429133	0.00105576995336539	0.0180833304638564	4
X	7935896	7953883	FBgn0260970	Ubr3	X	7937173	7937177	X_7937173_7937177	75.5629934784358	1.72970976940251	0.459869733809183	3.76130378286697	0.000169029991757711	0.00565961132665558	4
X	7935896	7953883	FBgn0260970	Ubr3	X	7937450	7937454	X_7937450_7937454	75.1555353553305	1.7244998789924	0.454485751443479	3.7943981159261	0.000148002038632435	0.00517769018843963	4
X	7935896	7953883	FBgn0260970	Ubr3	X	7941392	7941396	X_7941392_7941396	44.9059854866104	1.53045313461481	0.470049181897687	3.2559425557046	0.00113016614512909	0.0189135411362271	4
X	7935896	7953883	FBgn0260970	Ubr3	X	7941588	7941592	X_7941588_7941592	13.8950436849152	2.77961625512186	0.881735172992016	3.15243889578513	0.00161912705078933	0.0236596221167961	4
X	7941478	7946908	FBgn0027280	l(1)G0193	X	7941588	7941592	X_7941588_7941592	13.8950436849152	2.77961625512186	0.881735172992016	3.15243889578513	0.00161912705078933	0.0236596221167961	4
X	7956820	7968236	FBgn0003656	sws	X	7967448	7967452	X_7967448_7967452	28.7730774217116	1.48604617923967	0.461654254709194	3.21895913246974	0.00128656820042092	0.020516173264706	4
X	7964024	7986601	FBgn0003447	sn	X	7967448	7967452	X_7967448_7967452	28.7730774217116	1.48604617923967	0.461654254709194	3.21895913246974	0.00128656820042092	0.020516173264706	4
X	7964024	7986601	FBgn0003447	sn	X	7981444	7981448	X_7981444_7981448	34.9168053631326	2.14887492770126	0.618314601440315	3.47537470843423	0.000510140231824885	0.0114342426623963	4
X	7964024	7986601	FBgn0003447	sn	X	7985789	7985793	X_7985789_7985793	37.3902921416965	2.33293076847807	0.708157758552136	3.29436589559912	0.000986440013753837	0.0173564310283923	4
X	8037808	8061436	FBgn0004656	fs(1)h	X	8038600	8038604	X_8038600_8038604	57.7418870806244	1.00284022010811	0.30595797674184	3.27770575157869	0.00104654427856522	0.0179885942008761	4
X	8037808	8061436	FBgn0004656	fs(1)h	X	8045831	8045835	X_8045831_8045835	5.59238839013537	4.95568470178171	1.36360977053577	3.63423965482046	0.000278801621730045	0.00777129593204891	4
X	8061645	8070237	FBgn0004657	mys	X	8063900	8063904	X_8063900_8063904	24.6344067108719	2.42790058978638	0.525060666154669	4.62403822317778	3.7634047020763e-06	0.000450460281250626	4
X	8061645	8070237	FBgn0004657	mys	X	8067330	8067334	X_8067330_8067334	175.51438593938	-0.933494161062151	0.3025490750795	-3.08543055640431	0.00203257682145351	0.0271844101857446	4
X	8061645	8070237	FBgn0004657	mys	X	8067609	8067613	X_8067609_8067613	348.317587771431	-1.04762218424258	0.303472573088702	-3.45211487674168	0.000556210865605692	0.0120640014465534	4
X	8094250	8102095	FBgn0029997	CG2258	X	8097764	8097768	X_8097764_8097768	54.8455375334131	1.1009786374694	0.394868629297844	2.78821500565179	0.00529993564652189	0.0492879681568915	4
X	8102181	8116147	FBgn0040319	Gclc	X	8103285	8103289	X_8103285_8103289	43.0456138626207	1.76584786271431	0.619059721884539	2.8524677026939	0.00433812205367163	0.0435638844028647	4
X	8102181	8116147	FBgn0040319	Gclc	X	8115827	8115831	X_8115827_8115831	45.90834642672	-2.15973137449339	0.526632249748607	-4.10102377042872	4.11326300089657e-05	0.00221930902077042	4
X	8121280	8135713	FBgn0030001	cyr	X	8130646	8130650	X_8130646_8130650	34.8169193356851	2.57886397677493	0.643714967960928	4.00622030732623	6.1698105969726e-05	0.00290973672346212	4
X	8129812	8131783	FBgn0030003	CG2116	X	8130646	8130650	X_8130646_8130650	34.8169193356851	2.57886397677493	0.643714967960928	4.00622030732623	6.1698105969726e-05	0.00290973672346212	4
X	8143904	8145602	FBgn0030007	alpha-PheRS	X	8144336	8144340	X_8144336_8144340	17.16634953877	2.41927463307736	0.739143382737371	3.27307893106981	0.00106382765303106	0.0181810215922479	4
X	8150731	8152275	FBgn0030011	Gbeta5	X	8151314	8151318	X_8151314_8151318	293.317052046099	-0.939159433293346	0.303952814017592	-3.08981983380812	0.00200277943410627	0.0269368519024129	4
X	8170229	8177185	FBgn0030018	slpr	X	8176281	8176285	X_8176281_8176285	63.6264519485338	-1.00924343517582	0.329644194450371	-3.06161446846825	0.0022014679897999	0.0285697173062646	4
X	8170229	8177185	FBgn0030018	slpr	X	8176820	8176824	X_8176820_8176824	84.73394597474	-1.00738501751238	0.304951972666818	-3.3034218755916	0.000955125785400543	0.0170261586102199	4
X	8178549	8240474	FBgn0261873	sdt	X	8204092	8204096	X_8204092_8204096	44.959941753335	1.80544166872906	0.489882184436373	3.68546096610204	0.000228289070421848	0.00683925340658754	4
X	8178549	8240474	FBgn0261873	sdt	X	8204359	8204363	X_8204359_8204363	35.9176787670651	1.48398171585041	0.465780506793041	3.18601078020165	0.00144249222170153	0.0220216439949468	4
X	8242528	8248033	FBgn0020653	Trxr-1	X	8244796	8244800	X_8244796_8244800	344.721094240374	0.871074351631936	0.248602633812452	3.50388223275657	0.000458528087367763	0.0106996416069489	4
X	8242528	8248033	FBgn0020653	Trxr-1	X	8246093	8246097	X_8246093_8246097	70.5283983781168	1.54264835354925	0.540437082400409	2.85444578802294	0.00431119889688805	0.043427800164909	4
X	8242528	8248033	FBgn0020653	Trxr-1	X	8247272	8247276	X_8247272_8247276	12.8424770115508	3.69609233774943	1.09058032448257	3.38910601518787	0.000701208945885486	0.0140158557771651	4
X	8242528	8248033	FBgn0020653	Trxr-1	X	8247387	8247391	X_8247387_8247391	7.84980495789506	4.96452322897047	1.4720752323763	3.37246569997411	0.000744983650287734	0.0145571480868616	4
X	8272324	8273806	FBgn0030029	CG15343	X	8273164	8273168	X_8273164_8273168	203.434545402018	-1.09120701099068	0.343818769386387	-3.17378545952612	0.00150464862907093	0.0226244806651311	4
X	8272324	8273806	FBgn0030029	CG15343	X	8273597	8273601	X_8273597_8273601	211.123423787614	-1.04909594219314	0.334246384402891	-3.13869047250063	0.00169704602797664	0.0243463606874147	4
X	8273412	8276450	FBgn0030030	CG1636	X	8273597	8273601	X_8273597_8273601	211.123423787614	-1.04909594219314	0.334246384402891	-3.13869047250063	0.00169704602797664	0.0243463606874147	4
X	8489348	8517029	FBgn0053181	CG33181	X	8512556	8512560	X_8512556_8512560	59.7297208968587	2.11159169075269	0.545552975148848	3.87055297457881	0.000108588756103148	0.00423698570351111	4
X	8517373	8555170	FBgn0264975	Nrg	X	8520690	8520694	X_8520690_8520694	5.27854737666094	4.86249106891173	1.39249998973471	3.49191461741992	0.000479571520725245	0.0110004296171928	4
X	8517373	8555170	FBgn0264975	Nrg	X	8543489	8543493	X_8543489_8543493	24.596285550847	-1.77709273668826	0.50567259822732	-3.51431488065206	0.000440889852118499	0.0104249131661132	4
X	8517373	8555170	FBgn0264975	Nrg	X	8546304	8546308	X_8546304_8546308	46.7212593302981	1.46544064644721	0.400824475781069	3.65606577191069	0.000256115668555847	0.0073833772608376	4
X	8517373	8555170	FBgn0264975	Nrg	X	8546538	8546542	X_8546538_8546542	41.5854939735467	1.35232234966934	0.428832861186881	3.15349515409458	0.00161327906917568	0.0236034278342088	4
X	8517373	8555170	FBgn0264975	Nrg	X	8548699	8548703	X_8548699_8548703	160.137859643814	-1.17884270019456	0.272138533531253	-4.33177428017255	1.47912538100001e-05	0.00112487359662625	4
X	8574306	8588528	FBgn0030052	CG12065	X	8586129	8586133	X_8586129_8586133	54.3533575703575	1.64001684962542	0.530681259225285	3.09039903165149	0.00199887752974647	0.0269192057361049	4
X	8574306	8588528	FBgn0030052	CG12065	X	8586556	8586560	X_8586556_8586560	60.2314102065846	1.59286863513553	0.533516218661737	2.98560489713145	0.00283018052022213	0.0333969358530378	4
X	8677063	8680912	FBgn0030055	CG12772	X	8677550	8677554	X_8677550_8677554	82.7824193800796	-1.05265368237363	0.313416739333294	-3.3586389948822	0.000783273190524602	0.0150246100258842	4
X	8677063	8680912	FBgn0030055	CG12772	X	8678112	8678116	X_8678112_8678116	85.6517116060394	-0.932371151391723	0.281185240869462	-3.31586091968663	0.000913612842735598	0.0165583103965862	4
X	8681252	8688760	FBgn0030056	CG11284	X	8684123	8684127	X_8684123_8684127	214.233723398905	-0.790507106412372	0.253116953761947	-3.12309031324639	0.00178962823544558	0.0251627639530441	4
X	8712472	8714924	FBgn0030060	CG2004	X	8714344	8714348	X_8714344_8714348	41.6880252528485	1.23770660706742	0.427801583436668	2.89317911617933	0.00381363746870343	0.0402644106422054	4
X	8756539	8805804	FBgn0026411	Lim1	X	8763378	8763382	X_8763378_8763382	13.6308990282289	-2.99850804638545	0.717632452949801	-4.17833395641487	2.93652262112478e-05	0.00178691747045641	4
X	8756539	8805804	FBgn0026411	Lim1	X	8763815	8763819	X_8763815_8763819	13.9690657311358	-3.37883172831279	0.770322356811393	-4.38625686822701	1.15317930715204e-05	0.000957279873554196	4
X	8756539	8805804	FBgn0026411	Lim1	X	8767930	8767934	X_8767930_8767934	8.0820936291454	3.05446500025749	1.03779491024683	2.94322603637651	0.00324811167494402	0.0363777046837081	4
X	8873012	8898332	FBgn0011661	Moe	X	8876653	8876657	X_8876653_8876657	121.541432507686	1.14721872022518	0.33912101666727	3.38291837969682	0.000717199438685174	0.0142237675271409	4
X	9149309	9151976	FBgn0030093	dalao	X	9149468	9149472	X_9149468_9149472	169.88832590312	-1.26488565620299	0.450784000522946	-2.80596839003962	0.00501656132319879	0.0477311776147187	4
X	9156929	9158515	FBgn0014868	Ost48	X	9157094	9157098	X_9157094_9157098	558.880037866807	-0.989100428782541	0.29636954369332	-3.33738891134526	0.000845695211565924	0.0157598387466996	4
X	9156929	9158515	FBgn0014868	Ost48	X	9158212	9158216	X_9158212_9158216	58.9445159999107	1.28055617732423	0.442706895877307	2.89255981609813	0.00382116413205889	0.0403058760968697	4
X	9158622	9159375	FBgn0040467	Dlip1	X	9159258	9159262	X_9159258_9159262	779.287132713176	-0.900716829761609	0.294181966061214	-3.06176765972863	0.0022003417102375	0.0285623331078892	4
X	9163255	9189309	FBgn0026206	mei-P26	X	9166580	9166584	X_9166580_9166584	7.48766818135628	3.047592102281	1.02294083592726	2.9792457151429	0.00288958957347575	0.0338325851241206	4
X	9163255	9189309	FBgn0026206	mei-P26	X	9168241	9168245	X_9168241_9168245	64.7133437387559	1.91013935626758	0.547600359340758	3.48819960338804	0.000486284907063356	0.0110851676112223	4
X	9163255	9189309	FBgn0026206	mei-P26	X	9169486	9169490	X_9169486_9169490	59.5313850225621	2.05990622898345	0.544673195006413	3.7819122509952	0.000155628225723611	0.00534923063699203	4
X	9163255	9189309	FBgn0026206	mei-P26	X	9172560	9172564	X_9172560_9172564	17.0287568083346	2.63227965315129	0.734796692735387	3.58232376271626	0.000340551358913824	0.0088257655868841	4
X	9163255	9189309	FBgn0026206	mei-P26	X	9172717	9172721	X_9172717_9172721	17.8576037494539	2.59458089776539	0.873668704874252	2.96975373306845	0.00298038569156649	0.0344906935597246	4
X	9193898	9195333	FBgn0030100	CG12106	X	9194698	9194702	X_9194698_9194702	28.0765896043812	1.88095119659141	0.561829779684731	3.34790227325952	0.000814257190836425	0.0153948903781857	4
X	9194750	9196414	FBgn0030101	CG12118	X	9196022	9196026	X_9196022_9196026	12.6814572395499	2.81315179966628	0.799636162991381	3.51803974090226	0.000434747250371873	0.0103287405774941	4
X	9227137	9228827	FBgn0030108	Gr8a	X	9228333	9228337	X_9228333_9228337	15.5160685525611	2.22300872156269	0.684314335420021	3.24851987821977	0.00116007102898322	0.0192286580926795	4
X	9228796	9232378	FBgn0030109	CG12121	X	9230669	9230673	X_9230669_9230673	60.2535234537163	1.10160119562464	0.371731578888162	2.96343183680951	0.00304229433124772	0.0349090775713642	4
X	9228796	9232378	FBgn0030109	CG12121	X	9231385	9231389	X_9231385_9231389	32.723213312203	1.28524002005334	0.417567909720828	3.07791856158823	0.00208451872799467	0.0276201506213561	4
X	9228796	9232378	FBgn0030109	CG12121	X	9232225	9232229	X_9232225_9232229	315.575374578966	-1.18201942616364	0.337530448521457	-3.50196384160732	0.000461842291930848	0.0107314793711676	4
X	9228796	9232378	FBgn0030109	CG12121	X	9232339	9232343	X_9232339_9232343	28.0977688917503	2.2183715211674	0.66906594024858	3.3156246458207	0.000914385534664816	0.0165662663842643	4
X	9232726	9236585	FBgn0052704	Ir8a	X	9235694	9235698	X_9235694_9235698	30.4893959247706	2.78748008457627	0.662465387732026	4.2077369417281	2.57940885917467e-05	0.00163808856127497	4
X	9236801	9243467	FBgn0260789	mxc	X	9238695	9238699	X_9238695_9238699	51.5737846269573	1.34330569087804	0.479068299434083	2.80399619942474	0.00504735000396071	0.0478948837355624	4
X	9236801	9243467	FBgn0260789	mxc	X	9238811	9238815	X_9238811_9238815	296.062521408795	-1.52323633457942	0.451116788423572	-3.37658977379752	0.00073390417824116	0.0144285741825964	4
X	9236801	9243467	FBgn0260789	mxc	X	9239329	9239333	X_9239329_9239333	294.799148573757	-1.26440513786617	0.411092722222539	-3.07571764109632	0.0020999660630345	0.0277509499197338	4
X	9250420	9255953	FBgn0030114	CG17754	X	9253654	9253658	X_9253654_9253658	46.6792877607095	2.27002375818525	0.761230831679729	2.98204390010875	0.0028633093750401	0.0336280446145572	4
X	9273413	9275653	FBgn0030122	CG16892	X	9273564	9273568	X_9273564_9273568	408.470438359495	-0.874848243092809	0.257169245829498	-3.40183850627625	0.000669341780187772	0.0136308559048327	4
X	9317915	9319223	FBgn0040235	c12.1	X	9319091	9319095	X_9319091_9319095	165.57942491866	-1.7798663761614	0.386512177431458	-4.60494256090296	4.12579721873225e-06	0.000479688738829749	4
X	9319359	9324458	FBgn0040234	c12.2	X	9319593	9319597	X_9319593_9319597	145.777204030624	-2.01435145432467	0.397510793630415	-5.06741322902921	4.0325822709005e-07	9.52042524378611e-05	4
X	9356634	9358594	FBgn0026149	BCL7-like	X	9357925	9357929	X_9357925_9357929	171.80716270224	1.08916938399824	0.357349258262649	3.04791281586405	0.00230436772771462	0.0293816601106581	4
X	9358496	9500129	FBgn0261260	mgl	X	9392261	9392265	X_9392261_9392265	19.9296217037289	2.13231490046424	0.642664581997548	3.31792813886913	0.000906878128615324	0.0164888969402995	4
X	9554623	9555661	FBgn0030136	RpS28b	X	9555452	9555456	X_9555452_9555456	84.4485186906263	-1.4974004756715	0.294016231923443	-5.09291771367713	3.52594755468175e-07	8.68752360813429e-05	4
X	9665442	9687066	FBgn0261617	nej	X	9666959	9666963	X_9666959_9666963	112.301360479802	-0.843208048421772	0.257927579255468	-3.26916590639811	0.0010786503535435	0.0183531173541044	4
X	9665442	9687066	FBgn0261617	nej	X	9667358	9667362	X_9667358_9667362	93.130262895224	-1.0755452858722	0.265231642530705	-4.05511678625481	5.01092606467593e-05	0.00252145753624562	4
X	9665442	9687066	FBgn0261617	nej	X	9672158	9672162	X_9672158_9672162	85.3714986512115	1.12845505802194	0.36615204889733	3.08193020200294	0.00205663055320144	0.0273737074409501	4
X	9729648	9756369	FBgn0020378	Sp1	X	9729668	9729672	X_9729668_9729672	185.404309840471	-0.958492453523219	0.328916061891157	-2.91409439846814	0.0035672202133329	0.0386465249126653	4
X	9729648	9756369	FBgn0020378	Sp1	X	9730298	9730302	X_9730298_9730302	105.537481446315	-1.38052775635895	0.282616008666152	-4.88481796510592	1.03524453037548e-06	0.000185934732746276	4
X	9783223	9855449	FBgn0052698	CG32698	X	9823621	9823625	X_9823621_9823625	21.2637615982144	2.56864689035471	0.746540655114929	3.44073276218194	0.000580141210094424	0.0123981380153834	4
X	9783223	9855449	FBgn0052698	CG32698	X	9848868	9848872	X_9848868_9848872	8.57809639650757	2.43178209856445	0.805168075265412	3.02021673892478	0.00252593857754709	0.0311112453474202	4
X	10055629	10070868	FBgn0030174	CG15312	X	10061745	10061749	X_10061745_10061749	9.27294900519571	3.13269127485302	1.05478590349461	2.96997832875289	0.00297820757973164	0.0344737664088072	4
X	10061627	10062785	FBgn0052693	Gr9a	X	10061745	10061749	X_10061745_10061749	9.27294900519571	3.13269127485302	1.05478590349461	2.96997832875289	0.00297820757973164	0.0344737664088072	4
X	10071858	10082492	FBgn0052685	ZAP3	X	10081902	10081906	X_10081902_10081906	25.4903562622896	2.61267282813193	0.777796247212739	3.35907101312785	0.000782049681376349	0.015006609824952	4
X	10114340	10208574	FBgn0266199	CR44894	X	10157649	10157653	X_10157649_10157653	44.1756334531714	4.38280726147232	0.647365986084929	6.77021554372697	1.28590674219688e-11	2.00000468978896e-08	4
X	10114340	10208574	FBgn0266199	CR44894	X	10157931	10157935	X_10157931_10157935	63.8131748791819	3.91212556595936	0.604441223920919	6.47230104621586	9.65215688290581e-11	1.14379080454697e-07	4
X	10114340	10208574	FBgn0266199	CR44894	X	10163143	10163147	X_10163143_10163147	163.532143186162	-0.980838561049832	0.322294699980404	-3.04329720938467	0.00234001097100961	0.0296758804660656	4
X	10114340	10208574	FBgn0266199	CR44894	X	10163586	10163590	X_10163586_10163590	370.330996078333	-0.898309790604116	0.296447125830772	-3.03025299397546	0.00244348963836831	0.0305050749072706	4
X	10114340	10208574	FBgn0266199	CR44894	X	10164658	10164662	X_10164658_10164662	27.7399376741898	1.68304577542136	0.586354922941316	2.87035327848659	0.00410013428143507	0.0420807751925353	4
X	10114340	10208574	FBgn0266199	CR44894	X	10166481	10166485	X_10166481_10166485	5.38675835349857	4.90532545649337	1.43549231931034	3.41717290333538	0.000632750794272331	0.0130957486942824	4
X	10114340	10208574	FBgn0266199	CR44894	X	10169231	10169235	X_10169231_10169235	18.9042347697376	4.65501382812965	1.15234987669633	4.03958374298186	5.3546147386486e-05	0.00264328190251468	4
X	10114340	10208574	FBgn0266199	CR44894	X	10192847	10192851	X_10192847_10192851	24.3612779913396	2.32701429460802	0.648752764918422	3.58690462752885	0.000334626643663114	0.00872584274385175	4
X	10114340	10208574	FBgn0266199	CR44894	X	10195754	10195758	X_10195754_10195758	108.702038773732	-0.957023561262733	0.295349944330393	-3.24030384848205	0.00119402390767095	0.0195942227820443	4
X	10114340	10208574	FBgn0266199	CR44894	X	10208258	10208262	X_10208258_10208262	79.4016648391507	1.33732138941408	0.331241584120565	4.03729922064169	5.40700860873515e-05	0.00266093495291713	4
X	10114340	10208574	FBtr0343796	CR44894-RB	X	10157649	10157653	X_10157649_10157653	44.1756334531714	4.38280726147232	0.647365986084929	6.77021554372697	1.28590674219688e-11	2.00000468978896e-08	4
X	10114340	10208574	FBtr0343796	CR44894-RB	X	10157931	10157935	X_10157931_10157935	63.8131748791819	3.91212556595936	0.604441223920919	6.47230104621586	9.65215688290581e-11	1.14379080454697e-07	4
X	10114340	10208574	FBtr0343796	CR44894-RB	X	10163143	10163147	X_10163143_10163147	163.532143186162	-0.980838561049832	0.322294699980404	-3.04329720938467	0.00234001097100961	0.0296758804660656	4
X	10114340	10208574	FBtr0343796	CR44894-RB	X	10163586	10163590	X_10163586_10163590	370.330996078333	-0.898309790604116	0.296447125830772	-3.03025299397546	0.00244348963836831	0.0305050749072706	4
X	10114340	10208574	FBtr0343796	CR44894-RB	X	10164658	10164662	X_10164658_10164662	27.7399376741898	1.68304577542136	0.586354922941316	2.87035327848659	0.00410013428143507	0.0420807751925353	4
X	10114340	10208574	FBtr0343796	CR44894-RB	X	10166481	10166485	X_10166481_10166485	5.38675835349857	4.90532545649337	1.43549231931034	3.41717290333538	0.000632750794272331	0.0130957486942824	4
X	10114340	10208574	FBtr0343796	CR44894-RB	X	10169231	10169235	X_10169231_10169235	18.9042347697376	4.65501382812965	1.15234987669633	4.03958374298186	5.3546147386486e-05	0.00264328190251468	4
X	10114340	10208574	FBtr0343796	CR44894-RB	X	10192847	10192851	X_10192847_10192851	24.3612779913396	2.32701429460802	0.648752764918422	3.58690462752885	0.000334626643663114	0.00872584274385175	4
X	10114340	10208574	FBtr0343796	CR44894-RB	X	10195754	10195758	X_10195754_10195758	108.702038773732	-0.957023561262733	0.295349944330393	-3.24030384848205	0.00119402390767095	0.0195942227820443	4
X	10114340	10208574	FBtr0343796	CR44894-RB	X	10208258	10208262	X_10208258_10208262	79.4016648391507	1.33732138941408	0.331241584120565	4.03729922064169	5.40700860873515e-05	0.00266093495291713	4
X	10121689	10208574	FBtr0343795	CR44894-RA	X	10157649	10157653	X_10157649_10157653	44.1756334531714	4.38280726147232	0.647365986084929	6.77021554372697	1.28590674219688e-11	2.00000468978896e-08	4
X	10121689	10208574	FBtr0343795	CR44894-RA	X	10157931	10157935	X_10157931_10157935	63.8131748791819	3.91212556595936	0.604441223920919	6.47230104621586	9.65215688290581e-11	1.14379080454697e-07	4
X	10121689	10208574	FBtr0343795	CR44894-RA	X	10163143	10163147	X_10163143_10163147	163.532143186162	-0.980838561049832	0.322294699980404	-3.04329720938467	0.00234001097100961	0.0296758804660656	4
X	10121689	10208574	FBtr0343795	CR44894-RA	X	10163586	10163590	X_10163586_10163590	370.330996078333	-0.898309790604116	0.296447125830772	-3.03025299397546	0.00244348963836831	0.0305050749072706	4
X	10121689	10208574	FBtr0343795	CR44894-RA	X	10164658	10164662	X_10164658_10164662	27.7399376741898	1.68304577542136	0.586354922941316	2.87035327848659	0.00410013428143507	0.0420807751925353	4
X	10121689	10208574	FBtr0343795	CR44894-RA	X	10166481	10166485	X_10166481_10166485	5.38675835349857	4.90532545649337	1.43549231931034	3.41717290333538	0.000632750794272331	0.0130957486942824	4
X	10121689	10208574	FBtr0343795	CR44894-RA	X	10169231	10169235	X_10169231_10169235	18.9042347697376	4.65501382812965	1.15234987669633	4.03958374298186	5.3546147386486e-05	0.00264328190251468	4
X	10121689	10208574	FBtr0343795	CR44894-RA	X	10192847	10192851	X_10192847_10192851	24.3612779913396	2.32701429460802	0.648752764918422	3.58690462752885	0.000334626643663114	0.00872584274385175	4
X	10121689	10208574	FBtr0343795	CR44894-RA	X	10195754	10195758	X_10195754_10195758	108.702038773732	-0.957023561262733	0.295349944330393	-3.24030384848205	0.00119402390767095	0.0195942227820443	4
X	10121689	10208574	FBtr0343795	CR44894-RA	X	10208258	10208262	X_10208258_10208262	79.4016648391507	1.33732138941408	0.331241584120565	4.03729922064169	5.40700860873515e-05	0.00266093495291713	4
X	10158434	10195337	FBgn0264503	CG43902	X	10163143	10163147	X_10163143_10163147	163.532143186162	-0.980838561049832	0.322294699980404	-3.04329720938467	0.00234001097100961	0.0296758804660656	4
X	10158434	10195337	FBgn0264503	CG43902	X	10163586	10163590	X_10163586_10163590	370.330996078333	-0.898309790604116	0.296447125830772	-3.03025299397546	0.00244348963836831	0.0305050749072706	4
X	10158434	10195337	FBgn0264503	CG43902	X	10164658	10164662	X_10164658_10164662	27.7399376741898	1.68304577542136	0.586354922941316	2.87035327848659	0.00410013428143507	0.0420807751925353	4
X	10158434	10195337	FBgn0264503	CG43902	X	10166481	10166485	X_10166481_10166485	5.38675835349857	4.90532545649337	1.43549231931034	3.41717290333538	0.000632750794272331	0.0130957486942824	4
X	10158434	10195337	FBgn0264503	CG43902	X	10169231	10169235	X_10169231_10169235	18.9042347697376	4.65501382812965	1.15234987669633	4.03958374298186	5.3546147386486e-05	0.00264328190251468	4
X	10158434	10195337	FBgn0264503	CG43902	X	10192847	10192851	X_10192847_10192851	24.3612779913396	2.32701429460802	0.648752764918422	3.58690462752885	0.000334626643663114	0.00872584274385175	4
X	10205292	10212374	FBgn0030183	CG15309	X	10208258	10208262	X_10208258_10208262	79.4016648391507	1.33732138941408	0.331241584120565	4.03729922064169	5.40700860873515e-05	0.00266093495291713	4
X	10205292	10212374	FBgn0030183	CG15309	X	10208911	10208915	X_10208911_10208915	59.7921177492258	1.0147371625154	0.31628983575398	3.2082509388784	0.00133544921302231	0.0210003409936922	4
X	10205292	10212374	FBgn0030183	CG15309	X	10209084	10209088	X_10209084_10209088	27.2543446982221	1.39419210618886	0.485508549109021	2.87161185677865	0.00408384224059079	0.0419828717138172	4
X	10205292	10212374	FBgn0030183	CG15309	X	10209873	10209877	X_10209873_10209877	38.3427964707491	1.96603866365346	0.526154248239044	3.73662033564013	0.000186510210970862	0.00600346829843504	4
X	10233347	10263485	FBgn0263220	Hk	X	10233807	10233811	X_10233807_10233811	38.0517768744986	3.81327107384395	0.973781628093003	3.91594066249909	9.00523965792177e-05	0.0037425802754978	4
X	10233347	10263485	FBgn0263220	Hk	X	10235150	10235154	X_10235150_10235154	47.0577536794428	4.14794144640941	1.0148574549685	4.08721582139648	4.36580948156224e-05	0.00230286682090686	4
X	10233347	10263485	FBgn0263220	Hk	X	10240938	10240942	X_10240938_10240942	40.5131880045771	1.92938720505204	0.68273570337249	2.82596500449807	0.00471384136776114	0.0459130236799777	4
X	10233347	10263485	FBgn0263220	Hk	X	10252418	10252422	X_10252418_10252422	68.7613174651081	1.9384058693738	0.597240269717406	3.24560477191364	0.00117201428443608	0.0193649961816523	4
X	10233347	10263485	FBgn0263220	Hk	X	10255676	10255680	X_10255676_10255680	29.6065650070428	2.98359664395002	0.733041539573069	4.07016039730531	4.69807803797756e-05	0.00241999642118611	4
X	10266792	10325958	FBgn0259170	alpha-Man-Ia	X	10321904	10321908	X_10321904_10321908	118.76500302528	1.07858842254596	0.314884844470188	3.42534244339624	0.000614024956431422	0.0128478714486916	4
X	10348170	10348337	FBgn0065046	snoRNA:U3:9B	X	10348297	10348301	X_10348297_10348301	38.2950049259143	3.89052746708151	0.897478104013661	4.33495530384805	1.45789741521618e-05	0.00111260607658772	4
X	10348680	10366273	FBgn0028331	l(1)G0289	X	10362985	10362989	X_10362985_10362989	124.685295669754	0.981641621517711	0.266650541949609	3.68137868515272	0.000231976161182831	0.00692087450268219	4
X	10366402	10367472	FBgn0052679	CG32679	X	10367450	10367454	X_10367450_10367454	77.4999913283424	1.00659662348416	0.344752589524964	2.91976522894623	0.00350295170216104	0.0382127311810385	4
X	10368052	10383580	FBgn0028480	CG17841	X	10368959	10368963	X_10368959_10368963	118.787038330486	1.39562656551354	0.407685110048858	3.42329540891569	0.000618668036231252	0.0129091539013896	4
X	10368052	10383580	FBgn0028480	CG17841	X	10373606	10373610	X_10373606_10373610	157.102417910294	-0.79685940878002	0.284820938108845	-2.79775572003593	0.00514590147564202	0.0484248788149208	4
X	10371717	10375316	FBgn0052686	CG32686	X	10373606	10373610	X_10373606_10373610	157.102417910294	-0.79685940878002	0.284820938108845	-2.79775572003593	0.00514590147564202	0.0484248788149208	4
X	10383353	10385861	FBgn0030196	Psf3	X	10385610	10385614	X_10385610_10385614	292.260061890152	-1.02508482622215	0.326193068299303	-3.1425708448273	0.00167471180578285	0.0241424891760273	4
X	10385960	10409817	FBgn0000711	flw	X	10386072	10386076	X_10386072_10386076	253.649640094745	-0.986914850771724	0.315106951731386	-3.13199961266809	0.00173620104334143	0.0247046848204606	4
X	10385960	10409817	FBgn0000711	flw	X	10386523	10386527	X_10386523_10386527	274.312693080619	-1.05031399353124	0.336631765914403	-3.12006797896284	0.00180809307845368	0.0253255245665669	4
X	10385960	10409817	FBgn0000711	flw	X	10388366	10388370	X_10388366_10388370	49.1668863686179	1.62048466143163	0.546503018350134	2.96518885901819	0.00302497163683019	0.0347943719987728	4
X	10410391	10454895	FBgn0052683	CG32683	X	10435088	10435092	X_10435088_10435092	36.7714627005726	4.4825327077841	0.910747040227894	4.9218196818542	8.57431991586325e-07	0.000163435294348608	4
X	10410391	10454895	FBgn0052683	CG32683	X	10440128	10440132	X_10440128_10440132	359.309135533589	-1.0577403625251	0.31775371160104	-3.3288056878881	0.000872192322129649	0.0160828501408209	4
X	10410391	10454895	FBgn0052683	CG32683	X	10440571	10440575	X_10440571_10440575	113.619845265288	-0.965978555187442	0.319130352950311	-3.02690905536599	0.00247068280076053	0.0307127387932472	4
X	10410391	10454895	FBgn0052683	CG32683	X	10443744	10443748	X_10443744_10443748	18.9015997450854	3.94142295168714	0.834840465227583	4.72116903271176	2.34492957034394e-06	0.000328447055085191	4
X	10410391	10454895	FBgn0052683	CG32683	X	10444728	10444732	X_10444728_10444732	22.95809460312	1.87646996833223	0.490652197061991	3.82444016264163	0.000131069572901627	0.00479347796114611	4
X	10461865	10474675	FBgn0261710	nocte	X	10468156	10468160	X_10468156_10468160	80.3143274729123	4.20051765890248	1.46892382999041	2.85958847772923	0.00424191069794959	0.0430018122119931	4
X	10482028	10487205	FBgn0052687	CG32687	X	10482633	10482637	X_10482633_10482637	68.7573098539045	0.908623807446149	0.288497848043438	3.14949942818755	0.00163550428621262	0.0238072915943183	4
X	10627737	10710947	FBgn0052677	X11Lbeta	X	10635636	10635640	X_10635636_10635640	71.2456543807761	1.81634438667621	0.38770376167712	4.68487687305152	2.80128279337952e-06	0.000371679445133194	4
X	10627737	10710947	FBgn0052677	X11Lbeta	X	10638412	10638416	X_10638412_10638416	74.8914056768604	1.09300151924034	0.265273196746097	4.12028630350653	3.78401891586904e-05	0.00210272493904783	4
X	10627737	10710947	FBgn0052677	X11Lbeta	X	10641651	10641655	X_10641651_10641655	28.5530947165509	2.23004973824059	0.636643592675164	3.50282287279443	0.000460355479370785	0.0107153969177212	4
X	10627737	10710947	FBgn0052677	X11Lbeta	X	10664224	10664228	X_10664224_10664228	65.9856017863013	1.76398218499333	0.414147222910154	4.25931187609584	2.05057196129224e-05	0.00140747916167558	4
X	10627737	10710947	FBgn0052677	X11Lbeta	X	10664978	10664982	X_10664978_10664982	319.298516853061	-0.976048470856019	0.325644129510714	-2.99728563300848	0.00272395358481577	0.0326121618928974	4
X	10627737	10710947	FBgn0052677	X11Lbeta	X	10665418	10665422	X_10665418_10665422	276.873026394651	-1.09069466292525	0.329777195703647	-3.30736836001661	0.000941769633586245	0.0168767258381669	4
X	10627737	10710947	FBgn0052677	X11Lbeta	X	10672410	10672414	X_10672410_10672414	26.604196444289	4.11182852879185	0.919259707783649	4.47297808657962	7.71376851331151e-06	0.000733912316321512	4
X	10627737	10710947	FBgn0052677	X11Lbeta	X	10674291	10674295	X_10674291_10674295	50.6390593865826	1.21824095247295	0.368706451365027	3.30409448482057	0.000952837130424822	0.0169975367255959	4
X	10627737	10710947	FBgn0052677	X11Lbeta	X	10682427	10682431	X_10682427_10682431	66.3648882910466	1.24421314685244	0.404648053621161	3.07480324128112	0.00210641466567081	0.0278054670427895	4
X	10627737	10710947	FBgn0052677	X11Lbeta	X	10694798	10694802	X_10694798_10694802	122.361197676317	1.07784924909482	0.365868984532695	2.94599786989733	0.003219146170305	0.0361870394618992	4
X	10627737	10710947	FBgn0052677	X11Lbeta	X	10695222	10695226	X_10695222_10695226	137.025413645707	1.91424141859661	0.346658240434513	5.52198446572981	3.35192130608784e-08	1.42451567203145e-05	4
X	10627737	10710947	FBgn0052677	X11Lbeta	X	10698297	10698301	X_10698297_10698301	89.6420336286226	1.34403005295458	0.347669075603623	3.86583146810245	0.000110711372087019	0.00429437025843666	4
X	10627737	10710947	FBgn0052677	X11Lbeta	X	10703710	10703714	X_10703710_10703714	41.0772844827913	1.78158379074877	0.576402808778721	3.0908659076863	0.00199573738792157	0.0268924442308302	4
X	10627737	10710947	FBgn0052677	X11Lbeta	X	10709002	10709006	X_10709002_10709006	33.9910536006559	1.74799727037356	0.559206870463697	3.12585084822743	0.00177291446431377	0.0250220136006656	4
X	10627737	10710947	FBgn0052677	X11Lbeta	X	10709384	10709388	X_10709384_10709388	31.2866929944703	2.34400342359025	0.618717205665939	3.78848915485928	0.000151566207849285	0.00525391916623507	4
X	10711163	10744943	FBgn0052676	CG32676	X	10716943	10716947	X_10716943_10716947	69.2695332723599	1.84951512014201	0.569304424149164	3.24872781887501	0.0011592234040718	0.019220786896616	4
X	10711163	10744943	FBgn0052676	CG32676	X	10727870	10727874	X_10727870_10727874	204.944307287824	1.03775621845982	0.313779474106699	3.30727885058196	0.00094207063448462	0.0168807691650225	4
X	10711163	10744943	FBgn0052676	CG32676	X	10728533	10728537	X_10728533_10728537	222.092456275068	1.34338903206439	0.328393020140863	4.09079654460422	4.29894141505371e-05	0.00228156637892259	4
X	10711163	10744943	FBgn0052676	CG32676	X	10728800	10728804	X_10728800_10728804	139.135049067117	1.57827492746486	0.319482957505419	4.94009113909649	7.8086064161006e-07	0.000151417329280935	4
X	10711163	10744943	FBgn0052676	CG32676	X	10728972	10728976	X_10728972_10728976	29.0313260513303	2.27810515368109	0.553774397618251	4.1137783969051	3.89235111354436e-05	0.00214033440178539	4
X	10711163	10744943	FBgn0052676	CG32676	X	10729522	10729526	X_10729522_10729526	37.5648759554425	1.93067638685882	0.459379965709227	4.20278752008284	2.63648046128596e-05	0.00166380563390485	4
X	10711163	10744943	FBgn0052676	CG32676	X	10736051	10736055	X_10736051_10736055	42.5023834586518	1.96226798843555	0.683699572491311	2.87007344656557	0.00410376465458313	0.042104899830181	4
X	10744502	10749097	FBgn0003204	ras	X	10747657	10747661	X_10747657_10747661	244.98098957691	-0.853565044331278	0.230158512439184	-3.70859645939371	0.000208411266680474	0.00644446309051854	4
X	10749077	10757666	FBgn0030230	Rph	X	10755674	10755678	X_10755674_10755678	134.154453144688	-0.869225465509435	0.289930754932626	-2.99804505290039	0.00271717502321086	0.032561627810156	4
X	10749077	10757666	FBgn0030230	Rph	X	10756141	10756145	X_10756141_10756145	110.822353419052	-1.13288066580983	0.337975960382966	-3.35195634780101	0.000802426699990768	0.0152574158007329	4
X	10764878	10768338	FBgn0052672	Atg8a	X	10765283	10765287	X_10765283_10765287	29.9395934241585	2.12566963811341	0.630582521227811	3.37096187502075	0.000749062234014275	0.0146047898812114	4
X	10764878	10768338	FBgn0052672	Atg8a	X	10766399	10766403	X_10766399_10766403	33.7817898291342	2.74412251405675	0.63067664783372	4.35107677362465	1.35470603901204e-05	0.00106590311511481	4
X	10768537	10772154	FBgn0030228	BTBD9	X	10771867	10771871	X_10771867_10771871	284.982450532068	-0.879105170285635	0.276328320668716	-3.18137919471373	0.00146575639273172	0.0222442784937624	4
X	10772541	10778981	FBgn0030234	CG15211	X	10773284	10773288	X_10773284_10773288	121.929813372671	1.34085712891121	0.347412904455982	3.85954900267988	0.00011359647732923	0.00436845162053497	4
X	10772541	10778981	FBgn0030234	CG15211	X	10773812	10773816	X_10773812_10773816	102.70070356842	1.31056372571295	0.445074379561381	2.94459484952718	0.00323377810653114	0.0362946420037815	4
X	10772541	10778981	FBgn0030234	CG15211	X	10773972	10773976	X_10773972_10773976	28.0675000830451	2.13591649718509	0.587228068900257	3.63728610790892	0.000275525826104442	0.00771368374329641	4
X	10772541	10778981	FBgn0030234	CG15211	X	10776301	10776305	X_10776301_10776305	7.80733890019097	4.99934413150231	1.38066231367466	3.6209752971358	0.000293494540035756	0.00802765540450637	4
X	10778954	10786907	FBgn0025111	Ant2	X	10781104	10781108	X_10781104_10781108	10.6421883805955	4.03518495978255	1.40293314853504	2.87624892461636	0.00402432210194044	0.0415812579906484	4
X	10780893	10786958	FBgn0003360	sesB	X	10781104	10781108	X_10781104_10781108	10.6421883805955	4.03518495978255	1.40293314853504	2.87624892461636	0.00402432210194044	0.0415812579906484	4
X	10832752	10847092	FBgn0003321	sbr	X	10844886	10844890	X_10844886_10844890	22.3568425509873	1.68820494813231	0.567406093423549	2.97530281697578	0.00292699455985328	0.0341148100846514	4
X	10842697	10845081	FBgn0052669	CG32669	X	10844886	10844890	X_10844886_10844890	22.3568425509873	1.68820494813231	0.567406093423549	2.97530281697578	0.00292699455985328	0.0341148100846514	4
X	10852446	10854869	FBgn0030241	feo	X	10852612	10852616	X_10852612_10852616	61.4726509153197	4.61075993928523	1.37904566789289	3.34344253176926	0.000827458305417024	0.0155483414050026	4
X	10855000	10857413	FBgn0030242	sofe	X	10855397	10855401	X_10855397_10855401	28.6163177342031	2.18369169587411	0.512082686959378	4.26433416220403	2.00499193243024e-05	0.00138810518742072	4
X	10870594	10877893	FBgn0030245	CG1637	X	10874342	10874346	X_10874342_10874346	369.290474495236	-0.927297046197989	0.301509736176513	-3.07551277765412	0.00210140924132221	0.0277651066928919	4
X	10905767	10923436	FBgn0264502	CG43901	X	10920541	10920545	X_10920541_10920545	88.4572214523013	1.22107516127045	0.378907027838347	3.22262473788529	0.00127021845479053	0.0203626810295663	4
X	10967722	11039901	FBgn0259241	CG42339	X	10993418	10993422	X_10993418_10993422	34.8393006681186	4.73395745994453	0.977706136998471	4.84190216344314	1.28602083289766e-06	0.000213797596896984	4
X	10967722	11039901	FBgn0259241	CG42339	X	11038927	11038931	X_11038927_11038931	56.4309829686724	1.62446908122877	0.385666757673508	4.21210552609772	2.53001292945608e-05	0.00161804513355651	4
X	11089231	11095143	FBgn0267164	CR45604	X	11092345	11092349	X_11092345_11092349	43.903765497166	1.62539147497262	0.532031943261946	3.05506369600135	0.00225012728572765	0.0289783221147981	4
X	11089231	11095143	FBgn0267164	CR45604	X	11093023	11093027	X_11093023_11093027	33.6160277532624	1.58236845889912	0.518375109629946	3.05255485748289	0.00226902253378463	0.0291240856108741	4
X	11089231	11095143	FBtr0346283	CR45604-RA	X	11092345	11092349	X_11092345_11092349	43.903765497166	1.62539147497262	0.532031943261946	3.05506369600135	0.00225012728572765	0.0289783221147981	4
X	11089231	11095143	FBtr0346283	CR45604-RA	X	11093023	11093027	X_11093023_11093027	33.6160277532624	1.58236845889912	0.518375109629946	3.05255485748289	0.00226902253378463	0.0291240856108741	4
X	11092492	11094947	FBgn0027498	CG2061	X	11093023	11093027	X_11093023_11093027	33.6160277532624	1.58236845889912	0.518375109629946	3.05255485748289	0.00226902253378463	0.0291240856108741	4
X	11112395	11124726	FBgn0030266	CG11122	X	11119033	11119037	X_11119033_11119037	37.0659787354895	1.58591332714877	0.545584085604411	2.90681742557035	0.00365126237243627	0.0391498601956834	4
X	11112395	11124726	FBgn0030266	CG11122	X	11120364	11120368	X_11120364_11120368	23.1075775523898	2.26775832989937	0.658852311953865	3.44198280669943	0.000577466951725312	0.0123563142043626	4
X	11129362	11137118	FBgn0030268	Klp10A	X	11135835	11135839	X_11135835_11135839	108.131621981887	-0.904014682278992	0.29801099064697	-3.03349443695486	0.0024173916824429	0.0302856163193874	4
X	11144852	11148716	FBgn0020255	Ran	X	11145412	11145416	X_11145412_11145416	49.2425172839501	1.30139437171164	0.449929805550236	2.8924386774513	0.00382263796792781	0.0403160425933547	4
X	11154421	11164670	FBgn0030276	Dlic	X	11154574	11154578	X_11154574_11154578	224.910783086713	-0.725204091145111	0.221170994523904	-3.27892946679647	0.00104201676524436	0.0179407096313211	4
X	11154421	11164670	FBgn0030276	Dlic	X	11161187	11161191	X_11161187_11161191	104.480054957652	4.247553509111	0.839501633444066	5.05961315606422	4.20107909834352e-07	9.73012494745299e-05	4
X	11154421	11164670	FBgn0030276	Dlic	X	11162728	11162732	X_11162728_11162732	23.2505620657391	2.35779524093584	0.719509971021152	3.27694588803207	0.00104936478227744	0.018021999646995	4
X	11219379	11302783	FBgn0265595	CG44422	X	11227486	11227490	X_11227486_11227490	38.3714081367919	2.62775097123337	0.792380622353939	3.31627364059845	0.000912264563389159	0.0165412206499822	4
X	11219379	11302783	FBgn0265595	CG44422	X	11242193	11242197	X_11242193_11242197	31.1162584643238	1.65336685889199	0.551588719370181	2.99746314750572	0.00272236771296399	0.032600145942865	4
X	11219379	11302783	FBgn0265595	CG44422	X	11252907	11252911	X_11252907_11252911	18.4781215057205	6.76542139238328	1.34723843813292	5.02169564116593	5.12172980674122e-07	0.000112460633296707	4
X	11219379	11302783	FBgn0265595	CG44422	X	11263864	11263868	X_11263864_11263868	74.1732841815977	2.13812814122856	0.63185738880387	3.38387772164241	0.000714698251634572	0.0141930150136407	4
X	11325385	11334071	FBgn0030286	CG1657	X	11329113	11329117	X_11329113_11329117	71.9982993420523	1.02063533029005	0.343745004130742	2.96916411300585	0.00298611069975967	0.0345324652807908	4
X	11325385	11334071	FBgn0030286	CG1657	X	11331274	11331278	X_11331274_11331278	12.3274861298056	2.4302267680143	0.712451421383531	3.41107715568167	0.000647067784909781	0.0133104786935901	4
X	11325385	11334071	FBgn0030286	CG1657	X	11332629	11332633	X_11332629_11332633	17.792399875767	2.7418935172828	0.953505716316495	2.87559211273013	0.00403270460880558	0.0416275408176411	4
X	11325385	11334071	FBgn0030286	CG1657	X	11332856	11332860	X_11332856_11332860	285.893721930444	-0.974388244925558	0.29250519567331	-3.33118269124294	0.000864778276568718	0.0159922216388627	4
X	11325385	11334071	FBgn0030286	CG1657	X	11333282	11333286	X_11333282_11333286	252.289488122443	-1.13899015471692	0.341428908118829	-3.33595113838606	0.000850081032103529	0.0158144445981503	4
X	11334187	11340084	FBgn0028421	Kap3	X	11339421	11339425	X_11339421_11339425	33.0730220596044	1.68358932370219	0.602523034963906	2.79423229653459	0.00520230938064176	0.0487325118179009	4
X	11344506	11348001	FBgn0030289	GCS1	X	11345625	11345629	X_11345625_11345629	3.41626639041475	4.12769809524379	1.45825413643662	2.83057526950015	0.00464643769689024	0.0455167174762462	4
X	11360930	11368098	FBgn0004864	hop	X	11365213	11365217	X_11365213_11365217	23.601847488425	2.74626412131049	0.870473825582918	3.15490717882463	0.00160549174875695	0.0235308163448287	4
X	11360930	11368098	FBgn0004864	hop	X	11365933	11365937	X_11365933_11365937	24.4709118766176	3.04821176464339	0.879742932696741	3.46488917540886	0.00053045002438855	0.0116943892718014	4
X	11360930	11368098	FBgn0004864	hop	X	11367842	11367846	X_11367842_11367846	152.009639743809	-0.75302605879052	0.269822662188149	-2.79081843120142	0.00525749560987584	0.0490525106959826	4
X	11369665	11409776	FBgn0001624	dlg1	X	11369902	11369906	X_11369902_11369906	48.1043524078681	2.00621488414452	0.566217317789884	3.54318884483325	0.000395319508832481	0.00971776143504382	4
X	11369665	11409776	FBgn0001624	dlg1	X	11370992	11370996	X_11370992_11370996	17.5953169418454	3.44933126189414	1.18511400902458	2.91054804485278	0.00360795491389366	0.0388878245536475	4
X	11369665	11409776	FBgn0001624	dlg1	X	11375847	11375851	X_11375847_11375851	27.5707534712362	4.92620966553985	1.16525221011185	4.22759092219786	2.36206736441822e-05	0.00154189781814822	4
X	11369665	11409776	FBgn0001624	dlg1	X	11383146	11383150	X_11383146_11383150	152.784596166291	-1.16139323531855	0.354243247598884	-3.27851904924272	0.0010435332081535	0.0179549669565152	4
X	11369665	11409776	FBgn0001624	dlg1	X	11387238	11387242	X_11387238_11387242	5.09811299746101	4.92473515028587	1.45285517521251	3.38969446804326	0.000699705606916751	0.0139982997467016	4
X	11430523	11454386	FBgn0262740	Evi5	X	11442099	11442103	X_11442099_11442103	145.141956745557	-1.21983541596361	0.31770620633296	-3.8395076698162	0.000123281278399088	0.00460412507573928	4
X	11573731	11576152	FBgn0030314	CG11696	X	11574865	11574869	X_11574865_11574869	21.7381653035779	1.79265228696808	0.640405010192462	2.79924775483772	0.00512218193045018	0.0482940736669003	4
X	11615097	11615840	FBgn0266421	RPA3	X	11615738	11615742	X_11615738_11615742	60.6324884136149	2.2038062483753	0.518718116784931	4.248562325208	2.15146792969591e-05	0.00145274806423393	4
X	11622015	11677338	FBgn0004370	Ptp10D	X	11626359	11626363	X_11626359_11626363	11.917994755396	1.7868331654097	0.627206343269557	2.84887610685685	0.00438739618524743	0.043843853526303	4
X	11622015	11677338	FBgn0004370	Ptp10D	X	11665244	11665248	X_11665244_11665248	50.7583638649062	1.60949891131757	0.408323804227061	3.94172197323708	8.0898718698915e-05	0.00348770805213473	4
X	11710120	11715565	FBgn0030328	Amun	X	11713429	11713433	X_11713429_11713433	23.3496997489328	2.28608728088416	0.654245721987575	3.49423344173976	0.000475425107628766	0.0109413720740611	4
X	11710120	11715565	FBgn0030328	Amun	X	11713667	11713671	X_11713667_11713671	78.0455330942262	1.95256417407388	0.506231774919703	3.857055741678	0.000114760998998651	0.0043951225483466	4
X	11716756	11719894	FBgn0030329	prtp	X	11717808	11717812	X_11717808_11717812	103.516449951889	0.767896064682446	0.273428822951389	2.80839472735091	0.00497891579014346	0.047483939395804	4
X	11724246	11736617	FBgn0030331	CG15221	X	11726433	11726437	X_11726433_11726437	46.357667440927	2.86153539863493	1.02202952622858	2.79985589965719	0.00511254235970123	0.0482478503600767	4
X	11724668	11732770	FBgn0259918	inaF-B	X	11726433	11726437	X_11726433_11726437	46.357667440927	2.86153539863493	1.02202952622858	2.79985589965719	0.00511254235970123	0.0482478503600767	4
X	11724668	11729099	FBgn0260812	inaF-D	X	11726433	11726437	X_11726433_11726437	46.357667440927	2.86153539863493	1.02202952622858	2.79985589965719	0.00511254235970123	0.0482478503600767	4
X	11726390	11733895	FBgn0085351	inaF-A	X	11726433	11726437	X_11726433_11726437	46.357667440927	2.86153539863493	1.02202952622858	2.79985589965719	0.00511254235970123	0.0482478503600767	4
X	11726390	11731765	FBgn0085350	inaF-C	X	11726433	11726437	X_11726433_11726437	46.357667440927	2.86153539863493	1.02202952622858	2.79985589965719	0.00511254235970123	0.0482478503600767	4
X	11801696	11807117	FBgn0001218	Hsc70-3	X	11805312	11805316	X_11805312_11805316	190.024038746315	1.16178531141293	0.317490954299786	3.65927058922105	0.000252934158159326	0.00731899166858018	4
X	11808506	11816551	FBgn0030336	CG1578	X	11815152	11815156	X_11815152_11815156	15.5905409644361	1.94809819221818	0.66112815985433	2.94662716022777	0.00321260299360998	0.0361366608743833	4
X	11849777	11850072	FBgn0267179	CR45619	X	11849978	11849982	X_11849978_11849982	46.8001030509134	-1.22724634379224	0.367284821952993	-3.341402286287	0.000833563512611154	0.0156161203872005	4
X	11849777	11850072	FBtr0346306	CR45619-RA	X	11849978	11849982	X_11849978_11849982	46.8001030509134	-1.22724634379224	0.367284821952993	-3.341402286287	0.000833563512611154	0.0156161203872005	4
X	11850909	11852530	FBgn0030341	p24-1	X	11851605	11851609	X_11851605_11851609	25.6550810615097	1.61530755506274	0.554379511560651	2.9137215957268	0.00357148259558943	0.0386796055360918	4
X	11887284	11888240	FBgn0030350	SelG	X	11887798	11887802	X_11887798_11887802	152.316351175678	-1.18620188788948	0.39644098265029	-2.99212730217615	0.00277040711175241	0.0329639632675565	4
X	11891732	11893745	FBgn0030352	sicily	X	11892811	11892815	X_11892811_11892815	331.949220957362	-1.34495391583984	0.292886248362693	-4.5920691850794	4.38872817403884e-06	0.000499643575904098	4
X	11926424	11930850	FBgn0030358	CG10362	X	11927575	11927579	X_11927575_11927579	12.1601485668164	2.178615222492	0.70455775452897	3.09217407442844	0.00198696294456156	0.026826759578237	4
X	11926424	11930850	FBgn0030358	CG10362	X	11930567	11930571	X_11930567_11930571	445.68385313222	-1.19753520491707	0.379552181481061	-3.15512665542888	0.00160428444637789	0.023524055665285	4
X	11931280	11985087	FBgn0263111	cac	X	11975443	11975447	X_11975443_11975447	27.3266555649097	3.01575835312144	0.585629017495487	5.14960540380784	2.61035047437188e-07	7.02683130641403e-05	4
X	12043698	12335214	FBgn0267001	Ten-a	X	12101205	12101209	X_12101205_12101209	303.036059927302	-0.851416140051504	0.299744936862486	-2.84046879644912	0.00450472797705505	0.0446183624109804	4
X	12043698	12335214	FBgn0267001	Ten-a	X	12128964	12128968	X_12128964_12128968	20.9706200850047	3.97114390738324	0.997894252698167	3.97952377884312	6.90534533286095e-05	0.00314500930665197	4
X	12043698	12335214	FBgn0267001	Ten-a	X	12229664	12229668	X_12229664_12229668	15.0965051247868	2.25527745996943	0.733019965683703	3.07669308552309	0.00209310692039872	0.0276946226526224	4
X	12043698	12335214	FBgn0267001	Ten-a	X	12255995	12255999	X_12255995_12255999	19.4275228015942	2.89634500877767	0.724953648112233	3.99521406136752	6.46358254580297e-05	0.00301014674267074	4
X	12043698	12335214	FBgn0267001	Ten-a	X	12261474	12261478	X_12261474_12261478	142.624155049466	-0.932770565265748	0.261282261115637	-3.56997279984854	0.000357018296957223	0.00910087831944211	4
X	12043698	12335214	FBgn0267001	Ten-a	X	12283541	12283545	X_12283541_12283545	28.3554612389795	2.42940924176131	0.660325639238163	3.67910784830981	0.000234051282851101	0.00695775997694618	4
X	12043698	12335214	FBgn0267001	Ten-a	X	12284291	12284295	X_12284291_12284295	71.8346150804339	2.08414858952574	0.661108013162758	3.15250843739606	0.00161874143399686	0.0236570742413034	4
X	12043698	12335214	FBgn0267001	Ten-a	X	12325382	12325386	X_12325382_12325386	63.6342796696828	1.1020219361165	0.354647018346596	3.10737685390461	0.00188755608372869	0.0259860016178393	4
X	12043698	12116041	FBgn0264675	CR43960	X	12101205	12101209	X_12101205_12101209	303.036059927302	-0.851416140051504	0.299744936862486	-2.84046879644912	0.00450472797705505	0.0446183624109804	4
X	12043698	12116041	FBtr0333769	CR43960-RA	X	12101205	12101209	X_12101205_12101209	303.036059927302	-0.851416140051504	0.299744936862486	-2.84046879644912	0.00450472797705505	0.0446183624109804	4
X	12043698	12116041	FBtr0333770	CR43960-RB	X	12101205	12101209	X_12101205_12101209	303.036059927302	-0.851416140051504	0.299744936862486	-2.84046879644912	0.00450472797705505	0.0446183624109804	4
X	12516634	12568452	FBgn0264542	CG43921	X	12518517	12518521	X_12518517_12518521	233.815022009209	-0.902979698985043	0.315122960093697	-2.86548367886795	0.00416372735667802	0.0424832533272389	4
X	12516634	12568452	FBgn0264542	CG43921	X	12530983	12530987	X_12530983_12530987	22.1080330078459	2.1198612934648	0.683670181432984	3.10070755027159	0.0019305886156193	0.026373895730129	4
X	12516634	12568452	FBgn0264542	CG43921	X	12540967	12540971	X_12540967_12540971	259.611746231813	-1.65363651456781	0.377678107758927	-4.37842829805569	1.19538255689587e-05	0.00098104157244521	4
X	12584385	12592193	FBgn0041203	LIMK1	X	12585613	12585617	X_12585613_12585617	722.744172409966	-0.744420351471133	0.263992611706419	-2.81985297489684	0.00480456574478611	0.0464281044208703	4
X	12584385	12592193	FBgn0041203	LIMK1	X	12586029	12586033	X_12586029_12586033	508.597610615605	-0.921682650119458	0.318743813589145	-2.89160953350294	0.00383273963963765	0.0403786333194905	4
X	12584385	12592193	FBgn0041203	LIMK1	X	12587683	12587687	X_12587683_12587687	328.728642906912	-0.875853007813089	0.271962709724186	-3.2204893409885	0.00127971951466934	0.0204578829794396	4
X	12584385	12592193	FBgn0041203	LIMK1	X	12591196	12591200	X_12591196_12591200	86.2586277217408	1.38272294852554	0.418757686341862	3.30196434268367	0.000960102744759633	0.0170791529249239	4
X	12596047	12609910	FBgn0052654	Sec16	X	12598217	12598221	X_12598217_12598221	68.2200390045099	1.49147875335745	0.476069598881842	3.13290064490681	0.00173088021987238	0.0246540352457489	4
X	12596047	12609910	FBgn0052654	Sec16	X	12598576	12598580	X_12598576_12598580	28.758537879328	1.79177778240526	0.509096696404117	3.51952349143308	0.000432322748804719	0.010286782818513	4
X	12596047	12609910	FBgn0052654	Sec16	X	12598663	12598667	X_12598663_12598667	49.5096751706445	1.20950594774119	0.430973050330718	2.80645378362532	0.00500900973074809	0.0476782265015089	4
X	12653626	12657834	FBgn0015024	CkIalpha	X	12654014	12654018	X_12654014_12654018	154.079532104186	1.38070030860074	0.434095316794296	3.18063857218485	0.00146950840081397	0.0222755592558444	4
X	12653626	12657834	FBgn0015024	CkIalpha	X	12654216	12654220	X_12654216_12654220	203.146198079458	1.38000443184689	0.357246142401887	3.86289526478482	0.000112051056636924	0.00432834408447775	4
X	12684203	12742618	FBgn0265523	Smr	X	12684956	12684960	X_12684956_12684960	31.8081496043908	3.39816629408387	0.942373225787779	3.60596651209309	0.000310993243681671	0.00831569052144853	4
X	12684203	12742618	FBgn0265523	Smr	X	12689914	12689918	X_12689914_12689918	146.911494038312	-0.866393567636831	0.296307887857959	-2.92396390086029	0.00345604824157276	0.03789858776539	4
X	12684203	12742618	FBgn0265523	Smr	X	12692713	12692717	X_12692713_12692717	36.2291380524965	1.65855452900303	0.530016983726339	3.12924789191167	0.0017525438952462	0.0248446985747682	4
X	12684203	12742618	FBgn0265523	Smr	X	12706970	12706974	X_12706970_12706974	148.71533063657	-1.42332891864972	0.339926931953452	-4.18716137162273	2.82465000123227e-05	0.00174801188931144	4
X	12684203	12742618	FBgn0265523	Smr	X	12710578	12710582	X_12710578_12710582	337.284082570698	-0.928328673492724	0.333009712034851	-2.78769249046878	0.00530849067910119	0.0493310124860485	4
X	12684203	12742618	FBgn0265523	Smr	X	12711034	12711038	X_12711034_12711038	359.273073563395	-0.968853903645414	0.334749493601415	-2.89426547960376	0.00380046688637889	0.0401694881988151	4
X	12684203	12742618	FBgn0265523	Smr	X	12711426	12711430	X_12711426_12711430	12.8722945641568	3.33476125622895	1.07766577758431	3.09442994812744	0.00197191495460905	0.0267064084561242	4
X	12705854	12708841	FBgn0030417	CG15725	X	12706970	12706974	X_12706970_12706974	148.71533063657	-1.42332891864972	0.339926931953452	-4.18716137162273	2.82465000123227e-05	0.00174801188931144	4
X	12744212	12749785	FBgn0030418	CG4004	X	12746489	12746493	X_12746489_12746493	156.170704735113	-0.6459676324744	0.230094366387851	-2.8074030782029	0.0049942706214652	0.0475762870072105	4
X	12760642	12763611	FBgn0030420	CG12717	X	12761036	12761040	X_12761036_12761040	137.362013777669	-0.775398405739201	0.259923020747036	-2.98318480414184	0.00285265691209945	0.033561013323117	4
X	12771844	12784958	FBgn0052647	CG32647	X	12778613	12778617	X_12778613_12778617	29.6587195439526	3.66330834448795	0.993176438183492	3.68847689458692	0.000225600508388592	0.00678853541075746	4
X	12771844	12784958	FBgn0052647	CG32647	X	12782138	12782142	X_12782138_12782142	52.7129101778968	1.30521594369185	0.459270066057432	2.84193558464713	0.00448405505506221	0.0444686662467728	4
X	12785563	12897327	FBgn0259171	Pde9	X	12815937	12815941	X_12815937_12815941	48.7212610240506	1.20491106677828	0.426625216004112	2.82428469199219	0.00473862737662067	0.0460512087850213	4
X	12785563	12897327	FBgn0259171	Pde9	X	12817592	12817596	X_12817592_12817596	40.3867959502295	2.34487354603831	0.46484910762211	5.04437570727689	4.5500448502437e-07	0.000103039423152127	4
X	12785563	12897327	FBgn0259171	Pde9	X	12866313	12866317	X_12866313_12866317	250.321185583646	-1.25609193644357	0.376641425557747	-3.33498083643745	0.000853052778161124	0.0158391305766361	4
X	12785563	12897327	FBgn0259171	Pde9	X	12866752	12866756	X_12866752_12866756	318.868927833679	-0.936780291603353	0.308020188590766	-3.0412951043542	0.00235562830568387	0.0298063774981903	4
X	12917477	12950417	FBgn0086675	fne	X	12940268	12940272	X_12940268_12940272	30.5676802741283	1.96504894977595	0.632851911650468	3.10506915377902	0.001902345422717	0.0261147776457039	4
X	12917477	12950417	FBgn0086675	fne	X	12940557	12940561	X_12940557_12940561	149.136716800606	1.90871411841611	0.516197121621905	3.69764579937773	0.000217608237095435	0.00663450368058171	4
X	12917477	12950417	FBgn0086675	fne	X	12941776	12941780	X_12941776_12941780	136.066625283783	2.68348815784994	0.770254421365983	3.48389841513795	0.000494167012041708	0.0111960273422072	4
X	12917477	12950417	FBgn0086675	fne	X	12942784	12942788	X_12942784_12942788	79.8193601533223	1.46775418801697	0.325394964994051	4.51068500105343	6.46186172226968e-06	0.000651031841813574	4
X	12917477	12950417	FBgn0086675	fne	X	12945026	12945030	X_12945026_12945030	4.61696803430763	4.43934446164509	1.57732650410948	2.81447401668525	0.00488571271210359	0.0469187213357219	4
X	12917477	12950417	FBgn0086675	fne	X	12947345	12947349	X_12947345_12947349	101.914683131724	1.40255119951201	0.410279451732146	3.41852655206256	0.000629611744704392	0.0130542726926688	4
X	12917477	12950417	FBgn0086675	fne	X	12949373	12949377	X_12949373_12949377	77.7236870824059	2.52832450894801	0.802805960359975	3.14935941409095	0.00163628816484431	0.0238140588352515	4
X	12950436	12957462	FBgn0030437	hec	X	12951280	12951284	X_12951280_12951284	34.3799054808277	1.94142516295422	0.586473943645053	3.31033489891788	0.00093184406670436	0.0167618922245262	4
X	12988615	13079070	FBgn0265597	rad	X	13036348	13036352	X_13036348_13036352	299.547001093455	-1.15140863271808	0.373543774883691	-3.08239277465295	0.0020534369409966	0.0273442006875668	4
X	12988615	13079070	FBgn0265597	rad	X	13049038	13049042	X_13049038_13049042	68.6770377436559	1.04611419449469	0.304198356292173	3.43892125929152	0.000584037081204156	0.0124457690738393	4
X	13079205	13090434	FBgn0010303	hep	X	13082434	13082438	X_13082434_13082438	72.0936309158105	1.06283809108199	0.374995183517438	2.83427131280092	0.00459303186546362	0.0452026271624157	4
X	13094299	13095732	FBgn0030447	CG2200	X	13094659	13094663	X_13094659_13094663	40.3410803551405	2.26916330136043	0.595419523121007	3.81103274791222	0.000138387430967304	0.00495352689011575	4
X	13094299	13095732	FBgn0030447	CG2200	X	13095516	13095520	X_13095516_13095520	46.5640814507834	2.17035184789703	0.772450658535609	2.80969641738869	0.00495882504339642	0.0473580550100889	4
X	13115131	13123066	FBgn0250862	CG42237	X	13122855	13122859	X_13122855_13122859	13.5916546947654	3.02650815646403	0.883320861239887	3.42628402573423	0.000611900167049179	0.0128234714895931	4
X	13122876	13128794	FBgn0052638	CG32638	X	13123578	13123582	X_13123578_13123582	20.0492805103036	6.55677076979352	1.34316731419087	4.88157409767177	1.05242363420879e-06	0.00018811505513395	4
X	13155038	13157372	FBgn0030456	CG4332	X	13155109	13155113	X_13155109_13155113	21.3142189889383	1.91126317696769	0.620233591179719	3.08152154953807	0.00205945568945698	0.0273966567118444	4
X	13195499	13211674	FBgn0265630	sno	X	13204711	13204715	X_13204711_13204715	52.6139622522632	1.21040516234783	0.409509944895158	2.95574058075126	0.00311919325601393	0.0354599439606961	4
X	13195499	13211674	FBgn0265630	sno	X	13205204	13205208	X_13205204_13205208	91.3582540114837	1.03485724732807	0.3572027122049	2.8971147529654	0.00376611971045349	0.0399241090806284	4
X	13262687	13285632	FBgn0041210	HDAC4	X	13264213	13264217	X_13264213_13264217	133.709272343439	1.12460735432025	0.361528092074472	3.11070530609995	0.00186641100703712	0.0257954010498663	4
X	13294473	13302415	FBgn0030467	CG1764	X	13296037	13296041	X_13296037_13296041	78.8893661050848	1.93406083732227	0.60508411311636	3.19635038401734	0.00139177986347618	0.021534560323535	4
X	13294473	13302415	FBgn0030467	CG1764	X	13296328	13296332	X_13296328_13296332	85.3420733667317	1.84954330422032	0.538677366564813	3.43348991255192	0.000595864375276767	0.0126035346835452	4
X	13338318	13341009	FBgn0030474	CG15747	X	13339348	13339352	X_13339348_13339352	43.7465941849722	1.44963903920774	0.486806282243966	2.97785606324868	0.00290272266531954	0.0339419433724987	4
X	13370606	13380160	FBgn0030478	CG1640	X	13371315	13371319	X_13371315_13371319	237.84481778162	-0.621470430964783	0.219364078735582	-2.83305468491901	0.00461054978560147	0.0453138056798229	4
X	13385210	13385893	FBgn0030480	Tim9a	X	13385381	13385385	X_13385381_13385385	173.800368068088	-0.849956563078135	0.238701225060767	-3.56075492642218	0.000369790102058915	0.00930466012670812	4
X	13385914	13387417	FBgn0026749	Yippee	X	13385961	13385965	X_13385961_13385965	148.416656537583	-0.66453815886614	0.229803254596205	-2.8917700057548	0.00383078267457575	0.0403693080165956	4
X	13613193	13616586	FBgn0030502	tth	X	13616467	13616471	X_13616467_13616471	84.2819960893092	1.37733447213764	0.384107101669734	3.58580840122531	0.000336035617472584	0.00875432001145541	4
X	13616989	13619207	FBgn0030503	Tango2	X	13618746	13618750	X_13618746_13618750	39.0573805745744	2.02771881296983	0.460342149184465	4.40480806843803	1.05877577860028e-05	0.000906810075739079	4
X	13616989	13619207	FBgn0030503	Tango2	X	13618993	13618997	X_13618993_13618997	69.2366654986281	1.2531799892933	0.385163720904291	3.25362935624122	0.00113940836285976	0.0190064886025522	4
X	13668014	13669573	FBgn0030507	CG11164	X	13668141	13668145	X_13668141_13668145	84.4488387094866	-1.67119800823563	0.367467142511034	-4.54788419126603	5.41879383545171e-06	0.000579290973510795	4
X	13668014	13669573	FBgn0030507	CG11164	X	13668398	13668402	X_13668398_13668402	87.9112492887889	-1.56457032044199	0.364261466556526	-4.29518481664378	1.74547861653404e-05	0.00125862720318506	4
X	13684380	13718285	FBgn0030512	CG9940	X	13702347	13702351	X_13702347_13702351	13.7677519093858	2.07204232713548	0.711003516744798	2.91425046196951	0.00356543726000395	0.0386365534551628	4
X	13684380	13718285	FBgn0030512	CG9940	X	13703986	13703990	X_13703986_13703990	113.014618821355	1.17697289288606	0.377847199702777	3.11494406683944	0.00183979793259486	0.0255732144348502	4
X	13684380	13718285	FBgn0030512	CG9940	X	13708653	13708657	X_13708653_13708657	14.9718616470293	4.55332992034699	1.1954844085603	3.80877398964197	0.000139657536741926	0.00498226816366343	4
X	13684380	13718285	FBgn0030512	CG9940	X	13708962	13708966	X_13708962_13708966	56.0038692790837	2.73040295949867	0.675549533508809	4.04175093618516	5.30535664398347e-05	0.00262682756973354	4
X	13684380	13718285	FBgn0030512	CG9940	X	13710720	13710724	X_13710720_13710724	386.565046224526	-1.33393334672812	0.297805234602556	-4.47921390135523	7.49184303961157e-06	0.000720175427608928	4
X	13684380	13718285	FBgn0030512	CG9940	X	13711160	13711164	X_13711160_13711164	308.4600239365	-1.19646878316523	0.319031134147384	-3.75031981239954	0.000176609176646949	0.0058126764623696	4
X	13684380	13718285	FBgn0030512	CG9940	X	13712246	13712250	X_13712246_13712250	96.5496874221303	1.37475144558521	0.448669958188872	3.06405949516792	0.00218355480776528	0.0284270612734867	4
X	13684380	13718285	FBgn0030512	CG9940	X	13715076	13715080	X_13715076_13715080	55.8917971539764	1.73647377197973	0.549433337806806	3.16048126768441	0.00157508732831263	0.0232527574754593	4
X	13684380	13718285	FBgn0030512	CG9940	X	13715326	13715330	X_13715326_13715330	54.7479262938945	1.67064381943385	0.541098570398498	3.08750366537374	0.00201845282484424	0.0270754691504376	4
X	13684380	13718285	FBgn0030512	CG9940	X	13716928	13716932	X_13716928_13716932	20.42303811863	2.87728542091053	0.829032276585829	3.47065548854134	0.000519189652692067	0.0115518435515226	4
X	13684380	13718285	FBgn0030512	CG9940	X	13717785	13717789	X_13717785_13717789	51.6807034719517	2.59379977465302	0.431806243391731	6.0068602859453	1.8915037510755e-09	1.41211473539042e-06	4
X	13692292	13717835	FBgn0265726	NnaD	X	13702347	13702351	X_13702347_13702351	13.7677519093858	2.07204232713548	0.711003516744798	2.91425046196951	0.00356543726000395	0.0386365534551628	4
X	13692292	13717835	FBgn0265726	NnaD	X	13703986	13703990	X_13703986_13703990	113.014618821355	1.17697289288606	0.377847199702777	3.11494406683944	0.00183979793259486	0.0255732144348502	4
X	13692292	13717835	FBgn0265726	NnaD	X	13708653	13708657	X_13708653_13708657	14.9718616470293	4.55332992034699	1.1954844085603	3.80877398964197	0.000139657536741926	0.00498226816366343	4
X	13692292	13717835	FBgn0265726	NnaD	X	13708962	13708966	X_13708962_13708966	56.0038692790837	2.73040295949867	0.675549533508809	4.04175093618516	5.30535664398347e-05	0.00262682756973354	4
X	13692292	13717835	FBgn0265726	NnaD	X	13710720	13710724	X_13710720_13710724	386.565046224526	-1.33393334672812	0.297805234602556	-4.47921390135523	7.49184303961157e-06	0.000720175427608928	4
X	13692292	13717835	FBgn0265726	NnaD	X	13711160	13711164	X_13711160_13711164	308.4600239365	-1.19646878316523	0.319031134147384	-3.75031981239954	0.000176609176646949	0.0058126764623696	4
X	13692292	13717835	FBgn0265726	NnaD	X	13712246	13712250	X_13712246_13712250	96.5496874221303	1.37475144558521	0.448669958188872	3.06405949516792	0.00218355480776528	0.0284270612734867	4
X	13692292	13717835	FBgn0265726	NnaD	X	13715076	13715080	X_13715076_13715080	55.8917971539764	1.73647377197973	0.549433337806806	3.16048126768441	0.00157508732831263	0.0232527574754593	4
X	13692292	13717835	FBgn0265726	NnaD	X	13715326	13715330	X_13715326_13715330	54.7479262938945	1.67064381943385	0.541098570398498	3.08750366537374	0.00201845282484424	0.0270754691504376	4
X	13692292	13717835	FBgn0265726	NnaD	X	13716928	13716932	X_13716928_13716932	20.42303811863	2.87728542091053	0.829032276585829	3.47065548854134	0.000519189652692067	0.0115518435515226	4
X	13692292	13717835	FBgn0265726	NnaD	X	13717785	13717789	X_13717785_13717789	51.6807034719517	2.59379977465302	0.431806243391731	6.0068602859453	1.8915037510755e-09	1.41211473539042e-06	4
X	13745577	13755406	FBgn0030520	Pdcd4	X	13751055	13751059	X_13751055_13751059	134.663062986996	-0.881879407675493	0.306571333838956	-2.87658795958643	0.00402000138903179	0.041546197734174	4
X	13762752	13779488	FBgn0003218	rdgB	X	13768649	13768653	X_13768649_13768653	19.3236482777945	2.03480194674997	0.708838272753228	2.87061523758658	0.00409673842118956	0.0420655700521989	4
X	13762752	13779488	FBgn0003218	rdgB	X	13769163	13769167	X_13769163_13769167	41.4587342747671	6.63529796438321	1.25972162663022	5.26727320077276	1.38465065558403e-07	4.33122979579871e-05	4
X	13762752	13779488	FBgn0003218	rdgB	X	13771559	13771563	X_13771559_13771563	345.406603264251	-1.12332695875881	0.401704818358719	-2.7963990159453	0.00516755572789421	0.0485478594474943	4
X	13779847	13782170	FBgn0030521	CtsB1	X	13780452	13780456	X_13780452_13780456	40.7827204537086	1.55359988987843	0.48101669816058	3.22982527596119	0.00123865890880867	0.0200424245981935	4
X	13783714	13811493	FBgn0261244	inaE	X	13794633	13794637	X_13794633_13794637	21.0603189914188	3.3755636323199	0.805418678210227	4.19106698620518	2.77645665422531e-05	0.00172972091092317	4
X	13812971	13822307	FBgn0030529	Clic	X	13813283	13813287	X_13813283_13813287	56.5040175160497	0.977779671696539	0.339281285510187	2.88191454540802	0.00395266915171056	0.0411222577211466	4
X	13826041	13830317	FBgn0030530	jub	X	13826248	13826252	X_13826248_13826252	74.6838265358191	1.20917201670657	0.34640092678159	3.49067200235571	0.000481807363505976	0.0110330234661615	4
X	13830741	13845866	FBgn0052626	AMPdeam	X	13836869	13836873	X_13836869_13836873	24.108288696206	1.77805819965975	0.553085426795414	3.21479849860056	0.00130536118138742	0.020703762319368	4
X	13830741	13845866	FBgn0052626	AMPdeam	X	13842492	13842496	X_13842492_13842496	31.8675606398322	2.94788429957904	0.724975765825389	4.06618322782536	4.77893678698859e-05	0.00244310462308029	4
X	13846116	13990527	FBgn0267033	mamo	X	13854226	13854230	X_13854226_13854230	24.1393304295186	1.39980638015389	0.497719579675832	2.81243985029801	0.00491672182909008	0.0471054214781973	4
X	13846116	13990527	FBgn0267033	mamo	X	13854485	13854489	X_13854485_13854489	23.7014572620242	1.39250973277497	0.497819656703365	2.79721725332498	0.00515448606864083	0.0484649362441343	4
X	13846116	13990527	FBgn0267033	mamo	X	13855606	13855610	X_13855606_13855610	48.502173992581	2.14794488802336	0.463860159659309	4.63058713557326	3.64630293574021e-06	0.000442389777686309	4
X	13846116	13990527	FBgn0267033	mamo	X	13855958	13855962	X_13855958_13855962	48.5890199063186	1.92263704793569	0.480080829254002	4.00481946117965	6.20648639250927e-05	0.00292149671683717	4
X	13846116	13990527	FBgn0267033	mamo	X	13857356	13857360	X_13857356_13857360	13.0606514838415	2.21733688605978	0.773573053414163	2.86635745166351	0.00415225111547238	0.0424308482123821	4
X	13846116	13990527	FBgn0267033	mamo	X	13902830	13902834	X_13902830_13902834	73.3794554076136	0.998593578847145	0.324093187598024	3.08119274659272	0.0020617313864355	0.0274201063255551	4
X	13846116	13990527	FBgn0267033	mamo	X	13913098	13913102	X_13913098_13913102	67.540073157539	1.31594712380958	0.304223611503398	4.32559168338873	1.52122979407354e-05	0.00114870287690245	4
X	13846116	13990527	FBgn0267033	mamo	X	13949725	13949729	X_13949725_13949729	92.2560525230322	1.50195317941031	0.326317675395391	4.6027331421457	4.16982370029588e-06	0.000483136525961804	4
X	13846116	13990527	FBgn0267033	mamo	X	13950347	13950351	X_13950347_13950351	58.1711053069116	1.3067730309288	0.376880493774317	3.46734058279843	0.000525635425145218	0.0116375038813265	4
X	13846116	13990527	FBgn0267033	mamo	X	13955012	13955016	X_13955012_13955016	54.8014999854236	1.96658880047358	0.493500253989236	3.98498032083379	6.74857183028106e-05	0.0031010615246462	4
X	13846116	13990527	FBgn0267033	mamo	X	13955429	13955433	X_13955429_13955433	143.833053921993	1.8268817654598	0.375068236469194	4.87079839833319	1.1114820337386e-06	0.000195331784144062	4
X	13846116	13990527	FBgn0267033	mamo	X	13955785	13955789	X_13955785_13955789	82.2664316906175	1.33478079399799	0.463869142947916	2.87749425520175	0.00400847208848537	0.0414614819305317	4
X	13846116	13990527	FBgn0267033	mamo	X	13955960	13955964	X_13955960_13955964	10.4083185420689	3.62857366112623	1.25382054263579	2.89401356712358	0.00380351727379071	0.0401878734377075	4
X	13846116	13990527	FBgn0267033	mamo	X	13956305	13956309	X_13956305_13956309	32.0591689787355	2.18817412787256	0.575821656283596	3.80009001744608	0.000144643536205594	0.00510195407189339	4
X	13846116	13990527	FBgn0267033	mamo	X	13956576	13956580	X_13956576_13956580	31.9320610344612	2.39568746428806	0.586514285174085	4.08461912155642	4.41491734023546e-05	0.00231839576070461	4
X	13955236	13956574	FBgn0030536	CG11068	X	13955429	13955433	X_13955429_13955433	143.833053921993	1.8268817654598	0.375068236469194	4.87079839833319	1.1114820337386e-06	0.000195331784144062	4
X	13955236	13956574	FBgn0030536	CG11068	X	13955785	13955789	X_13955785_13955789	82.2664316906175	1.33478079399799	0.463869142947916	2.87749425520175	0.00400847208848537	0.0414614819305317	4
X	13955236	13956574	FBgn0030536	CG11068	X	13955960	13955964	X_13955960_13955964	10.4083185420689	3.62857366112623	1.25382054263579	2.89401356712358	0.00380351727379071	0.0401878734377075	4
X	13955236	13956574	FBgn0030536	CG11068	X	13956305	13956309	X_13956305_13956309	32.0591689787355	2.18817412787256	0.575821656283596	3.80009001744608	0.000144643536205594	0.00510195407189339	4
X	14201362	14224732	FBgn0026713	l(1)G0007	X	14211935	14211939	X_14211935_14211939	22.9910764448648	5.40448903940459	1.44916766729049	3.72937456540785	0.000191955632244072	0.0061172373472207	4
X	14201362	14224732	FBgn0026713	l(1)G0007	X	14212675	14212679	X_14212675_14212679	192.705810557244	1.74889508440536	0.433746610806694	4.03206628209202	5.5288587668093e-05	0.00269987976491997	4
X	14224647	14225879	FBgn0030551	CG11674	X	14225733	14225737	X_14225733_14225737	68.222352934978	2.18987161448833	0.661803434381911	3.30894567891379	0.000936480047334163	0.0168116059104156	4
X	14472408	14480086	FBgn0030569	CG9411	X	14477342	14477346	X_14477342_14477346	340.679645882188	-1.32044840587462	0.425159916041654	-3.10576880851874	0.00189785034802794	0.0260718991997453	4
X	14580600	14582174	FBgn0030571	CG14414	X	14580837	14580841	X_14580837_14580841	54.8175546920864	2.01815041523399	0.562702213825537	3.58653363297361	0.000335102860991045	0.00873306754335366	4
X	14584733	14602580	FBgn0030574	CG9413	X	14585937	14585941	X_14585937_14585941	50.3477818951878	1.2137358457066	0.382203993257426	3.17562314135508	0.00149515048510083	0.0225285501006848	4
X	14584733	14602580	FBgn0030574	CG9413	X	14586542	14586546	X_14586542_14586546	54.1429373756896	1.35614624877069	0.379077529154351	3.57749047218913	0.000346908860366154	0.00893983853752462	4
X	14584733	14602580	FBgn0030574	CG9413	X	14589137	14589141	X_14589137_14589141	46.0572773291303	1.18658096390904	0.386258413535307	3.07198735957263	0.00212638729516172	0.0279779452082884	4
X	14584733	14602580	FBgn0030574	CG9413	X	14590464	14590468	X_14590464_14590468	43.2512433714796	2.00577425865989	0.688646359851635	2.91263321146724	0.00358395298851996	0.0387761864209952	4
X	14584733	14602580	FBgn0030574	CG9413	X	14590651	14590655	X_14590651_14590655	147.598438439091	-1.46365426756202	0.340201466997988	-4.30231615541703	1.69021900647722e-05	0.00122961269488999	4
X	14826867	14832033	FBgn0030581	CG14408	X	14828414	14828418	X_14828414_14828418	31.7940375121886	4.37213853152335	0.755068850936612	5.79038391810231	7.0225718997315e-09	4.00058451787388e-06	4
X	14826867	14832033	FBgn0030581	CG14408	X	14830884	14830888	X_14830884_14830888	105.51738318062	0.926853984400247	0.281130997541538	3.29687580702765	0.000977667217645895	0.0172597968200562	4
X	14826867	14832033	FBgn0030581	CG14408	X	14831539	14831543	X_14831539_14831543	113.896651371942	0.723520036885274	0.247760173946081	2.92024349741832	0.0034975798744285	0.0381808488474314	4
X	14826867	14832033	FBgn0030581	CG14408	X	14831751	14831755	X_14831751_14831755	99.9534360734113	2.2883653215788	0.504302002075327	4.53768835372776	5.68742256901866e-06	0.000599103168574248	4
X	14954123	14955100	FBgn0030599	CG9030	X	14954784	14954788	X_14954784_14954788	155.900938683259	-1.05185318253792	0.34388193132205	-3.05876257730112	0.00222253213267071	0.0287497894280848	4
X	14955477	15009989	FBgn0000535	eag	X	14967932	14967936	X_14967932_14967936	32.8518925964272	1.5617125486462	0.522100338323898	2.99121152393767	0.00277872942477979	0.0330085760623558	4
X	14955477	15009989	FBgn0000535	eag	X	14970897	14970901	X_14970897_14970901	48.1365942181694	2.48723803914286	0.676265441220022	3.67790203009005	0.000235160244081542	0.00698169597418695	4
X	14955477	15009989	FBgn0000535	eag	X	14975135	14975139	X_14975135_14975139	33.9773002151097	3.28268547334068	0.799638026456423	4.10521431539196	4.03940210439106e-05	0.00218841986239514	4
X	14955477	15009989	FBgn0000535	eag	X	14977429	14977433	X_14977429_14977433	148.884265242994	3.81273877038326	0.697246404833369	5.46828028649993	4.5442289919619e-08	1.82067501724997e-05	4
X	14955477	15009989	FBgn0000535	eag	X	14978735	14978739	X_14978735_14978739	85.507143615336	2.37348655160886	0.677520798437442	3.50319363934334	0.00045971513687289	0.0107076967782026	4
X	14955477	15009989	FBgn0000535	eag	X	14992114	14992118	X_14992114_14992118	34.1445994931259	3.20319479302456	0.819527645566437	3.90858662346966	9.28376599789604e-05	0.00381980818297341	4
X	14955477	15009989	FBgn0000535	eag	X	14993478	14993482	X_14993478_14993482	36.2346623954056	2.98964547064023	0.777224111238956	3.84656809716634	0.000119783849777265	0.00451567572514133	4
X	14955477	15009989	FBgn0000535	eag	X	15006751	15006755	X_15006751_15006755	34.3213450541966	3.70686078211833	0.810090092261487	4.57586238558982	4.74262235020426e-06	0.000527403624582025	4
X	15010137	15063429	FBgn0030600	hiw	X	15013185	15013189	X_15013185_15013189	16.4029026989495	2.18356244632848	0.654753011718318	3.33494066808184	0.000853176009307346	0.0158391305766361	4
X	15010137	15063429	FBgn0030600	hiw	X	15013450	15013454	X_15013450_15013454	16.5755985937138	2.18355274285447	0.649037002842292	3.36429623163573	0.000767391276641353	0.0148332688921736	4
X	15010137	15063429	FBgn0030600	hiw	X	15051662	15051666	X_15051662_15051666	41.659398343361	1.45391418526788	0.497167417160195	2.92439555587249	0.00345125876155179	0.0378701715275327	4
X	15010137	15063429	FBgn0030600	hiw	X	15053186	15053190	X_15053186_15053190	32.0518001799594	1.59846861465911	0.573892222292505	2.78531151419646	0.00534763202787956	0.0495385325883319	4
X	15010137	15063429	FBgn0030600	hiw	X	15059487	15059491	X_15059487_15059491	85.4232386582755	1.30465153157088	0.463558394296024	2.81442758371827	0.00488641856508608	0.046923487834611	4
X	15010137	15063429	FBgn0030600	hiw	X	15061026	15061030	X_15061026_15061030	68.1378462839243	1.65368867379365	0.420477016406572	3.93288719541962	8.39316311206999e-05	0.00356967634394413	4
X	15044123	15051842	FBgn0030603	CG5541	X	15051662	15051666	X_15051662_15051666	41.659398343361	1.45391418526788	0.497167417160195	2.92439555587249	0.00345125876155179	0.0378701715275327	4
X	15064836	15066432	FBgn0264389	opm	X	15066296	15066300	X_15066296_15066300	418.79635124353	-0.669655633260203	0.210428094514446	-3.18234898626728	0.00146085675821018	0.0222000071628484	4
X	15077498	15081255	FBgn0265873	CR44662	X	15079361	15079365	X_15079361_15079365	20.8570534610728	1.987239189349	0.650371369645455	3.05554531164607	0.0022465165473047	0.0289580185064859	4
X	15077498	15081255	FBgn0265873	CR44662	X	15080617	15080621	X_15080617_15080621	23.7994868474764	2.61137704338328	0.759339711698965	3.43901023896212	0.000583845151507545	0.0124450979089999	4
X	15077498	15081255	FBtr0342724	CR44662-RA	X	15079361	15079365	X_15079361_15079365	20.8570534610728	1.987239189349	0.650371369645455	3.05554531164607	0.0022465165473047	0.0289580185064859	4
X	15077498	15081255	FBtr0342724	CR44662-RA	X	15080617	15080621	X_15080617_15080621	23.7994868474764	2.61137704338328	0.759339711698965	3.43901023896212	0.000583845151507545	0.0124450979089999	4
X	15089682	15113744	FBgn0030613	Rab3-GEF	X	15097082	15097086	X_15097082_15097086	31.0483093554835	2.56570381771079	0.882736338045947	2.9065347229166	0.00365456335913593	0.0391721269134049	4
X	15089682	15113744	FBgn0030613	Rab3-GEF	X	15100366	15100370	X_15100366_15100370	24.3820032762092	1.88320909874539	0.627409484708611	3.00156300572985	0.00268597449009259	0.03233028691474	4
X	15175441	15189931	FBgn0263994	CG43737	X	15176134	15176138	X_15176134_15176138	52.2113778533592	1.76936951025192	0.468934324268389	3.77317124953993	0.000161185568629895	0.00548635991631179	4
X	15175441	15189931	FBgn0263994	CG43737	X	15176905	15176909	X_15176905_15176909	71.782626239291	1.32157402462408	0.330146052394349	4.00299811262169	6.25448013298642e-05	0.0029388127470769	4
X	15175441	15189931	FBgn0263994	CG43737	X	15177145	15177149	X_15177145_15177149	89.2106219410572	1.31270231997311	0.32404883085596	4.05093984294177	5.10123223430294e-05	0.00255215796153983	4
X	15175441	15189931	FBgn0263994	CG43737	X	15177774	15177778	X_15177774_15177778	54.0426531299521	1.67633228851538	0.422347447012001	3.9690835125795	7.21495942472641e-05	0.00323527727208606	4
X	15175441	15189931	FBgn0263994	CG43737	X	15180422	15180426	X_15180422_15180426	28.0475071433638	-1.53430401075727	0.525164361164686	-2.92156917760862	0.00348272923029227	0.0380923190663119	4
X	15297766	15319074	FBgn0261703	gce	X	15317782	15317786	X_15317782_15317786	181.989815287491	-0.981647743978841	0.334680622322549	-2.93308808011232	0.00335608666094772	0.0371847561686197	4
X	15297766	15319074	FBgn0261703	gce	X	15318276	15318280	X_15318276_15318280	181.577312612443	-1.10429029589116	0.373643917139705	-2.95546172501522	0.0031220143201245	0.0354740084843652	4
X	15315056	15317967	FBgn0266276	CR44961	X	15317782	15317786	X_15317782_15317786	181.989815287491	-0.981647743978841	0.334680622322549	-2.93308808011232	0.00335608666094772	0.0371847561686197	4
X	15315056	15317967	FBtr0343974	CR44961-RA	X	15317782	15317786	X_15317782_15317786	181.989815287491	-0.981647743978841	0.334680622322549	-2.93308808011232	0.00335608666094772	0.0371847561686197	4
X	15319479	15328029	FBgn0004924	Top1	X	15323229	15323233	X_15323229_15323233	229.667238553291	-0.760206182621184	0.260329956105604	-2.92016406407261	0.00349847153641239	0.0381830501733775	4
X	15345169	15350021	FBgn0030631	CG6227	X	15347181	15347185	X_15347181_15347185	410.10466590453	-1.36461689470431	0.380329305327721	-3.58798776636067	0.000333239921855007	0.00870680653034303	4
X	15350239	15379064	FBgn0000028	acj6	X	15358951	15358955	X_15358951_15358955	166.267034029806	0.715233730920656	0.239238853273967	2.989621966218	0.00279322907348214	0.0331105713930652	4
X	15350239	15379064	FBgn0000028	acj6	X	15364433	15364437	X_15364433_15364437	96.1146258063404	-0.768029284112739	0.267792260600542	-2.86800403562964	0.00413070264470504	0.0422736996339656	4
X	15350239	15379064	FBgn0000028	acj6	X	15371372	15371376	X_15371372_15371376	34.5627369813269	1.82881768334115	0.486442950671053	3.75957279433956	0.000170203749272838	0.00568446512278402	4
X	15350239	15379064	FBgn0000028	acj6	X	15377134	15377138	X_15377134_15377138	18.4371388084796	5.16630788219433	1.42970354740011	3.61355183848371	0.000302030935901188	0.00816937254369097	4
X	15380371	15385441	FBgn0030634	CG9164	X	15382264	15382268	X_15382264_15382268	167.239525373546	-0.943688207609696	0.323835256314221	-2.91409965162664	0.00356716018523773	0.0386465249126653	4
X	15380371	15385441	FBgn0030634	CG9164	X	15383773	15383777	X_15383773_15383777	84.5461618293472	1.00004224655507	0.354390829427414	2.82186265420815	0.0047745620403604	0.0462639238770181	4
X	15386038	15441252	FBgn0263257	Cngl	X	15423966	15423970	X_15423966_15423970	39.6663893152485	2.54646317583595	0.651356328241426	3.90947790852214	9.2495813388252e-05	0.00381390030346399	4
X	15446179	15449883	FBgn0040285	Scamp	X	15446251	15446255	X_15446251_15446255	58.3753419811091	3.2762447223129	0.814280338189262	4.02348499485862	5.73432392076295e-05	0.00277148326367275	4
X	15472804	15475400	FBgn0267977	mh	X	15474838	15474842	X_15474838_15474842	216.267589872131	-0.979147002877598	0.327992570675613	-2.98527189460636	0.00283326362627932	0.0334100750058917	4
X	15472804	15475400	FBgn0267977	mh	X	15475331	15475335	X_15475331_15475335	503.170831089373	-0.81310926398485	0.274098456957406	-2.96648610506846	0.00301223971865606	0.0347216826077324	4
X	15482374	15486612	FBgn0030648	CG6340	X	15483697	15483701	X_15483697_15483701	20.2232849635194	2.8236709302631	0.713354415602605	3.95830020604528	7.54850451319761e-05	0.00332798407540813	4
X	15486922	15511223	FBgn0027287	Gmap	X	15487466	15487470	X_15487466_15487470	47.4206068166283	1.64012199062478	0.460375761898128	3.56257241663323	0.000367238559695795	0.00926231064182299	4
X	15486922	15511223	FBgn0027287	Gmap	X	15509444	15509448	X_15509444_15509448	26.4767175866606	1.82730824615277	0.592081784518066	3.08624297172076	0.00202703110235032	0.0271459025890992	4
X	15486922	15511223	FBgn0027287	Gmap	X	15510054	15510058	X_15510054_15510058	15.3194129896295	2.47615696102042	0.8347372660534	2.96639081746952	0.003013173259796	0.034727937622721	4
X	15486922	15511223	FBgn0027287	Gmap	X	15510275	15510279	X_15510275_15510279	42.912458517488	1.54640873516384	0.496430427182991	3.11505631099001	0.0018390979697485	0.0255677998132007	4
X	15510877	15554278	FBgn0022710	Ac13E	X	15527705	15527709	X_15527705_15527709	25.9507317448613	1.57127587932759	0.495473272554002	3.1712626419346	0.00151777847918664	0.0227440313560815	4
X	15510877	15554278	FBgn0022710	Ac13E	X	15550920	15550924	X_15550920_15550924	18.5557183413077	2.17972728922301	0.680378380276935	3.2036986365378	0.00135674411887132	0.021197619781213	4
X	15570380	15572149	FBgn0030654	CG15643	X	15570401	15570405	X_15570401_15570405	41.9585272297717	1.75633587242382	0.49243255635795	3.56665263039013	0.000361570254284417	0.00917410276892692	4
X	15570380	15572149	FBgn0030654	CG15643	X	15570675	15570679	X_15570675_15570679	25.4490918467248	3.10958750751467	0.86361691626245	3.60065608831784	0.000317415204430066	0.00842820015839087	4
X	15580930	15582874	FBgn0030659	CG9215	X	15582095	15582099	X_15582095_15582099	31.7719100601596	1.26794187251021	0.426916115293425	2.9700023660122	0.00297797455427753	0.0344737664088072	4
X	15580930	15582874	FBgn0030659	CG9215	X	15582383	15582387	X_15582383_15582387	34.4309102876708	1.2229523455709	0.424573209807091	2.88042749123658	0.00397136288739279	0.041230945157261	4
X	15705806	15710539	FBgn0030672	CG9281	X	15709063	15709067	X_15709063_15709067	4.8488188780031	4.37394155126803	1.57140472809353	2.78345958432657	0.00537825626371168	0.0497091416562691	4
X	15705806	15710539	FBgn0030672	CG9281	X	15710432	15710436	X_15710432_15710436	101.619513940423	1.56415408320015	0.541385059480825	2.88917112840191	0.00386258805626608	0.0405689485648914	4
X	15710647	15712309	FBgn0030673	CG15601	X	15711308	15711312	X_15711308_15711312	18.055609025292	2.33875335396222	0.720091312051469	3.2478566465402	0.00116277837736479	0.019255008121498	4
X	15712628	15731935	FBgn0030674	CG8184	X	15717530	15717534	X_15717530_15717534	19.7974264468694	2.31308516104776	0.738681024505972	3.13137211368702	0.00173991546380242	0.0247335210469866	4
X	15712628	15731935	FBgn0030674	CG8184	X	15726150	15726154	X_15726150_15726154	15.7827828423708	2.09340224020457	0.720937262613838	2.90372317920524	0.00368754044529827	0.0393785996715834	4
X	15737493	15738954	FBgn0030678	CG11679	X	15738878	15738882	X_15738878_15738882	286.044670172031	0.977106193461535	0.304293735315194	3.211062470443	0.00132245182670422	0.0208772515874719	4
X	15741343	15746231	FBgn0030680	CG8944	X	15746055	15746059	X_15746055_15746059	74.1700348368124	1.55744732851493	0.416852681532956	3.73620561294579	0.00018681792877802	0.00600732965608425	4
X	15746648	15748971	FBgn0027329	Tcp-1zeta	X	15747334	15747338	X_15747334_15747338	57.4323211156624	3.29168022075544	0.7544592068525	4.36296646771384	1.28310616480908e-05	0.00102654648068159	4
X	15793721	15796028	FBgn0030693	CG8974	X	15793878	15793882	X_15793878_15793882	20.9422823307698	1.94719931810529	0.634951583902462	3.06668944132346	0.00216443606015996	0.0282792119406047	4
X	15796908	15799162	FBgn0052581	CG32581	X	15797262	15797266	X_15797262_15797266	19.4238512156407	3.33868952639577	1.07983044040202	3.09186461270048	0.00198903543562874	0.0268457454146958	4
X	15796908	15799162	FBgn0052581	CG32581	X	15797556	15797560	X_15797556_15797560	13.3359691020057	4.94662564930786	1.35160152299518	3.65982544792197	0.000252387112799573	0.00731030787832524	4
X	15804370	15827682	FBgn0003345	sd	X	15817772	15817776	X_15817772_15817776	27.5110894502372	2.11064683743127	0.705478348918605	2.99179534094361	0.00277342123985455	0.0329856596112698	4
X	15804370	15827682	FBgn0003345	sd	X	15827038	15827042	X_15827038_15827042	16.6866377662226	4.07577089548142	1.20688597865326	3.37709689860637	0.000732552387153408	0.0144103563960229	4
X	15844476	15847858	FBgn0030699	CG8578	X	15845072	15845076	X_15845072_15845076	20.1017890469975	2.60143554912863	0.907788105968066	2.86568587099349	0.00416106918387549	0.0424691114612214	4
X	15844476	15847858	FBgn0030699	CG8578	X	15845450	15845454	X_15845450_15845454	86.7040925983298	1.13026465940431	0.359484317767285	3.1441278618891	0.00166582636477316	0.0240718842144106	4
X	15847859	15849258	FBgn0014391	sun	X	15847932	15847936	X_15847932_15847936	47.9000686397783	2.13762147396659	0.550590573192133	3.88241567881085	0.000103423884799957	0.00410264562645978	4
X	15847859	15849258	FBgn0014391	sun	X	15848179	15848183	X_15848179_15848183	121.785060213474	1.45135223140436	0.472275733176569	3.07310354830732	0.0021184496508266	0.0279089327768393	4
X	15853421	15854970	FBgn0030700	CG15914	X	15854149	15854153	X_15854149_15854153	528.219358313814	-1.00654381265499	0.293459076157037	-3.42992905803451	0.000603739075941445	0.0127155942845004	4
X	15860115	15866175	FBgn0001105	Gbeta13F	X	15862544	15862548	X_15862544_15862548	55.2038045743571	2.06993451477126	0.670533584285706	3.08699603313127	0.00202190294885782	0.0271096466563003	4
X	15860115	15866175	FBgn0001105	Gbeta13F	X	15865257	15865261	X_15865257_15865261	127.8432693568	-4.73166094786026	1.67096203581349	-2.83169865409701	0.00463014621908851	0.045418708753092	4
X	15876368	15887311	FBgn0260938	tay	X	15877944	15877948	X_15877944_15877948	15.2315201296941	2.57225704873282	0.852329608743733	3.01791351883706	0.00254521527105069	0.0312644232222569	4
X	15876368	15887311	FBgn0260938	tay	X	15885820	15885824	X_15885820_15885824	33.5592636155408	4.6159304182184	1.10583747699379	4.17414901759957	2.99101940643732e-05	0.00180709372377002	4
X	15876368	15887311	FBgn0260938	tay	X	15887165	15887169	X_15887165_15887169	121.749030133341	1.0270329266808	0.28734506891491	3.57421455172048	0.000351280803187642	0.00900896686677278	4
X	15892116	15906716	FBgn0003392	shi	X	15895754	15895758	X_15895754_15895758	319.104393981551	-1.16247573593832	0.367834882546083	-3.16031945608824	0.00157596242237835	0.0232600343877889	4
X	15934495	15940451	FBgn0045073	Stim	X	15939986	15939990	X_15939986_15939990	22.4026012953195	3.38900488190532	1.05820730299787	3.20259071384629	0.00136197397258843	0.0212532870557893	4
X	15941077	15944449	FBgn0030710	CG8924	X	15942261	15942265	X_15942261_15942265	38.9658541457461	4.58104586121117	1.00635364116877	4.55212330318673	5.3107193464515e-06	0.000571290047966717	4
X	15946936	15973159	FBgn0259110	mmd	X	15971229	15971233	X_15971229_15971233	9.9455924852672	4.41745060953425	1.30894395043413	3.37482029545204	0.000738639065069263	0.014488594805252	4
X	15985473	15986808	FBgn0030718	ND-20	X	15985887	15985891	X_15985887_15985891	39.7558082474116	1.71499062286453	0.544846179862707	3.14766017685336	0.00164582906177725	0.0238901637199672	4
X	15985473	15986808	FBgn0030718	ND-20	X	15986000	15986004	X_15986000_15986004	43.4682324832407	2.82663221748222	0.740973407104999	3.81475528052477	0.000136317954610208	0.00491084499600845	4
X	15999951	16005812	FBgn0003969	vap	X	16002236	16002240	X_16002236_16002240	33.5531859617921	1.576594063607	0.459010541252322	3.43476657269257	0.00059306444737167	0.0125628360053429	4
X	16118067	16148977	FBgn0042650	disco-r	X	16144540	16144544	X_16144540_16144544	14.4023915318706	3.09397686418364	0.842739699041263	3.67133157213726	0.000241290065592747	0.00710286656826615	4
X	16267007	16276180	FBgn0040207	kat80	X	16271645	16271649	X_16271645_16271649	38.1348194082394	2.73021318579747	0.627485787313064	4.35103589754347	1.35495864567209e-05	0.00106590311511481	4
X	16267007	16276180	FBgn0040207	kat80	X	16273834	16273838	X_16273834_16273838	23.6816415338195	1.58950811538832	0.504083524908786	3.15326337173177	0.00161456066638461	0.0236129233882828	4
X	16270951	16273815	FBgn0030731	Mfe2	X	16271645	16271649	X_16271645_16271649	38.1348194082394	2.73021318579747	0.627485787313064	4.35103589754347	1.35495864567209e-05	0.00106590311511481	4
X	16285953	16288533	FBgn0052576	CG32576	X	16287090	16287094	X_16287090_16287094	13.7656652446023	2.35005275956956	0.741514874427157	3.16925909461364	0.00152828092036823	0.0228368921072847	4
X	16317673	16320370	FBgn0004432	Cyp1	X	16318208	16318212	X_16318208_16318212	20.535376892418	2.04085660416158	0.609176996682667	3.35018658825804	0.000807571409749185	0.0153138611159915	4
X	16325763	16328523	FBgn0260450	CalpC	X	16327433	16327437	X_16327433_16327437	36.677503139903	2.06198685838705	0.584139999660977	3.52995319543908	0.000415633188410551	0.010012704991798	4
X	16422831	16438454	FBgn0026575	hang	X	16423602	16423606	X_16423602_16423606	63.8018580955808	1.53711897429582	0.457824640655196	3.35744046475095	0.000786676829149859	0.0150607585130049	4
X	16422831	16438454	FBgn0026575	hang	X	16428030	16428034	X_16428030_16428034	31.74470554859	1.69826304064085	0.557081698682329	3.0484990705273	0.00229987624306453	0.0293452049524545	4
X	16448665	16454972	FBgn0262734	Rbp2	X	16452006	16452010	X_16452006_16452010	21.8633200689263	2.10371021868702	0.665373983094452	3.16169593662695	0.00156853254232342	0.023198662202648	4
X	16455027	16533096	FBgn0264255	para	X	16459796	16459800	X_16459796_16459800	56.9844225105371	2.35228556364942	0.800239490131064	2.9394769849013	0.00328766686529867	0.0366497605515304	4
X	16455027	16533096	FBgn0264255	para	X	16463821	16463825	X_16463821_16463825	21.3039970512724	4.25153762336452	1.20649690370368	3.52386948554383	0.000425293679218494	0.0101742949640599	4
X	16455027	16533096	FBgn0264255	para	X	16466308	16466312	X_16466308_16466312	58.5960411840883	1.51689123327399	0.526471043527276	2.88124342625009	0.00396109586457101	0.0411672741299479	4
X	16455027	16533096	FBgn0264255	para	X	16466506	16466510	X_16466506_16466510	66.5811821813945	1.74425778085527	0.501774748868577	3.47617687974194	0.000508616713351843	0.0114174607174111	4
X	16455027	16533096	FBgn0264255	para	X	16468567	16468571	X_16468567_16468571	4.12844786494854	4.74355089981482	1.37040625731097	3.46141946923293	0.000537334854285791	0.0117904649073994	4
X	16455027	16533096	FBgn0264255	para	X	16478339	16478343	X_16478339_16478343	39.3282079175526	2.01568713306871	0.707381439640402	2.84950525998163	0.00437872817159931	0.0437945166975655	4
X	16455027	16533096	FBgn0264255	para	X	16490758	16490762	X_16490758_16490762	33.9983021376659	6.09663825018981	1.31853229050387	4.62380655680416	3.76761247339496e-06	0.000450460281250626	4
X	16455027	16533096	FBgn0264255	para	X	16492127	16492131	X_16492127_16492131	15.938898865686	3.26806048212602	0.912678588981291	3.58073534492986	0.000342628570924587	0.00885705137860884	4
X	16455027	16533096	FBgn0264255	para	X	16492452	16492456	X_16492452_16492456	322.407774665615	-1.00618420241707	0.349061798489522	-2.88253887068445	0.00394484461227497	0.0410650714979033	4
X	16455027	16533096	FBgn0264255	para	X	16506455	16506459	X_16506455_16506459	37.3928813728473	3.35690254998949	0.855011127306715	3.92615071638159	8.63160823613324e-05	0.00363470211500421	4
X	16455027	16533096	FBgn0264255	para	X	16516101	16516105	X_16516101_16516105	71.5628314178703	1.65933457789781	0.593534170361565	2.79568500139931	0.00517898510145487	0.048602835052193	4
X	16455027	16533096	FBgn0264255	para	X	16518463	16518467	X_16518463_16518467	25.1434634888402	1.35582134127213	0.487594900468405	2.78063068331861	0.0054253418490396	0.0499834445867483	4
X	16455027	16533096	FBgn0264255	para	X	16519628	16519632	X_16519628_16519632	5.76481177133793	4.1888461345722	1.4137880855066	2.96285290385031	0.0030480218882417	0.0349488720751461	4
X	16455027	16533096	FBgn0264255	para	X	16519664	16519668	X_16519664_16519668	54.2577759133715	2.53674480566286	0.8056940736391	3.14852111820195	0.00164098865896941	0.0238499225816614	4
X	16455027	16533096	FBgn0264255	para	X	16524081	16524085	X_16524081_16524085	8.81357063756474	4.73967361438133	1.42899919535185	3.31677836474522	0.00091061823362277	0.0165234087280071	4
X	16455027	16533096	FBgn0264255	para	X	16524245	16524249	X_16524245_16524249	9.96647235759871	4.92733108763385	1.39007323896994	3.54465574150974	0.000393126177778288	0.00968885109848673	4
X	16455027	16533096	FBgn0264255	para	X	16529716	16529720	X_16529716_16529720	22.7479994057252	2.28955323206679	0.704122157618271	3.25164207274959	0.0011474041483063	0.019096074636855	4
X	16522967	16525415	FBgn0264077	Cnx14D	X	16524081	16524085	X_16524081_16524085	8.81357063756474	4.73967361438133	1.42899919535185	3.31677836474522	0.00091061823362277	0.0165234087280071	4
X	16522967	16525415	FBgn0264077	Cnx14D	X	16524245	16524249	X_16524245_16524249	9.96647235759871	4.92733108763385	1.39007323896994	3.54465574150974	0.000393126177778288	0.00968885109848673	4
X	16539153	16540852	FBgn0030756	CG9903	X	16539334	16539338	X_16539334_16539338	137.14159118869	-0.705277424641284	0.246332024325062	-2.86311707368829	0.00419495531518073	0.0426923959228919	4
X	16548290	16553968	FBgn0011742	Arp2	X	16551690	16551694	X_16551690_16551694	56.8472645014491	1.97845572357279	0.4980106775639	3.97271747917279	7.1057309659038e-05	0.00320921892803851	4
X	16560684	16587172	FBgn0267912	CanA-14F	X	16570635	16570639	X_16570635_16570639	15.7825217226238	2.35646922136401	0.811280810080303	2.90462832607955	0.00367689440816639	0.0393042673689291	4
X	16599241	16610459	FBgn0061200	Nup153	X	16608026	16608030	X_16608026_16608030	40.4965338703701	1.97687089083584	0.489409286036985	4.03929992183771	5.36109770380587e-05	0.00264539754348406	4
X	16610685	16614856	FBgn0025743	mbt	X	16611401	16611405	X_16611401_16611405	15.8050047508748	1.86881542525932	0.667614665608925	2.79924261932561	0.00512226340222882	0.0482940736669003	4
X	16610685	16614856	FBgn0025743	mbt	X	16612052	16612056	X_16612052_16612056	13.6760235714572	2.85639341037248	0.914994030587349	3.1217617983135	0.00179772329593418	0.025244886414226	4
X	16610685	16614856	FBgn0025743	mbt	X	16612277	16612281	X_16612277_16612281	20.5296425311987	2.86448122710416	0.755121461530628	3.7934046018211	0.000148595735565781	0.00518767910925277	4
X	16637894	16639249	FBgn0010412	RpS19a	X	16638744	16638748	X_16638744_16638748	68.8637284557018	1.3911922796854	0.372546854744272	3.73427466094261	0.000188256959310326	0.00603713436509963	4
X	16653220	16655015	FBgn0030768	CG9723	X	16654443	16654447	X_16654443_16654447	25.179026230578	2.90746365894657	0.767259093550542	3.78941570505484	0.000151002039686663	0.00524231761429615	4
X	16684216	16695173	FBgn0259923	Sep4	X	16686742	16686746	X_16686742_16686746	24.6255435059749	1.81042239708037	0.617845991896894	2.93021630118869	0.00338726133151675	0.0373951179886535	4
X	16684216	16695173	FBgn0259923	Sep4	X	16687909	16687913	X_16687909_16687913	73.8151898388432	1.62421228823846	0.54870127620722	2.96010298985538	0.00307536214428542	0.0351489912925685	4
X	16800930	16802000	FBgn0030792	CG4789	X	16801345	16801349	X_16801345_16801349	15.7437566969218	2.23447511101636	0.749378900204287	2.9817694498834	0.002865877291564	0.0336529093147231	4
X	16838173	16844433	FBgn0024941	RSG7	X	16839168	16839172	X_16839168_16839172	59.2368843875624	1.80308772436156	0.623539582155119	2.89169729711401	0.00383166924663335	0.0403764014246755	4
X	16838173	16844433	FBgn0024941	RSG7	X	16840361	16840365	X_16840361_16840365	53.1894052958146	2.6011388236194	0.686792280262077	3.78737341460334	0.000152248205545651	0.00526944426695143	4
X	16838173	16844433	FBgn0024941	RSG7	X	16840915	16840919	X_16840915_16840919	35.9298024959169	1.80297531613239	0.641635522263348	2.80996804817236	0.00495464185465886	0.0473330702882033	4
X	16882509	16884365	FBgn0030800	Nprl2	X	16884166	16884170	X_16884166_16884170	101.332316165477	-1.08038981119823	0.345075036745442	-3.13088370978054	0.0017428115796483	0.0247541269691098	4
X	16969069	17066732	FBgn0266354	CG45002	X	16979374	16979378	X_16979374_16979378	62.0815307814561	1.38669456150787	0.48102305946615	2.88280267280087	0.00394154266445609	0.0410428268404275	4
X	16969069	17066732	FBgn0266354	CG45002	X	16980749	16980753	X_16980749_16980753	39.1166580673178	1.47019834602413	0.437787993096996	3.35824273211257	0.000784396999457713	0.015039726288635	4
X	17068717	17077897	FBgn0030812	CG8949	X	17068843	17068847	X_17068843_17068847	52.3290306624004	1.23905660297361	0.393163268390861	3.15150651800415	0.00162430537284046	0.0237045491276342	4
X	17068717	17077897	FBgn0030812	CG8949	X	17074720	17074724	X_17074720_17074724	25.4406027377753	2.49598400112154	0.870651599210457	2.86679999598576	0.00414644963847976	0.0423855721671108	4
X	17154110	17159306	FBgn0028974	xmas-2	X	17158115	17158119	X_17158115_17158119	41.7132821442833	1.37551646654924	0.487457869334208	2.82181610572414	0.00477525506781812	0.0462666357403539	4
X	17160006	17200705	FBgn0000163	baz	X	17162658	17162662	X_17162658_17162662	27.9176680824356	1.64088490648788	0.552100973051123	2.97207392593372	0.00295795452167861	0.0343489427914033	4
X	17160006	17200705	FBgn0000163	baz	X	17189571	17189575	X_17189571_17189575	35.1474847787835	1.49443325199403	0.503980135873048	2.96526221099015	0.00302425041116333	0.0347885101097595	4
X	17160006	17200705	FBgn0000163	baz	X	17189812	17189816	X_17189812_17189816	36.0186203006068	1.49758222678813	0.501902153657924	2.98381311152695	0.00284680595488028	0.0335203506280779	4
X	17282496	17305475	FBgn0030838	CG5445	X	17302559	17302563	X_17302559_17302563	117.592305890926	1.96603788307834	0.463533187444958	4.24141773734765	2.22112298338876e-05	0.00148465327751136	4
X	17456169	17561180	FBgn0263706	CG43658	X	17499961	17499965	X_17499961_17499965	191.655726402104	-1.01996334733647	0.290777934762576	-3.50770545285453	0.000451989189733868	0.0106067333253484	4
X	17456169	17561180	FBgn0263706	CG43658	X	17503492	17503496	X_17503492_17503496	44.4031346092399	3.06732415638956	0.762569094616247	4.02235571575734	5.76189508058001e-05	0.00277916784273356	4
X	17579861	17599314	FBgn0030847	CG12991	X	17597858	17597862	X_17597858_17597862	26.4662879860261	1.75743491363291	0.548832036232001	3.20213616846887	0.0013641249894116	0.0212701294100218	4
X	17599608	17606879	FBgn0026313	X11L	X	17601447	17601451	X_17601447_17601451	132.50854110667	1.12383164365659	0.318939290599129	3.52365380115279	0.000425639988438523	0.0101814921809901	4
X	17629791	17632047	FBgn0267967	corolla	X	17631686	17631690	X_17631686_17631690	95.9783822536104	-0.719579229928373	0.242019291275282	-2.973230878153	0.00294682699007539	0.0342734731305756	4
X	17632089	17633509	FBgn0030853	ND-24	X	17633265	17633269	X_17633265_17633269	54.0902277051208	1.59277941753215	0.53052556420194	3.00226704424345	0.00267976986519196	0.0322851004517185	4
X	17633691	17636044	FBgn0030854	CG8289	X	17635540	17635544	X_17635540_17635544	13.8277761773493	3.47745422944463	0.992184285785052	3.50484711284572	0.000456869565045499	0.0106820864259887	4
X	17633691	17636044	FBgn0030854	CG8289	X	17635816	17635820	X_17635816_17635820	14.7560427934699	2.33824323810959	0.8138880431882	2.87292983068054	0.00406684433415243	0.0418644232863551	4
X	17636281	17639003	FBgn0030855	CG5800	X	17638744	17638748	X_17638744_17638748	27.9542012420586	2.83479194515425	0.719816031425842	3.93821729635414	8.20892376749034e-05	0.00351925597964247	4
X	17639147	17652562	FBgn0026375	RhoGAPp190	X	17649508	17649512	X_17649508_17649512	188.336559522044	-1.01802561635072	0.323851473903717	-3.14349539336477	0.00166943043374044	0.0241006398062103	4
X	17639147	17652562	FBgn0026375	RhoGAPp190	X	17649915	17649919	X_17649915_17649919	205.340412053986	-0.790275920752323	0.263809336363426	-2.99563287503832	0.00273875949138294	0.0327299368767175	4
X	17639147	17652562	FBgn0026375	RhoGAPp190	X	17651761	17651765	X_17651761_17651765	69.2112953932494	3.33753594716141	0.666050556419277	5.01093485321021	5.41662509270006e-07	0.000116536529504011	4
X	17672458	17698730	FBgn0263258	chas	X	17678783	17678787	X_17678783_17678787	24.8897613393898	1.98604942890807	0.637181709943767	3.11692786832087	0.00182746279602701	0.0254738928084647	4
X	17672458	17698730	FBgn0263258	chas	X	17679727	17679731	X_17679727_17679731	30.7589493340253	1.44228691796823	0.451840658815611	3.19202552897482	0.00141278845284097	0.021736177190301	4
X	17698917	17703024	FBgn0030863	CG8188	X	17701635	17701639	X_17701635_17701639	14.1370860124037	3.05283747728106	0.965245775711699	3.1627566305899	0.00156282921246593	0.023155740290312	4
X	17710144	17752007	FBgn0261570	CG42684	X	17735315	17735319	X_17735315_17735319	12.8061036516263	1.92780805090207	0.616844484853787	3.1252740329826	0.00177639491049825	0.0250474590102972	4
X	17768569	17778708	FBgn0024184	unc-4	X	17771192	17771196	X_17771192_17771196	22.2762479942399	2.30658923208537	0.812865543259121	2.83760241926024	0.00454537614153882	0.0448678945682462	4
X	17768569	17778708	FBgn0024184	unc-4	X	17771457	17771461	X_17771457_17771461	29.9046163428959	2.8007938363234	0.851671330296878	3.28858532240024	0.00100692259075979	0.0175951807665365	4
X	17768569	17778708	FBgn0024184	unc-4	X	17771731	17771735	X_17771731_17771735	30.1575746774118	3.00806045782228	0.871509480587161	3.45155219171645	0.000557371946563135	0.012073984210843	4
X	17768569	17778708	FBgn0024184	unc-4	X	17772266	17772270	X_17772266_17772270	18.4878051547239	5.55550072741238	1.29121858323349	4.30252538148902	1.68862319561855e-05	0.00122910585392622	4
X	17768569	17778708	FBgn0024184	unc-4	X	17776289	17776293	X_17776289_17776293	95.5946332015396	2.28297858863758	0.43181393545932	5.2869497743494	1.24372770296727e-07	3.96800516311211e-05	4
X	17768569	17778708	FBgn0024184	unc-4	X	17776822	17776826	X_17776822_17776826	78.572409213432	1.66697337559486	0.447598513639358	3.72426030203037	0.000195888729643592	0.0062054612605497	4
X	17768569	17778708	FBgn0024184	unc-4	X	17776895	17776899	X_17776895_17776899	99.1842366666387	2.477786133808	0.440613144995149	5.62349571716768	1.87131405122157e-08	8.88523031336842e-06	4
X	17768569	17778708	FBgn0024184	unc-4	X	17777244	17777248	X_17777244_17777248	98.4290177397608	2.26111582200404	0.379074821160865	5.96482724724285	2.44892996630934e-09	1.71937146634609e-06	4
X	17791010	17814011	FBgn0026058	OdsH	X	17791069	17791073	X_17791069_17791073	83.9966640044511	1.73303429146657	0.39919794094873	4.34129065733119	1.41648196413451e-05	0.00109546000021172	4
X	17791010	17814011	FBgn0026058	OdsH	X	17791278	17791282	X_17791278_17791282	17.3941643606115	2.17294780468811	0.593008475786974	3.66427781964568	0.000248037442631249	0.00722583271511356	4
X	17791010	17814011	FBgn0026058	OdsH	X	17791360	17791364	X_17791360_17791364	15.8568376037118	1.75754072029678	0.609468273702034	2.88372799066491	0.0039299805155563	0.0409750917614448	4
X	17791010	17814011	FBgn0026058	OdsH	X	17792185	17792189	X_17792185_17792189	109.338258390723	1.77605921932018	0.440011132715228	4.03639609834515	5.42785472828164e-05	0.00266709157509665	4
X	17791010	17814011	FBgn0026058	OdsH	X	17800396	17800400	X_17800396_17800400	125.400963482445	1.47430207736741	0.32195129482806	4.57927053268965	4.66600371781456e-06	0.000521212396343029	4
X	17791010	17814011	FBgn0026058	OdsH	X	17800727	17800731	X_17800727_17800731	142.016682822642	1.27288984266541	0.34668353032064	3.6716190165946	0.000241018791912786	0.00709983521451271	4
X	17791010	17814011	FBgn0026058	OdsH	X	17800905	17800909	X_17800905_17800909	17.8830926139516	2.70555715979935	0.738820739907637	3.66199405844722	0.00025025966531377	0.00726882459620401	4
X	17843343	17844704	FBgn0030871	CG8142	X	17844578	17844582	X_17844578_17844582	31.371387735556	1.73666994678766	0.583316596803785	2.97723390060139	0.00290862013424916	0.0339819992492113	4
X	17844949	17848223	FBgn0030872	Ucp4A	X	17845715	17845719	X_17845715_17845719	48.7121159275721	1.90171645434771	0.503942317887162	3.77367882562609	0.000160857821477436	0.00547936786354935	4
X	17848110	17850342	FBgn0030873	CG15814	X	17848840	17848844	X_17848840_17848844	18.7736500826972	2.30978875141137	0.823873472952503	2.8035721834007	0.00505399176436712	0.0479298057195557	4
X	17848110	17850342	FBgn0030873	CG15814	X	17849272	17849276	X_17849272_17849276	51.1045387377172	1.55872435720135	0.556331647206543	2.8017898406967	0.00508199676339259	0.0480881984497338	4
X	17858379	17860800	FBgn0030877	Arp8	X	17860746	17860750	X_17860746_17860750	219.246933165849	-0.918779496104518	0.323928325777503	-2.83636663727766	0.00456300306934877	0.0449965704663982	4
X	17907692	17911097	FBgn0027605	Vps4	X	17908992	17908996	X_17908992_17908996	40.3378114849508	2.06062254725768	0.667826644773741	3.08556503904665	0.00203165785396901	0.0271844101857446	4
X	17907692	17911097	FBgn0027605	Vps4	X	17909271	17909275	X_17909271_17909275	40.0350754882433	2.1074302381134	0.656879407658893	3.20824524797367	0.00133547564052537	0.0210003409936922	4
X	17924307	18063247	FBgn0003380	Sh	X	17958851	17958855	X_17958851_17958855	14.7358660563956	2.30414779993248	0.715805419932649	3.21895830315071	0.00128657192132232	0.020516173264706	4
X	17924307	18063247	FBgn0003380	Sh	X	18022951	18022955	X_18022951_18022955	101.851547242529	-1.28205538292721	0.390532724610334	-3.28283726851936	0.00102767971231926	0.0177954493682549	4
X	17924307	18063247	FBgn0003380	Sh	X	18023025	18023029	X_18023025_18023029	38.6050732328115	3.2515749150682	0.841277276491533	3.86504545639053	0.00011106851239549	0.00430226245515061	4
X	17924307	18063247	FBgn0003380	Sh	X	18025935	18025939	X_18025935_18025939	19.2964750520056	3.57550958757264	1.15555847506258	3.09418317180271	0.00197355598525003	0.0267162551152381	4
X	18023870	18028261	FBgn0030887	CG6867	X	18025935	18025939	X_18025935_18025939	19.2964750520056	3.57550958757264	1.15555847506258	3.09418317180271	0.00197355598525003	0.0267162551152381	4
X	18091259	18092853	FBgn0021765	scu	X	18092749	18092753	X_18092749_18092753	176.467757214123	-0.984041217292846	0.297377192298682	-3.30906755049489	0.000936072494971883	0.0168096013856132	4
X	18093145	18097413	FBgn0030893	RhoGAP16F	X	18093251	18093255	X_18093251_18093255	159.479938070606	-0.841788233714508	0.299415565322325	-2.81143778483364	0.00493206280776341	0.0472099884975787	4
X	18130392	18137784	FBgn0017418	ari-1	X	18136468	18136472	X_18136468_18136472	62.5835508377261	2.60666602888143	0.535406443602973	4.86857425797883	1.12406283450375e-06	0.000196528478419438	4
X	18138542	18139000	FBgn0262874	CG43229	X	18138746	18138750	X_18138746_18138750	59.6926749657478	3.00625216501608	0.79072557329288	3.80189065151505	0.000143596104843694	0.00508037162816322	4
X	18366357	18377864	FBgn0265784	CrebB	X	18374230	18374234	X_18374230_18374234	157.793878892562	2.59750332699929	0.654802614546947	3.9668493516882	7.28289936564202e-05	0.00325120415033834	4
X	18366357	18377864	FBgn0265784	CrebB	X	18375343	18375347	X_18375343_18375347	223.535068180466	1.35857859782538	0.430980357153747	3.15229818546167	0.00161990756547795	0.0236648514589655	4
X	18390498	18410144	FBgn0052549	CG32549	X	18408833	18408837	X_18408833_18408837	272.95969101285	1.3078330138565	0.405133015088385	3.22815708705245	0.00124590535774062	0.020109874557416	4
X	18443027	18479487	FBgn0052547	CG32547	X	18469323	18469327	X_18469323_18469327	57.32873358762	2.10878067653333	0.391671229747641	5.3840581497192	7.28249596025787e-08	2.62647145367323e-05	4
X	18501401	18505405	FBgn0010194	Wnt5	X	18504464	18504468	X_18504464_18504468	6.45007784678271	4.26548024381049	1.35107333491206	3.15710489844588	0.0015934401303489	0.0234171919733498	4
X	18515428	18572809	FBgn0265598	Bx	X	18520747	18520751	X_18520747_18520751	87.0245068117744	-1.15764452488716	0.403702472002077	-2.8675685812526	0.00413639144612869	0.0423155886820035	4
X	18515428	18572809	FBgn0265598	Bx	X	18523931	18523935	X_18523931_18523935	34.5277358392933	2.72656282643108	0.602435265742714	4.52590175488752	6.01385150799175e-06	0.000621839464769339	4
X	18515428	18572809	FBgn0265598	Bx	X	18524121	18524125	X_18524121_18524125	18.3435362094345	2.07540396524542	0.697787067589895	2.97426544807388	0.00293690889363009	0.0342018861366291	4
X	18515428	18572809	FBgn0265598	Bx	X	18530961	18530965	X_18530961_18530965	78.7739174266745	2.47409011806054	0.507664587379489	4.87347390297899	1.09652758743747e-06	0.000193935560652858	4
X	18515428	18572809	FBgn0265598	Bx	X	18531317	18531321	X_18531317_18531321	74.629670511236	1.70606624136142	0.519391895131673	3.28473789705346	0.0010207728214267	0.0177251842530993	4
X	18515428	18572809	FBgn0265598	Bx	X	18535020	18535024	X_18535020_18535024	32.0737932853789	2.39315973848717	0.704799884004027	3.39551664635844	0.000684992083817265	0.0138200641677599	4
X	18515428	18572809	FBgn0265598	Bx	X	18538981	18538985	X_18538981_18538985	39.5138614233786	2.15437555132712	0.723906320406263	2.97604191398421	0.00291994951159735	0.0340649408122089	4
X	18515428	18572809	FBgn0265598	Bx	X	18553837	18553841	X_18553837_18553841	25.8862001893636	2.51563197974665	0.800697180397998	3.14180197124738	0.00167911560538869	0.024187450784158	4
X	18515428	18572809	FBgn0265598	Bx	X	18565717	18565721	X_18565717_18565721	145.7280203914	0.856081410715462	0.237946238999948	3.59779341045037	0.00032092836512087	0.00849102886247274	4
X	18635642	18647648	FBgn0027335	Rip11	X	18638719	18638723	X_18638719_18638723	13.5161319705374	2.48981506165388	0.875741986744064	2.84309202863598	0.00446781677015021	0.0443724676759449	4
X	18657755	18661204	FBgn0001079	fu	X	18657876	18657880	X_18657876_18657880	52.6008552701747	1.62041769607065	0.554422602733147	2.92271218395939	0.0034699710430955	0.0380002654315122	4
X	18788464	18806057	FBgn0004462	S6KL	X	18791201	18791205	X_18791201_18791205	33.5881045058661	1.11681978836334	0.380752073310202	2.93319424016231	0.00335493926156043	0.0371738822339042	4
X	18788464	18806057	FBgn0004462	S6KL	X	18795150	18795154	X_18795150_18795154	51.3098021878608	2.09672234306056	0.723292979358116	2.89885620750984	0.00374526613019659	0.0397769356687092	4
X	18788464	18806057	FBgn0004462	S6KL	X	18795633	18795637	X_18795633_18795637	40.0631904514211	3.19147485904064	1.09762140935213	2.90762810550899	0.00364181147150933	0.0390915691272241	4
X	18794246	18797687	FBgn0001090	bnb	X	18795150	18795154	X_18795150_18795154	51.3098021878608	2.09672234306056	0.723292979358116	2.89885620750984	0.00374526613019659	0.0397769356687092	4
X	18794246	18797687	FBgn0001090	bnb	X	18795633	18795637	X_18795633_18795637	40.0631904514211	3.19147485904064	1.09762140935213	2.90762810550899	0.00364181147150933	0.0390915691272241	4
X	18813297	18830406	FBgn0259927	CG42450	X	18820559	18820563	X_18820559_18820563	3.36316352646897	4.28374759576205	1.44133356599925	2.97207232025586	0.0029579699916468	0.0343489427914033	4
X	18813297	18830406	FBgn0259927	CG42450	X	18825799	18825803	X_18825799_18825803	35.0674752096442	3.05433345074127	0.812731439534807	3.75810913933576	0.00017120220958526	0.00570729785732622	4
X	18813297	18830406	FBgn0259927	CG42450	X	18827003	18827007	X_18827003_18827007	53.311915023695	2.21577653706933	0.72473652635354	3.05735457852228	0.00223299960812197	0.0288468721942812	4
X	18843663	18855858	FBgn0085451	CG34422	X	18855064	18855068	X_18855064_18855068	11.1406638271511	2.51499477116852	0.874427932192151	2.8761601483424	0.00402545417646382	0.0415891177940803	4
X	18861197	18863776	FBgn0030970	CG7326	X	18862412	18862416	X_18862412_18862416	207.859117385809	-1.01942029737785	0.30774259061357	-3.31257462720825	0.000924414598775374	0.0166861447853379	4
X	18863950	18884075	FBgn0085430	CG34401	X	18870207	18870211	X_18870207_18870211	51.1826465045833	2.04058407161647	0.513861136863199	3.97108075553827	7.15473197649273e-05	0.00322419287038058	4
X	18863950	18884075	FBgn0085430	CG34401	X	18870697	18870701	X_18870697_18870701	64.6271436963855	1.72401331915106	0.49056775471379	3.51432254277881	0.000440877133899762	0.0104249131661132	4
X	19180173	19182024	FBgn0030991	CG7453	X	19180438	19180442	X_19180438_19180442	68.312023740362	0.960331629184903	0.342720115803238	2.80208714021399	0.00507731572891926	0.0480621797066297	4
X	19196058	19201979	FBgn0030997	CG7990	X	19197570	19197574	X_19197570_19197574	19.7462313550016	2.10023733413542	0.599839289502882	3.50133339194235	0.000462936324675717	0.0107454098692762	4
X	19196058	19201979	FBgn0030997	CG7990	X	19199247	19199251	X_19199247_19199251	114.653785068396	0.96024779783645	0.336678411185036	2.85212168626015	0.00434284721848377	0.0435867414243629	4
X	19252111	19261240	FBgn0031006	rictor	X	19252490	19252494	X_19252490_19252494	15.8295530929084	2.18016735825054	0.623559143703626	3.49632810337998	0.000471708303590363	0.010887564572624	4
X	19281232	19298162	FBgn0031011	CG8034	X	19294365	19294369	X_19294365_19294369	15.2246440323647	2.60524061703076	0.66926699382087	3.89267757275366	9.91438810591522e-05	0.00398509648405871	4
X	19353181	19471914	FBgn0031016	kek5	X	19383245	19383249	X_19383245_19383249	10.0662365805659	2.60434783320791	0.751485882727579	3.46559781503175	0.000529054040106342	0.0116735321248732	4
X	19353181	19471914	FBgn0031016	kek5	X	19383438	19383442	X_19383438_19383442	25.0969324482179	1.3892242902429	0.488738453231876	2.84246979351919	0.00447654729187168	0.0444256853650578	4
X	19353181	19471914	FBgn0031016	kek5	X	19384132	19384136	X_19384132_19384136	44.0435318468865	1.11347329687892	0.347187196567404	3.20712661033498	0.00134067976485483	0.0210537109027656	4
X	19353181	19471914	FBgn0031016	kek5	X	19385206	19385210	X_19385206_19385210	27.1971146097974	2.30234446541784	0.710732691786745	3.23939575599072	0.00119783243215363	0.0196365785633254	4
X	19353181	19471914	FBgn0031016	kek5	X	19393931	19393935	X_19393931_19393935	11.7289883538213	2.47499030893909	0.713135509791204	3.47057505194732	0.000519345184144014	0.0115518973056542	4
X	19353181	19471914	FBgn0031016	kek5	X	19432933	19432937	X_19432933_19432937	31.287844381712	2.99347780598252	0.837253006093026	3.57535629516738	0.000349751250108135	0.00898208212739005	4
X	19353181	19471914	FBgn0031016	kek5	X	19434276	19434280	X_19434276_19434280	43.9047636890504	2.40755006366677	0.632459358805352	3.80664785831357	0.000140863090822399	0.00500772076231149	4
X	19353181	19471914	FBgn0031016	kek5	X	19446456	19446460	X_19446456_19446460	26.2479479987463	4.74376048931466	1.0823253705529	4.38293383706909	1.17091681810736e-05	0.000967664834594661	4
X	19353181	19471914	FBgn0031016	kek5	X	19469066	19469070	X_19469066_19469070	5.76105353194112	4.60627955819342	1.49330173600131	3.08462747155702	0.00203807252843663	0.0272253960381944	4
X	19474156	19479411	FBgn0052533	CG32533	X	19478641	19478645	X_19478641_19478645	61.7045496750392	2.97271272589878	0.705893693998817	4.21127536790796	2.53932980542469e-05	0.00162192330378259	4
X	19474156	19479411	FBgn0052533	CG32533	X	19479169	19479173	X_19479169_19479173	60.5170862313516	5.75963771130899	1.28095427665813	4.49636479323465	6.91251009567375e-06	0.000684427121396005	4
X	19479984	19484643	FBgn0031020	Nat1	X	19480633	19480637	X_19480633_19480637	13.1625085743486	-4.64758526982364	1.11377119396839	-4.17283666070066	3.00830612911258e-05	0.00181508970587004	4
X	19485759	19492011	FBgn0020261	pcm	X	19485817	19485821	X_19485817_19485821	20.8160382626614	3.93038501870689	1.03236995690338	3.80714780822971	0.000140578732131876	0.00500476822434906	4
X	19495505	19518402	FBgn0031023	CG14200	X	19496366	19496370	X_19496366_19496370	138.614789722465	1.4129080193977	0.380517911030292	3.71311830124397	0.000204721131994915	0.00637334964098774	4
X	19495505	19518402	FBgn0031023	CG14200	X	19500608	19500612	X_19500608_19500612	12.9253796015334	2.99772061715821	0.981617566176505	3.0538579589958	0.00225919019300742	0.0290599664622991	4
X	19495505	19518402	FBgn0031023	CG14200	X	19515110	19515114	X_19515110_19515114	205.10433918426	-1.04902855337562	0.266555119579889	-3.93550330239001	8.30225225477204e-05	0.00354448775460186	4
X	19495505	19518402	FBgn0031023	CG14200	X	19515431	19515435	X_19515431_19515435	355.119488982295	-0.675534316606119	0.234240772746448	-2.88393138686127	0.00392744314683849	0.0409543560512141	4
X	19495505	19518402	FBgn0031023	CG14200	X	19516764	19516768	X_19516764_19516768	14.3391353577086	3.83147223881811	1.11200620713307	3.4455493271897	0.00056989994340013	0.0122533018459105	4
X	19495505	19509350	FBgn0027621	Pfrx	X	19496366	19496370	X_19496366_19496370	138.614789722465	1.4129080193977	0.380517911030292	3.71311830124397	0.000204721131994915	0.00637334964098774	4
X	19495505	19509350	FBgn0027621	Pfrx	X	19500608	19500612	X_19500608_19500612	12.9253796015334	2.99772061715821	0.981617566176505	3.0538579589958	0.00225919019300742	0.0290599664622991	4
X	19518428	19521810	FBgn0027291	l(1)G0156	X	19521448	19521452	X_19521448_19521452	78.9588240696757	1.30724843947332	0.391423521813316	3.33972887837025	0.000838602162276345	0.0156764218745135	4
X	19518428	19521810	FBgn0027291	l(1)G0156	X	19521706	19521710	X_19521706_19521710	148.900588679492	1.05089253691489	0.340866361237848	3.08300453320944	0.00204922033316429	0.027312555952461	4
X	19521929	19530896	FBgn0261573	CoRest	X	19522237	19522241	X_19522237_19522241	100.447453864607	1.18483443608409	0.391015059599422	3.03015039190026	0.00244431991666233	0.0305089090773853	4
X	19566019	19569401	FBgn0000257	car	X	19566472	19566476	X_19566472_19566476	33.5279663332626	1.53050519196084	0.533470546381314	2.8689591250027	0.0041182501553113	0.0422038947226044	4
X	19569721	19579800	FBgn0031030	Tao	X	19577601	19577605	X_19577601_19577605	32.7190814487855	2.1068402224719	0.68157052028851	3.09115514793695	0.00199379427109485	0.0268808163685469	4
X	19569721	19579800	FBgn0031030	Tao	X	19577874	19577878	X_19577874_19577878	84.0713751824191	1.49082385322032	0.462600223812481	3.22270456536709	0.00126986454288453	0.020358464715549	4
X	19569721	19579800	FBgn0031030	Tao	X	19578908	19578912	X_19578908_19578912	69.0353911556158	1.40019992206199	0.458680723776532	3.05266790052456	0.00226816803552908	0.0291179379105516	4
X	19598031	19599806	FBgn0261593	RpS10b	X	19599164	19599168	X_19599164_19599168	44.2447851784268	3.35556663168159	0.991206481628748	3.38533564284984	0.000710912686267529	0.0141416628124416	4
X	19605199	19611413	FBgn0031037	CG14207	X	19605707	19605711	X_19605707_19605711	67.5133756447739	1.21856342241561	0.364344413435806	3.34453713980249	0.000824199936420328	0.0155120661479203	4
X	19605199	19611413	FBgn0031037	CG14207	X	19606375	19606379	X_19606375_19606379	41.2431837539329	2.85141430366274	0.689513795879559	4.13539848035297	3.54339236362449e-05	0.00202291979226877	4
X	19605199	19611413	FBgn0031037	CG14207	X	19608101	19608105	X_19608101_19608105	64.9401073541714	1.50953011785446	0.425972351192522	3.54372792888666	0.000394512134919039	0.00970666604360443	4
X	19605199	19611413	FBgn0031037	CG14207	X	19610017	19610021	X_19610017_19610021	11.5504472176823	3.6307116876951	1.18918042706086	3.05312096051619	0.00226474628912524	0.0290958774815874	4
X	19626548	19638369	FBgn0087008	e(y)3	X	19626703	19626707	X_19626703_19626707	197.74570923657	-0.860957710520211	0.298074860838308	-2.88839423794025	0.00387214220517832	0.0406254777377229	4
X	19626548	19638369	FBgn0087008	e(y)3	X	19635168	19635172	X_19635168_19635172	46.0333533554647	1.66002255972512	0.547206737954496	3.03362960392341	0.00241630896914223	0.0302788267717719	4
X	19683808	19687658	FBgn0031057	Ubqn	X	19684692	19684696	X_19684692_19684696	32.411203845812	3.79878169074587	0.845819402749819	4.49124444106598	7.08082277305125e-06	0.000694947692380355	4
X	19744431	19745898	FBgn0066303	CG33932	X	19745796	19745800	X_19745796_19745800	39.7952976384509	3.25710290171216	1.12362198561467	2.89875326703436	0.00374649589767732	0.0397881097593578	4
X	19744431	19745898	FBgn0066304	Rpp20	X	19745796	19745800	X_19745796_19745800	39.7952976384509	3.25710290171216	1.12362198561467	2.89875326703436	0.00374649589767732	0.0397881097593578	4
X	19746041	19748458	FBgn0052528	parvin	X	19746686	19746690	X_19746686_19746690	55.4323715211969	1.70798269815033	0.505826937744505	3.3766147484479	0.000733837551645149	0.0144285308514888	4
X	19746041	19748458	FBgn0052528	parvin	X	19746800	19746804	X_19746800_19746804	5.25942449506529	4.88406507842134	1.38892298871171	3.51644052126428	0.000437374642721317	0.0103702611270766	4
X	19748314	19750167	FBgn0031068	Alr	X	19748688	19748692	X_19748688_19748692	225.025826101929	-1.00232992015287	0.28029671536767	-3.57596027780095	0.000348944637543366	0.00897332154843618	4
X	19852214	19859379	FBgn0031078	Nup205	X	19852509	19852513	X_19852509_19852513	48.7004558427235	4.66435957730486	0.911703940886754	5.11609017809899	3.11933969252757e-07	7.93624971574976e-05	4
X	19866146	19908108	FBgn0052529	Hers	X	19896917	19896921	X_19896917_19896921	88.1186925603374	1.00527297680095	0.243293530472266	4.13193468338257	3.59722650301783e-05	0.00204046215716296	4
X	19961297	19969323	FBgn0031081	Nep3	X	19962754	19962758	X_19962754_19962758	39.3971113996417	2.25873707323315	0.790409866512825	2.85767823622746	0.00426752888053777	0.0431556181373405	4
X	19961297	19969323	FBgn0031081	Nep3	X	19967039	19967043	X_19967039_19967043	269.209448387728	-0.779396325635629	0.253030779391027	-3.08024315267658	0.00206831663354287	0.027467220365532	4
X	20166673	20168080	FBgn0031092	CG9577	X	20166962	20166966	X_20166962_20166966	42.4004718148022	-1.02818983475464	0.359253469895531	-2.86201782561386	0.00420953230818264	0.0427824260319799	4
X	20168042	20169981	FBgn0031093	CG9581	X	20169933	20169937	X_20169933_20169937	72.5578204039913	1.98679199141866	0.710540558077311	2.79616971731328	0.00517122366994873	0.0485672601034682	4
X	20170222	20171526	FBgn0031094	CG9578	X	20171403	20171407	X_20171403_20171407	4.22240441892533	4.97290159877768	1.40048929100062	3.55083157774426	0.00038401607404208	0.0095330223958083	4
X	20251338	20254691	FBgn0015789	Rab10	X	20253212	20253216	X_20253212_20253216	145.804779947807	-1.01065387827316	0.315249480368344	-3.20588594497378	0.00134647346464814	0.0211119353107288	4
X	20251338	20254691	FBgn0015789	Rab10	X	20253677	20253681	X_20253677_20253681	136.310195942201	-1.10635641240572	0.389531743596405	-2.8402214468868	0.00450822261936995	0.0446411307539318	4
X	20391447	20392401	FBgn0027334	l(1)G0004	X	20391671	20391675	X_20391671_20391675	259.099866301535	-0.963509112265451	0.301742640855302	-3.19314866978808	0.00140730471325685	0.0216744474428549	4
X	20392334	20393751	FBgn0031106	Syx16	X	20393164	20393168	X_20393164_20393168	53.8711680435334	2.67329182199397	0.668925142305848	3.99639907804763	6.43132807164181e-05	0.00300084427962792	4
X	20449331	20467065	FBgn0052506	CG32506	X	20462937	20462941	X_20462937_20462941	188.811620408233	-0.893361032416896	0.273383397478771	-3.26779548668923	0.00108388656745907	0.0184026716080855	4
X	20467455	20469796	FBgn0031117	GstT3	X	20467670	20467674	X_20467670_20467674	53.7537251912684	1.99520124457866	0.544797889487548	3.66227785216899	0.0002499825062073	0.007262658187538	4
X	20469955	20510694	FBgn0031118	RhoGAP19D	X	20472262	20472266	X_20472262_20472266	52.7369002964104	1.76534128671636	0.580583141960368	3.04063476723694	0.00236080012960229	0.0298493256621727	4
X	20469955	20510694	FBgn0031118	RhoGAP19D	X	20475664	20475668	X_20475664_20475668	12.6570356059909	2.38107991940201	0.742362282299382	3.20743655244295	0.0013392359820097	0.0210413654986157	4
X	20469955	20510694	FBgn0031118	RhoGAP19D	X	20495618	20495622	X_20495618_20495622	27.9166686434881	1.50910792075203	0.540002599775517	2.79463084322072	0.00519590098186392	0.048713230156353	4
X	20761071	20927050	FBgn0085387	shakB	X	20783764	20783768	X_20783764_20783768	55.1924378888196	1.00075449323693	0.353168768469997	2.83364380596963	0.0046020596373924	0.0452621417006791	4
X	20761071	20927050	FBgn0085387	shakB	X	20803469	20803473	X_20803469_20803473	71.0260626827418	1.46980346123784	0.475694620207956	3.08980467467826	0.0020028816510061	0.0269368519024129	4
X	20761071	20927050	FBgn0085387	shakB	X	20803819	20803823	X_20803819_20803823	32.710543809272	2.15263476493977	0.745173408531095	2.88877023830346	0.00386751549936815	0.0406033357714637	4
X	20761071	20927050	FBgn0085387	shakB	X	20810139	20810143	X_20810139_20810143	16.1439476302726	2.70777366038636	0.861604427605441	3.1427109397659	0.0016739105434739	0.0241404200058094	4
X	20761071	20927050	FBgn0085387	shakB	X	20810365	20810369	X_20810365_20810369	39.7853142517254	2.23355997134692	0.504761645723852	4.42497957257408	9.64514095109695e-06	0.000850135097754558	4
X	20761071	20927050	FBgn0085387	shakB	X	20824776	20824780	X_20824776_20824780	31.2988544971601	2.26079162863881	0.706007217728676	3.20222169386893	0.00136372002370675	0.0212664171110938	4
X	20761071	20927050	FBgn0085387	shakB	X	20828567	20828571	X_20828567_20828571	233.1694658648	-0.660633829541242	0.212486563115188	-3.1090616736227	0.001876825370545	0.0258898095445215	4
X	20761071	20927050	FBgn0085387	shakB	X	20856991	20856995	X_20856991_20856995	31.1066346394348	2.34904284304377	0.638304530154595	3.68012873490783	0.000233116236756243	0.00694244168072502	4
X	20761071	20927050	FBgn0085387	shakB	X	20866026	20866030	X_20866026_20866030	20.6372232488517	2.45489844899085	0.571633719768263	4.29453050807788	1.75063408004403e-05	0.00126112660985919	4
X	20761071	20927050	FBgn0085387	shakB	X	20918668	20918672	X_20918668_20918672	67.7219944435512	3.12011568970267	0.845475796899929	3.69036665643543	0.000223931048591635	0.00676283241099282	4
X	20761071	20927050	FBgn0085387	shakB	X	20919983	20919987	X_20919983_20919987	74.3074547016582	3.0262982466821	0.560812168528367	5.39627778516903	6.80375833708195e-08	2.50627852546256e-05	4
X	20822146	20825641	FBgn0031132	CG15450	X	20824776	20824780	X_20824776_20824780	31.2988544971601	2.26079162863881	0.706007217728676	3.20222169386893	0.00136372002370675	0.0212664171110938	4
X	21205310	21281171	FBgn0052521	CG32521	X	21273479	21273483	X_21273479_21273483	37.7876573763711	1.63576591119105	0.423387268365726	3.86352172918449	0.000111763946424627	0.00431874323479717	4
X	21205310	21281171	FBgn0052521	CG32521	X	21277155	21277159	X_21277155_21277159	37.2035078195415	3.91144025250865	0.844066021113617	4.63404538823645	3.58588319556303e-06	0.000437391013861694	4
X	21205310	21281171	FBgn0052521	CG32521	X	21277453	21277457	X_21277453_21277457	23.0323648737988	3.50241002134171	1.02994940501266	3.40056511931153	0.000672467166847437	0.0136707319558246	4
X	21317936	21319296	FBgn0064116	CG33713	X	21318320	21318324	X_21318320_21318324	40.4778276281182	1.47245792038179	0.438799244495328	3.35565281584587	0.000791778988819627	0.0151191375896466	4
X	21317936	21319296	FBgn0064117	SLIRP1	X	21318320	21318324	X_21318320_21318324	40.4778276281182	1.47245792038179	0.438799244495328	3.35565281584587	0.000791778988819627	0.0151191375896466	4
X	21319791	21324009	FBgn0029067	Dd	X	21319989	21319993	X_21319989_21319993	110.859786318984	0.77795870877285	0.27239645784622	2.85597953410995	0.00429042788982372	0.0432980788176519	4
X	21328613	21339676	FBgn0015558	tty	X	21335674	21335678	X_21335674_21335678	5.87342359619032	5.36703703747238	1.48736049715469	3.608430537008	0.000308054969122355	0.00826871371877115	4
X	21328613	21339676	FBgn0015558	tty	X	21337582	21337586	X_21337582_21337586	88.1477089192162	1.15130169240355	0.409748568819078	2.80977599439012	0.00495759920501835	0.047351214173327	4
X	21346503	21349843	FBgn0015527	peng	X	21348312	21348316	X_21348312_21348316	12.1341643879792	3.00431721634479	0.786200355832271	3.82131246069511	0.000132743339208951	0.00483330639799791	4
X	21346503	21349843	FBgn0015527	peng	X	21349057	21349061	X_21349057_21349061	60.1589342489098	1.7075859212694	0.571362731425541	2.9886197110004	0.00280240694432089	0.0331799368684374	4
X	21346503	21349843	FBgn0015527	peng	X	21349322	21349326	X_21349322_21349326	60.2108334406859	1.54055460184148	0.553092729254281	2.78534596525716	0.00534706382665814	0.0495377222306604	4
X	21350280	21357912	FBgn0003464	sol	X	21350426	21350430	X_21350426_21350430	86.6985996006532	2.31329110042099	0.759912601563323	3.04415415096682	0.00233335545728333	0.0296322647823415	4
X	21350280	21357912	FBgn0003464	sol	X	21355124	21355128	X_21355124_21355128	24.5960699930259	1.73136059113739	0.607013589479309	2.85226001714812	0.00434095762658371	0.0435782723779953	4
X	21363028	21373145	FBgn0024182	waw	X	21363666	21363670	X_21363666_21363670	4.81410605841281	4.04467970215234	1.44277777545986	2.80339756471725	0.00505672927664818	0.0479402508424934	4
X	21363028	21373145	FBgn0024182	waw	X	21364768	21364772	X_21364768_21364772	28.9691541542437	2.43730356744538	0.66069694441069	3.68898870815778	0.000225147210426016	0.00678309729317777	4
X	21363028	21373145	FBgn0024182	waw	X	21364996	21365000	X_21364996_21365000	35.7872727824359	2.14798172865305	0.585681740700998	3.66748966099259	0.000244943451532863	0.00717436274283707	4
X	21363028	21373145	FBgn0024182	waw	X	21371684	21371688	X_21371684_21371688	101.619647627247	1.08953525795714	0.344606948807654	3.16167524110281	0.0015686440121005	0.023198662202648	4
X	21363028	21373145	FBgn0024251	bbx	X	21363666	21363670	X_21363666_21363670	4.81410605841281	4.04467970215234	1.44277777545986	2.80339756471725	0.00505672927664818	0.0479402508424934	4
X	21363028	21373145	FBgn0024251	bbx	X	21364768	21364772	X_21364768_21364772	28.9691541542437	2.43730356744538	0.66069694441069	3.68898870815778	0.000225147210426016	0.00678309729317777	4
X	21363028	21373145	FBgn0024251	bbx	X	21364996	21365000	X_21364996_21365000	35.7872727824359	2.14798172865305	0.585681740700998	3.66748966099259	0.000244943451532863	0.00717436274283707	4
X	21363028	21373145	FBgn0024251	bbx	X	21371684	21371688	X_21371684_21371688	101.619647627247	1.08953525795714	0.344606948807654	3.16167524110281	0.0015686440121005	0.023198662202648	4
X	21372593	21373553	FBgn0267172	CR45612	X	21373537	21373541	X_21373537_21373541	183.513879622285	1.09758474702368	0.320297263943964	3.42676903795126	0.000610808352761868	0.0128098564956475	4
X	21372593	21373553	FBtr0346293	CR45612-RA	X	21373537	21373541	X_21373537_21373541	183.513879622285	1.09758474702368	0.320297263943964	3.42676903795126	0.000610808352761868	0.0128098564956475	4
X	21373635	21374417	FBgn0267171	CR45611	X	21373923	21373927	X_21373923_21373927	95.9067199233936	1.84046052310596	0.408500253731806	4.50540851882625	6.62453739100049e-06	0.000663923694583948	4
X	21373635	21374417	FBtr0346292	CR45611-RA	X	21373923	21373927	X_21373923_21373927	95.9067199233936	1.84046052310596	0.408500253731806	4.50540851882625	6.62453739100049e-06	0.000663923694583948	4
X	21374002	21385159	FBgn0003423	slgA	X	21375899	21375903	X_21375899_21375903	103.523115142251	1.66273270005746	0.506548497539829	3.28247484324386	0.00102900166722043	0.0178155856835466	4
X	21374002	21385159	FBgn0003423	slgA	X	21376475	21376479	X_21376475_21376479	83.4637461840118	2.18175645055937	0.554039888559882	3.9379050057757	8.21961207270449e-05	0.00352060022391931	4
X	21374002	21385159	FBgn0003423	slgA	X	21379688	21379692	X_21379688_21379692	292.477242418655	-1.39795815006479	0.316635312597446	-4.41504183029038	1.00990460035043e-05	0.000877707813840457	4
X	21374002	21385159	FBgn0003423	slgA	X	21380073	21380077	X_21380073_21380077	598.713658040641	-0.985741495974282	0.314096255939013	-3.13834207614904	0.00169906463415601	0.0243651177435023	4
X	21374002	21385159	FBgn0003423	slgA	X	21381738	21381742	X_21381738_21381742	721.935231813718	-1.19583649787668	0.333604082877312	-3.58459790888251	0.000337597904811499	0.00877970157302797	4
X	21422115	21457738	FBgn0259245	DIP-beta	X	21423905	21423909	X_21423905_21423909	21.7237415145742	1.35048567331849	0.41036504519109	3.2909373962142	0.000998541327057107	0.0174915222001251	4
X	22455803	22470146	FBgn0031187	Usp2	X	22459168	22459172	X_22459168_22459172	19.1837817345227	2.91766156866242	0.936649235453202	3.11499914613254	0.00183945442345731	0.0255711680751327	4
X	22455803	22470146	FBgn0031187	Usp2	X	22460439	22460443	X_22460439_22460443	34.1364407970889	1.86375095750528	0.552214999608131	3.37504587674701	0.000738033865733481	0.0144818087393425	4
X	22515197	22542024	FBgn0031195	CG17600	X	22533415	22533419	X_22533415_22533419	111.367459922358	-0.987075801495144	0.354266466624949	-2.78625242433722	0.00533213317600963	0.0494604212479332	4
X	22515197	22542024	FBgn0031195	CG17600	X	22537507	22537511	X_22537507_22537511	102.590778635636	2.13406834715384	0.432128769146841	4.9385009736037	7.87253854863558e-07	0.000151999038027782	4
X	22515197	22542024	FBgn0031195	CG17600	X	22538233	22538237	X_22538233_22538237	3.09370707850219	4.09248744478181	1.46005675870949	2.80296462474449	0.00506352229698065	0.0479876006254793	4
X	22515197	22542024	FBgn0031195	CG17600	X	22540730	22540734	X_22540730_22540734	153.46701382993	-1.05592578723246	0.292748763566606	-3.60693508784784	0.000309835130482046	0.00829632224994767	4
X	22515197	22542024	FBgn0031195	CG17600	X	22541665	22541669	X_22541665_22541669	6.61640748887904	5.2348576201048	1.4808459006845	3.5350454883152	0.000407704966999462	0.00989622394537428	4
X	22529964	22536371	FBgn0262866	S6kII	X	22533415	22533419	X_22533415_22533419	111.367459922358	-0.987075801495144	0.354266466624949	-2.78625242433722	0.00533213317600963	0.0494604212479332	4
X	22534831	22540383	FBgn0031194	CG17598	X	22537507	22537511	X_22537507_22537511	102.590778635636	2.13406834715384	0.432128769146841	4.9385009736037	7.87253854863558e-07	0.000151999038027782	4
X	22534831	22540383	FBgn0031194	CG17598	X	22538233	22538237	X_22538233_22538237	3.09370707850219	4.09248744478181	1.46005675870949	2.80296462474449	0.00506352229698065	0.0479876006254793	4
X	22980722	23004648	FBgn0016975	stnB	X	22984133	22984137	X_22984133_22984137	190.480550632441	-0.920613933684877	0.26650979352517	-3.45433434737148	0.000551652998516908	0.0120000065189235	4
X	22980722	23004648	FBgn0016975	stnB	X	22990341	22990345	X_22990341_22990345	12.0094469770688	4.08483554175408	1.27141436677209	3.21282789349375	0.00131435024300726	0.0207933235060822	4
X	22980722	23004648	FBgn0016975	stnB	X	22990570	22990574	X_22990570_22990574	10.8544366871991	4.74023888878824	1.38356897969297	3.42609509056799	0.000612325971590831	0.0128268974391638	4
X	22980722	23004648	FBgn0016975	stnB	X	22992708	22992712	X_22992708_22992712	75.6132864546039	1.07752526884791	0.337976321312377	3.18816793041546	0.00143177358013958	0.0219246570096487	4
X	22980722	23004648	FBgn0016975	stnB	X	23003875	23003879	X_23003875_23003879	35.1482001725464	4.22244082548504	0.890470737238904	4.74180750574424	2.11819839286984e-06	0.000305280913420772	4
X	22980722	23004648	FBgn0016976	stnA	X	22984133	22984137	X_22984133_22984137	190.480550632441	-0.920613933684877	0.26650979352517	-3.45433434737148	0.000551652998516908	0.0120000065189235	4
X	22980722	23004648	FBgn0016976	stnA	X	22990341	22990345	X_22990341_22990345	12.0094469770688	4.08483554175408	1.27141436677209	3.21282789349375	0.00131435024300726	0.0207933235060822	4
X	22980722	23004648	FBgn0016976	stnA	X	22990570	22990574	X_22990570_22990574	10.8544366871991	4.74023888878824	1.38356897969297	3.42609509056799	0.000612325971590831	0.0128268974391638	4
X	22980722	23004648	FBgn0016976	stnA	X	22992708	22992712	X_22992708_22992712	75.6132864546039	1.07752526884791	0.337976321312377	3.18816793041546	0.00143177358013958	0.0219246570096487	4
X	22980722	23004648	FBgn0016976	stnA	X	23003875	23003879	X_23003875_23003879	35.1482001725464	4.22244082548504	0.890470737238904	4.74180750574424	2.11819839286984e-06	0.000305280913420772	4
X	23007672	23009452	FBgn0266361	CR45009	X	23009340	23009344	X_23009340_23009344	32.3976589933554	1.55792756737995	0.469248562098679	3.32004761061438	0.000900020975035836	0.0164229263252282	4
X	23007672	23009452	FBtr0344113	CR45009-RA	X	23009340	23009344	X_23009340_23009344	32.3976589933554	1.55792756737995	0.469248562098679	3.32004761061438	0.000900020975035836	0.0164229263252282	4
X	23008766	23011303	FBgn0044872	FucTC	X	23009340	23009344	X_23009340_23009344	32.3976589933554	1.55792756737995	0.469248562098679	3.32004761061438	0.000900020975035836	0.0164229263252282	4
X	23084672	23085536	FBgn0040514	CG17169	X	23085132	23085136	X_23085132_23085136	94.7586200070206	-2.60470062604423	0.828885193994846	-3.14241422686147	0.00167560798800731	0.0241509038065533	4
X	23084960	23096735	FBgn0039944	CG17162	X	23085132	23085136	X_23085132_23085136	94.7586200070206	-2.60470062604423	0.828885193994846	-3.14241422686147	0.00167560798800731	0.0241509038065533	4
X	23084960	23096735	FBgn0039944	CG17162	X	23091224	23091228	X_23091224_23091228	23.0397460343542	2.40220038553483	0.664211555199839	3.61661938388303	0.000298475689515187	0.00811467646924593	4
X	23084960	23092631	FBgn0039945	CG17159	X	23085132	23085136	X_23085132_23085136	94.7586200070206	-2.60470062604423	0.828885193994846	-3.14241422686147	0.00167560798800731	0.0241509038065533	4
X	23084960	23092631	FBgn0039945	CG17159	X	23091224	23091228	X_23091224_23091228	23.0397460343542	2.40220038553483	0.664211555199839	3.61661938388303	0.000298475689515187	0.00811467646924593	4
X	23090324	23093609	FBgn0263457	CR43480	X	23091224	23091228	X_23091224_23091228	23.0397460343542	2.40220038553483	0.664211555199839	3.61661938388303	0.000298475689515187	0.00811467646924593	4
X	23090324	23093609	FBtr0309315	CR43480-RB	X	23091224	23091228	X_23091224_23091228	23.0397460343542	2.40220038553483	0.664211555199839	3.61661938388303	0.000298475689515187	0.00811467646924593	4
X	23090324	23092732	FBtr0309314	CR43480-RA	X	23091224	23091228	X_23091224_23091228	23.0397460343542	2.40220038553483	0.664211555199839	3.61661938388303	0.000298475689515187	0.00811467646924593	4
```
