## Supplementary Data 3 for "Targeted molecular profiling of rare cell populations identifies olfactory sensory neuron fate and wiring determinants": TopHits.IR31a.IR75c.annotated.bed (part 1 of 2)

```
chr1	my.start	my.end	FB.id	gene	chr2	GATC.start	GATC.end	GATC.id	baseMean	log2FoldChange	lfcSE	stat	pvalue	padj	overlap
2L	66482	71390	FBgn0067779	dbr	2L	67322	67326	2L_67322_67326	209.872968513733	-0.935844840348441	0.329870658598891	-2.83700540182444	0.00455388415373067	0.036679755517094	4
2L	66482	71390	FBgn0067779	dbr	2L	67815	67819	2L_67815_67819	216.115031399408	-0.91945633504361	0.301420492567551	-3.05041083043666	0.00228528529006641	0.0235973742451128	4
2L	66482	71390	FBgn0067779	dbr	2L	69101	69105	2L_69101_69105	33.3619753702166	1.49659738907366	0.488732601853098	3.0622008505246	0.00219715969985808	0.0230014666443803	4
2L	66482	71390	FBgn0067779	dbr	2L	70109	70113	2L_70109_70113	33.5709746888386	4.80474080934391	1.13159899115232	4.24597480813518	2.17645085200458e-05	0.000980794114174196	4
2L	102380	104142	FBgn0031217	CG11377	2L	102830	102834	2L_102830_102834	14.4989011512976	1.69980974093888	0.600602088616567	2.83017620676984	0.00465223744163889	0.0371467285612304	4
2L	106903	114432	FBgn0005278	Sam-S	2L	107817	107821	2L_107817_107821	192.295312303107	-1.17291944180396	0.390829262662403	-3.00110445623701	0.0026900227003275	0.0262382875472732	4
2L	114726	156030	FBgn0031228	ND-15	2L	132968	132972	2L_132968_132972	4.71412822481329	4.08467386510388	1.50730522017542	2.70991821061198	0.0067299801484339	0.046997810833695	4
2L	114726	156030	FBgn0031228	ND-15	2L	152335	152339	2L_152335_152339	30.2881431676655	1.45647406917418	0.492665497686629	2.95631432688759	0.00311339622074173	0.028885520444373	4
2L	132077	134472	FBgn0001142	Gs1	2L	132968	132972	2L_132968_132972	4.71412822481329	4.08467386510388	1.50730522017542	2.70991821061198	0.0067299801484339	0.046997810833695	4
2L	144231	153300	FBgn0259818	CG42399	2L	152335	152339	2L_152335_152339	30.2881431676655	1.45647406917418	0.492665497686629	2.95631432688759	0.00311339622074173	0.028885520444373	4
2L	156029	157666	FBgn0031229	CG3436	2L	157379	157383	2L_157379_157383	22.4790389878781	1.8577684681037	0.692620734161895	2.6822305144412	0.00731330474308464	0.0496123079510486	4
2L	159032	203397	FBgn0016977	spen	2L	177807	177811	2L_177807_177811	482.898571877782	-1.304869219853	0.405159321862248	-3.22063235236792	0.00127908116764919	0.0161798678353288	4
2L	159032	203397	FBgn0016977	spen	2L	178289	178293	2L_178289_178293	288.024173017677	-2.15083893819855	0.40648533817455	-5.29130754840402	1.21444942036562e-07	1.74788267095804e-05	4
2L	159032	203397	FBgn0016977	spen	2L	179843	179847	2L_179843_179847	174.568310443081	1.24476249148484	0.425941983717142	2.92237567337683	0.00347372273447552	0.0309940836978785	4
2L	159032	203397	FBgn0016977	spen	2L	180086	180090	2L_180086_180090	90.7222158040657	1.8970350169999	0.443747433050503	4.27503321869131	1.91108798332705e-05	0.000894651587827861	4
2L	159032	203397	FBgn0016977	spen	2L	185256	185260	2L_185256_185260	299.195863906284	-0.899986051322039	0.29659504309863	-3.03439343395485	0.0024101988810501	0.0244184173080983	4
2L	159032	203397	FBgn0016977	spen	2L	185701	185705	2L_185701_185705	337.78923938459	-0.975711507131894	0.295128771700456	-3.30605349492053	0.000946200211964178	0.0133222854554938	4
2L	159032	203397	FBgn0016977	spen	2L	187992	187996	2L_187992_187996	37.7338937846803	2.03020941294167	0.652386627320034	3.11197275959143	0.0018584164656562	0.0206617297115438	4
2L	159032	203397	FBgn0016977	spen	2L	188922	188926	2L_188922_188926	33.8294778951351	1.87576689580365	0.463027331238239	4.05109324926334	5.0978884559271e-05	0.00182114147525764	4
2L	159032	203397	FBgn0016977	spen	2L	189739	189743	2L_189739_189743	46.6551972960489	1.48277768303143	0.35768600509285	4.14547301800785	3.39112933135268e-05	0.00135701397577027	4
2L	159032	203397	FBgn0016977	spen	2L	194291	194295	2L_194291_194295	12.7254254485958	2.48435339879949	0.855857467221281	2.90276534814314	0.00369883664909525	0.0322096538432885	4
2L	159032	203397	FBgn0016977	spen	2L	196952	196956	2L_196952_196956	106.484755560943	0.88976089050545	0.275032295528886	3.23511422102064	0.00121594077603566	0.015671902279118	4
2L	159032	203397	FBgn0016977	spen	2L	202664	202668	2L_202664_202668	39.7811539608149	3.0120122825023	0.868450712523481	3.46825932556404	0.000523841516301931	0.00904531821589809	4
2L	159032	203397	FBgn0016977	spen	2L	203039	203043	2L_203039_203043	44.2225877244626	4.02054306224778	0.990990637441215	4.05709490114762	4.96868961262755e-05	0.00178907236255343	4
2L	204743	207297	FBgn0031232	CG11617	2L	204843	204847	2L_204843_204847	85.794435562632	1.42995240879537	0.397789692453751	3.59474475061121	0.000324709767705238	0.00659042521694778	4
2L	207179	210725	FBgn0031233	Tbc1d15-17	2L	207701	207705	2L_207701_207705	15.2338702980989	2.24939414510997	0.620067096565926	3.62766248615292	0.000285998788237848	0.00604258394749326	4
2L	210735	250823	FBgn0266557	kis	2L	214189	214193	2L_214189_214193	43.717122072136	1.74304454696582	0.573578153456724	3.03889633254194	0.00237446547059218	0.0241892906166074	4
2L	210735	250823	FBgn0266557	kis	2L	214553	214557	2L_214553_214557	41.1615437140891	1.65458809181241	0.569121291699936	2.90726795138913	0.00364600739610201	0.0319285211905372	4
2L	210735	250823	FBgn0266557	kis	2L	215950	215954	2L_215950_215954	85.5187688613854	1.93820634992577	0.596079044256613	3.25159283588465	0.00114760290839699	0.0150973789061207	4
2L	210735	250823	FBgn0266557	kis	2L	217232	217236	2L_217232_217236	9.42302485464846	4.00632422396299	1.18600456499752	3.37800067740158	0.000730149007997294	0.0112314415083726	4
2L	210735	250823	FBgn0266557	kis	2L	240243	240247	2L_240243_240247	42.4057937369459	1.22221485124888	0.442936031086281	2.75934845095227	0.00579167432080687	0.0427062611965681	4
2L	210735	250823	FBgn0266557	kis	2L	242148	242152	2L_242148_242152	283.21264861729	-0.876411021644344	0.284086368912376	-3.08501609915211	0.00203541135405237	0.0219229114407755	4
2L	210735	250823	FBgn0266557	kis	2L	242525	242529	2L_242525_242529	478.386862671676	-1.01289206367156	0.251891040228037	-4.0211516168046	5.7914312408061e-05	0.00199769557177683	4
2L	210735	250823	FBgn0266557	kis	2L	242922	242926	2L_242922_242926	211.942440371084	-0.852433029528676	0.294348932227924	-2.89599497805757	0.00377958448466978	0.0326372174780156	4
2L	210735	250823	FBgn0266557	kis	2L	246200	246204	2L_246200_246204	73.347035632	1.96659929418798	0.64121578911989	3.06698513598248	0.00216229609282479	0.0227692515658113	4
2L	252589	271744	FBgn0031238	CG3645	2L	253993	253997	2L_253993_253997	25.5283614367676	2.16746756898408	0.567534429489581	3.81909441323836	0.000133942493856211	0.00359316613315397	4
2L	252589	271744	FBgn0031238	CG3645	2L	266189	266193	2L_266189_266193	215.311930633099	-1.04254398606093	0.303506445637315	-3.43499784286872	0.000592558545520448	0.00978627794238782	4
2L	259949	267505	FBgn0031239	CG17075	2L	266189	266193	2L_266189_266193	215.311930633099	-1.04254398606093	0.303506445637315	-3.43499784286872	0.000592558545520448	0.00978627794238782	4
2L	274740	278234	FBgn0086855	CG17078	2L	275019	275023	2L_275019_275023	307.737794812535	-0.756698655609088	0.262814162809454	-2.87921566904943	0.00398665601226243	0.0337571954346101	4
2L	274740	278234	FBgn0086855	CG17078	2L	275414	275418	2L_275414_275418	238.834434603565	-0.861302800601094	0.306095803678235	-2.81383406845553	0.00489544904512034	0.038372393676379	4
2L	274740	278234	FBgn0086855	CG17078	2L	277076	277080	2L_277076_277080	125.249926419849	-0.984964705293811	0.357310271457784	-2.75660898656865	0.00584041456734571	0.0429471174435857	4
2L	274740	278234	FBgn0086855	CG17078	2L	277099	277103	2L_277099_277103	115.873553014652	-1.12043408225835	0.412713159391128	-2.71480096227441	0.0066315613423741	0.0465973751963355	4
2L	283385	291795	FBgn0031245	CG3625	2L	285235	285239	2L_285235_285239	93.9296519824271	1.08442119002446	0.328924730659998	3.29686730410492	0.000977696815233413	0.0136047848270507	4
2L	283385	291795	FBgn0031245	CG3625	2L	290905	290909	2L_290905_290909	118.169141727147	1.77457525518677	0.532874997585724	3.33019050101199	0.000867865855648555	0.0125769742987675	4
2L	295122	297449	FBgn0024352	Hop	2L	296262	296266	2L_296262_296266	40.1062560463176	1.85659598741059	0.665604693382556	2.78933728362927	0.00528160290495775	0.0403175662651814	4
2L	297880	305233	FBgn0020622	Pi3K21B	2L	298749	298753	2L_298749_298753	564.420795705035	-1.00746083300563	0.306101741198157	-3.29126135990661	0.000997392004622701	0.0137697101614527	4
2L	297880	305233	FBgn0020622	Pi3K21B	2L	299080	299084	2L_299080_299084	483.838014504041	-1.14164028171084	0.342564952927809	-3.3326242861494	0.000860310349997646	0.0125054265714698	4
2L	305935	355566	FBgn0004611	Plc21C	2L	324573	324577	2L_324573_324577	335.69409214694	-1.00564897627548	0.297871492248938	-3.37611689082026	0.000735166781647055	0.0112842833319986	4
2L	305935	355566	FBgn0004611	Plc21C	2L	328643	328647	2L_328643_328647	29.1506252295463	1.5067899759064	0.52515635183576	2.86922165301667	0.00411483327947915	0.0344417176200675	4
2L	305935	355566	FBgn0004611	Plc21C	2L	329009	329013	2L_329009_329013	105.383634951726	1.98517811655825	0.301516212378995	6.58398465838697	4.58004404890425e-11	2.35188089098918e-08	4
2L	325522	329761	FBgn0264086	CG43755	2L	328643	328647	2L_328643_328647	29.1506252295463	1.5067899759064	0.52515635183576	2.86922165301667	0.00411483327947915	0.0344417176200675	4
2L	325522	329761	FBgn0264086	CG43755	2L	329009	329013	2L_329009_329013	105.383634951726	1.98517811655825	0.301516212378995	6.58398465838697	4.58004404890425e-11	2.35188089098918e-08	4
2L	408030	414777	FBgn0264855	AP-2alpha	2L	410392	410396	2L_410392_410396	29.9477273895832	3.03257680905622	0.82029132796022	3.69695095594535	0.000218204476980328	0.00501990985371669	4
2L	419952	420864	FBgn0002593	RpLP1	2L	420409	420413	2L_420409_420413	15.7997724444379	4.28333339877953	1.49466100261425	2.86575577424429	0.00416015054033848	0.0346797341301119	4
2L	448254	453024	FBgn0015924	crq	2L	451469	451473	2L_451469_451473	141.47713989105	-1.88033342849778	0.368068054416778	-5.10865696148845	3.24456807058912e-07	3.88172284740414e-05	4
2L	448254	453024	FBgn0015924	crq	2L	451631	451635	2L_451631_451635	65.8686744871169	-2.16236563318929	0.462200207063235	-4.67841770761787	2.89097151367094e-06	0.000216531336986127	4
2L	448254	453024	FBgn0015924	crq	2L	452708	452712	2L_452708_452712	51.5205511883751	2.27710497075969	0.707816514622995	3.21708369855223	0.00129500813398822	0.0163128928433975	4
2L	458876	472200	FBgn0031258	CG4297	2L	466503	466507	2L_466503_466507	667.498777212551	-0.685088578717028	0.19563779420732	-3.50182121758657	0.000462089579086221	0.00831381470081995	4
2L	458876	472200	FBgn0031258	CG4297	2L	466989	466993	2L_466989_466993	372.937951218151	-0.659044986337388	0.200606425143548	-3.28526359943754	0.00101887001655667	0.0139603204574475	4
2L	458876	472200	FBgn0031258	CG4297	2L	468630	468634	2L_468630_468634	56.6987178807626	2.01229060438383	0.609362922157501	3.30228593045856	0.000959002575539532	0.0134426263065574	4
2L	458876	472200	FBgn0031258	CG4297	2L	469976	469980	2L_469976_469980	83.8352921480528	2.04344299206639	0.746554245577748	2.73716612579839	0.00619709896222116	0.0446045281748843	4
2L	476220	540560	FBgn0003963	ush	2L	477054	477058	2L_477054_477058	51.6593765563733	1.57997931903875	0.513806422004772	3.07504782224009	0.00210468803567379	0.0224094187010919	4
2L	476446	479688	FBgn0043364	cbt	2L	477054	477058	2L_477054_477058	51.6593765563733	1.57997931903875	0.513806422004772	3.07504782224009	0.00210468803567379	0.0224094187010919	4
2L	542786	544653	FBgn0031260	Spp	2L	544206	544210	2L_544206_544210	20.3191370138211	3.30337281697077	0.843564288132157	3.91597044048082	9.0041280648951e-05	0.00273857908165648	4
2L	544925	552923	FBgn0005660	Ets21C	2L	551409	551413	2L_551409_551413	13.7873874811955	2.24687596873376	0.728219664398904	3.08543709896712	0.00203253210498175	0.0218999586498431	4
2L	553742	560310	FBgn0260933	rempA	2L	554629	554633	2L_554629_554633	207.834848467992	-1.42900473309698	0.301728181574666	-4.7360665007798	2.17906112211653e-06	0.000173576511292655	4
2L	553742	560310	FBgn0260933	rempA	2L	558890	558894	2L_558890_558894	25.8693326228524	2.03767928985434	0.739646077648265	2.75493827579432	0.00587032088316079	0.0430875786266622	4
2L	560568	563819	FBgn0031264	CG11835	2L	561127	561131	2L_561127_561131	27.7583529564143	2.95789668785544	0.728129388772479	4.06232289681649	4.85868068334179e-05	0.00176550929827826	4
2L	566366	568121	FBgn0021874	Nle	2L	567842	567846	2L_567842_567846	257.199509646926	-0.794774216146981	0.264185758216404	-3.00839160109438	0.00262634476301165	0.0258108649459022	4
2L	574291	575734	FBgn0031268	cold	2L	574894	574898	2L_574894_574898	251.150275681892	-1.38899236169068	0.225185294127248	-6.16821967470834	6.9063153992795e-10	2.37733475352523e-07	4
2L	737212	744395	FBgn0026438	Eaat2	2L	737556	737560	2L_737556_737560	94.9298899118923	2.59832937471136	0.833383354272955	3.1178081028246	0.00182201393988984	0.0204088459108917	4
2L	813314	815950	FBgn0031281	Saf6	2L	814209	814213	2L_814209_814213	22.8887370714058	4.89748500401365	0.828024188260307	5.91466417702525	3.32553384330851e-09	8.83848272706544e-07	4
2L	815993	818096	FBgn0031282	Pex12	2L	816364	816368	2L_816364_816368	17.064235928017	1.76611470546662	0.650193345142622	2.71629157489948	0.00660177482240133	0.0464770608981287	4
2L	818079	819508	FBgn0031284	CG3876	2L	818336	818340	2L_818336_818340	14.855023708001	2.38092679841392	0.801779221637335	2.96955412931725	0.00298232265320975	0.0280998365471982	4
2L	818079	819508	FBgn0031284	CG3876	2L	819492	819496	2L_819492_819496	44.3860716781263	1.27332634001262	0.449984071239778	2.82971425300544	0.00465895939315523	0.0371820174302605	4
2L	821289	824337	FBgn0031285	CG3662	2L	822412	822416	2L_822412_822416	413.798564231356	-1.16835564221715	0.286900075987767	-4.07234343941745	4.65424839003714e-05	0.00171014847645941	4
2L	821289	824337	FBgn0031285	CG3662	2L	822952	822956	2L_822952_822956	322.505348546025	-1.28044661262989	0.298097754624087	-4.29539167191846	1.74385176315581e-05	0.000837572404580862	4
2L	852768	854539	FBgn0020545	kraken	2L	852822	852826	2L_852822_852826	275.909052076251	-1.41196901647965	0.31480891502517	-4.48516210656473	7.28585209182374e-06	0.000437088074866322	4
2L	852768	854539	FBgn0020545	kraken	2L	853998	854002	2L_853998_854002	161.417165005412	-2.22619273448647	0.541171683106257	-4.11365340054085	3.89446036736797e-05	0.00150171014769506	4
2L	852768	854539	FBgn0020545	kraken	2L	854113	854117	2L_854113_854117	328.953079403822	-1.11401641976608	0.361614607210177	-3.08067317401974	0.00206533213330771	0.0221348685268747	4
2L	855337	856639	FBgn0031288	CG13949	2L	856318	856322	2L_856318_856322	183.470508319234	-1.03609175160136	0.293247914033913	-3.5331598351337	0.000410624136309848	0.0076865438009324	4
2L	868673	869857	FBgn0020305	dbe	2L	869158	869162	2L_869158_869162	15.0470591420038	2.6412565713653	0.581681031310545	4.54073010669518	5.60597572975464e-06	0.000360394056419497	4
2L	868673	869857	FBgn0020305	dbe	2L	869335	869339	2L_869335_869339	29.6767722973722	2.3053260917718	0.501388139236819	4.59788716837382	4.26797011407412e-06	0.00029342470896661	4
2L	870465	877038	FBgn0053526	PNUTS	2L	871976	871980	2L_871976_871980	550.347495623139	-0.848690342958906	0.281625004442117	-3.01354755285353	0.00258212571296895	0.0255402331033801	4
2L	870465	877038	FBgn0053526	PNUTS	2L	876056	876060	2L_876056_876060	25.4818522255589	3.25157147115908	0.722779449783837	4.49870492600686	6.83686736425526e-06	0.000416858087107138	4
2L	870465	877038	FBgn0053526	PNUTS	2L	876609	876613	2L_876609_876613	25.725555797769	2.15393814607109	0.626274987903239	3.43928495896418	0.000583252949230136	0.00968842778365746	4
2L	877172	885141	FBgn0031292	CG15824	2L	879453	879457	2L_879453_879457	9.42458228233488	-2.71251806058362	0.776685977758416	-3.49242568845158	0.000478654760055637	0.0085087966762964	4
2L	922793	958098	FBgn0028481	CG4341	2L	937602	937606	2L_937602_937606	24.3776937263781	-6.27953913697147	1.26355963137322	-4.96972123915273	6.7049226967351e-07	6.84099479921504e-05	4
2L	1008378	1048053	FBgn0031294	IA-2	2L	1008798	1008802	2L_1008798_1008802	33.246107473678	3.77786653923606	1.03857611460349	3.63754421665896	0.000275249950394838	0.00588674938900825	4
2L	1008378	1048053	FBgn0031294	IA-2	2L	1017447	1017451	2L_1017447_1017451	305.705775382442	-1.1371517810712	0.299136522976941	-3.80144747874487	0.000143853234354349	0.00377821391058817	4
2L	1008378	1048053	FBgn0031294	IA-2	2L	1028546	1028550	2L_1028546_1028550	206.136037738529	-4.30395394160191	0.558357870907804	-7.70823546304514	1.27569220834543e-14	1.73970956439082e-11	4
2L	1008378	1048053	FBgn0031294	IA-2	2L	1036502	1036506	2L_1036502_1036506	57.8817387911104	2.89594470757037	0.652315004313522	4.43948811298305	9.01730947693808e-06	0.000512969186756913	4
2L	1008378	1048053	FBgn0031294	IA-2	2L	1041569	1041573	2L_1041569_1041573	238.134061621064	-1.3517430969708	0.251766330854206	-5.36903839518389	7.91575675509278e-08	1.2339087562948e-05	4
2L	1049674	1077815	FBgn0003310	S	2L	1050780	1050784	2L_1050780_1050784	49.0298954817196	2.27826355837628	0.790409866446176	2.88238248925176	0.00394680318689361	0.0335437948009098	4
2L	1049674	1077815	FBgn0003310	S	2L	1054275	1054279	2L_1054275_1054279	229.135874703358	-0.783121713305054	0.259131227072545	-3.0221047542287	0.0025102366233037	0.0250656756667623	4
2L	1049674	1077815	FBgn0003310	S	2L	1054663	1054667	2L_1054663_1054667	192.537164679241	-0.717273312376254	0.264028914619536	-2.71664682411713	0.00659469374699544	0.0464547293179172	4
2L	1049674	1077815	FBgn0003310	S	2L	1055191	1055195	2L_1055191_1055195	1426.4429431549	-1.3835116674575	0.334316153459618	-4.13833329063059	3.49837928751628e-05	0.00138869019963371	4
2L	1049674	1077815	FBgn0003310	S	2L	1055736	1055740	2L_1055736_1055740	1139.4799954431	-1.00488284296266	0.344494089959156	-2.91698137138376	0.0035343688097532	0.0313236135313702	4
2L	1049674	1077815	FBgn0003310	S	2L	1055761	1055765	2L_1055761_1055765	131.998823370881	1.29227820776866	0.452707059823999	2.85455722354112	0.004309686697198	0.0354288768416807	4
2L	1049674	1077815	FBgn0003310	S	2L	1056001	1056005	2L_1056001_1056005	133.682880045503	1.49334719103394	0.458121607358817	3.25971787194988	0.00111523088397984	0.0148137896705102	4
2L	1049674	1077815	FBgn0003310	S	2L	1056692	1056696	2L_1056692_1056696	425.270097536855	-1.3328511955629	0.269497444725377	-4.94569140320088	7.58740766625622e-07	7.53499326232219e-05	4
2L	1049674	1077815	FBgn0003310	S	2L	1057093	1057097	2L_1057093_1057097	400.491904906435	-1.06493021730802	0.25120688319233	-4.23925572331028	2.24262076691807e-05	0.00100049590467491	4
2L	1049674	1077815	FBgn0003310	S	2L	1058315	1058319	2L_1058315_1058319	21.1401988833573	3.34377350608965	0.973221146188669	3.43577974973575	0.000590851103306788	0.00976718319836094	4
2L	1049674	1077815	FBgn0003310	S	2L	1059574	1059578	2L_1059574_1059578	127.649108635985	-0.913576747104396	0.271671327311933	-3.36280150041534	0.000771558211852992	0.0116262017620384	4
2L	1049674	1077815	FBgn0003310	S	2L	1063048	1063052	2L_1063048_1063052	66.4442772065179	-2.5864417680254	0.436035187201994	-5.93172717234683	2.99764438814789e-09	8.12273750362367e-07	4
2L	1049674	1077815	FBgn0003310	S	2L	1071190	1071194	2L_1071190_1071194	17.1276973107843	2.16474176334846	0.560316579544589	3.86342621720725	0.000111807674922575	0.00317045456020652	4
2L	1049674	1077815	FBgn0003310	S	2L	1071943	1071947	2L_1071943_1071947	16.4895188345211	1.48856412035475	0.544820972363649	2.73220781846332	0.00629114444873636	0.0450294884333164	4
2L	1103254	1108373	FBgn0261938	mtRNApol	2L	1103548	1103552	2L_1103548_1103552	76.9934520177902	2.48750492266114	0.695731126466751	3.57538254080115	0.000349716163120764	0.00691683028475752	4
2L	1103254	1108373	FBgn0261938	mtRNApol	2L	1104980	1104984	2L_1104980_1104984	22.9736742244077	2.46009115053779	0.570734960690697	4.31039154769951	1.62965737891932e-05	0.000799811391415571	4
2L	1103254	1108373	FBgn0261938	mtRNApol	2L	1106555	1106559	2L_1106555_1106559	186.56071671157	-1.03994136044834	0.287785725436758	-3.61359604917888	0.000301979415785077	0.0062620017383454	4
2L	1103254	1108373	FBgn0261938	mtRNApol	2L	1107637	1107641	2L_1107637_1107641	163.803720188133	-1.02234315136208	0.307946544998208	-3.31987212705382	0.000900586889271901	0.0129065158168286	4
2L	1103254	1108373	FBgn0261938	mtRNApol	2L	1107977	1107981	2L_1107977_1107981	249.152072534016	-0.7241854501434	0.249591465429881	-2.90148322538236	0.00371400663490529	0.0322944270873316	4
2L	1129316	1132411	FBgn0031304	CG4552	2L	1129340	1129344	2L_1129340_1129344	346.68019973677	-0.928014852706302	0.262669563025285	-3.53301251206243	0.000410853026626139	0.00769025161155972	4
2L	1129316	1132411	FBgn0031304	CG4552	2L	1129818	1129822	2L_1129818_1129822	303.287284167754	-1.01708940617394	0.302015041400712	-3.36767798536389	0.000758040787366886	0.0115100809843289	4
2L	1129316	1132411	FBgn0031304	CG4552	2L	1130526	1130530	2L_1130526_1130530	19.1636680166778	5.39440916564196	1.2990384788766	4.1526169188668	3.28694721539319e-05	0.00132606481549044	4
2L	1134693	1141156	FBgn0031306	CG4577	2L	1134908	1134912	2L_1134908_1134912	48.4762210495499	3.84341680727267	1.10238624989505	3.48645205583666	0.000489473111964519	0.00863467119917608	4
2L	1134693	1141156	FBgn0031306	CG4577	2L	1138801	1138805	2L_1138801_1138805	77.2772403411131	-1.21771933250155	0.39328386292305	-3.09628603485268	0.00195961230111157	0.0213623677243965	4
2L	1142869	1143216	FBgn0267281	CR45717	2L	1143073	1143077	2L_1143073_1143077	318.950344750684	-0.91204011748547	0.296249037483978	-3.07862643278561	0.00207957267346825	0.022234019136382	4
2L	1142869	1143216	FBtr0346497	CR45717-RA	2L	1143073	1143077	2L_1143073_1143077	318.950344750684	-0.91204011748547	0.296249037483978	-3.07862643278561	0.00207957267346825	0.022234019136382	4
2L	1147822	1149449	FBgn0031308	CG4749	2L	1148344	1148348	2L_1148344_1148348	10.6610511061724	-3.44469686407149	1.00058605168652	-3.4426792760756	0.000575981957042771	0.0096079380474181	4
2L	1150766	1151764	FBgn0031310	Vps29	2L	1151104	1151108	2L_1151104_1151108	317.995952281172	-1.14234223484852	0.367933815647695	-3.10474924094049	0.00190440402387239	0.0209878863242963	4
2L	1151678	1158262	FBgn0261458	capt	2L	1155372	1155376	2L_1155372_1155376	58.0370718278011	1.86001710357817	0.67077736665938	2.77292764489277	0.00555544714684715	0.041649832124362	4
2L	1151678	1158262	FBgn0261458	capt	2L	1156905	1156909	2L_1156905_1156909	38.8499119654171	2.01742571712305	0.72676133968719	2.77591226576717	0.00550470605378063	0.0414000078837269	4
2L	1160290	1163886	FBgn0031313	CG5080	2L	1162793	1162797	2L_1162793_1162797	57.1939105729875	-1.15709399805755	0.364707631100616	-3.17266187868257	0.00151048325959589	0.0180667262975217	4
2L	1177690	1182454	FBgn0031319	CG4896	2L	1180213	1180217	2L_1180213_1180217	21.2080760175676	1.98467952952134	0.68957698521334	2.87811161346593	0.00400063565820711	0.0338330951340156	4
2L	1256417	1296596	FBgn0041097	robo3	2L	1289916	1289920	2L_1289916_1289920	49.9375045442339	-3.39758539572055	0.674021048113746	-5.04077047034172	4.63661311946257e-07	5.17192368419467e-05	4
2L	1594822	1611157	FBgn0051935	CG31935	2L	1610795	1610799	2L_1610795_1610799	107.868452384026	-1.79753211176523	0.338168697542332	-5.31548935436348	1.0637106893028e-07	1.57545337961521e-05	4
2L	1594822	1611157	FBgn0051935	CG31935	2L	1611156	1611160	2L_1611156_1611160	164.92242170021	-1.39190325582368	0.360531389907875	-3.86069922005778	0.000113063013194146	0.00319108607016766	1
2L	1612429	1614160	FBgn0021906	RFeSP	2L	1612724	1612728	2L_1612724_1612728	499.359077390256	-0.886706589589244	0.267713628622252	-3.31214587076701	0.000925832577658329	0.0131459961042407	4
2L	1612429	1614160	FBgn0021906	RFeSP	2L	1613746	1613750	2L_1613746_1613750	832.563569087868	-0.932872286228421	0.328697090404614	-2.83809109803829	0.00453842276772403	0.0366131350347124	4
2L	1612429	1614160	FBgn0021906	RFeSP	2L	1613913	1613917	2L_1613913_1613917	403.362133793144	-1.03856518894877	0.345749078488633	-3.00381187851209	0.00266620126443622	0.0260701270367026	4
2L	1651258	1704682	FBgn0086758	chinmo	2L	1666230	1666234	2L_1666230_1666234	39.7365141634421	3.03698346540153	0.821476030336315	3.69698366507198	0.000218176375158158	0.00501972608923854	4
2L	1651258	1704682	FBgn0086758	chinmo	2L	1666833	1666837	2L_1666833_1666837	64.8957367428021	4.53236832855151	0.832239833953746	5.44598821594427	5.15185473496545e-08	8.61163747539797e-06	4
2L	1651258	1704682	FBgn0086758	chinmo	2L	1667627	1667631	2L_1667627_1667631	40.3794867828051	3.74050323186152	0.788898565720403	4.74142480972289	2.12220419226505e-06	0.000170133558316234	4
2L	1651258	1704682	FBgn0086758	chinmo	2L	1688246	1688250	2L_1688246_1688250	179.938419141212	-1.06521628912762	0.310333841861213	-3.43248510294279	0.000598076737548285	0.00984359446873971	4
2L	1651258	1704682	FBgn0086758	chinmo	2L	1688617	1688621	2L_1688617_1688621	350.556009356478	-0.972504742398205	0.285010791345723	-3.41216814214778	0.000644483465454667	0.0103580545835091	4
2L	1651258	1704682	FBgn0086758	chinmo	2L	1694901	1694905	2L_1694901_1694905	40.6878935100146	3.88767835590074	0.903552209393167	4.30266045003833	1.68759376240822e-05	0.000818109265193559	4
2L	1651258	1704682	FBgn0086758	chinmo	2L	1695900	1695904	2L_1695900_1695904	51.6981654660348	-1.16858625442795	0.382159273781837	-3.0578513583189	0.00222930125492115	0.0232065876267301	4
2L	1651258	1704682	FBgn0086758	chinmo	2L	1700768	1700772	2L_1700768_1700772	30.0092547045477	4.04774775103388	0.741794720180139	5.45669528363712	4.85077739372371e-08	8.21846170731341e-06	4
2L	1651258	1704682	FBgn0086758	chinmo	2L	1701327	1701331	2L_1701327_1701331	42.7666333303994	5.20244126249358	0.81941182204734	6.3489946355607	2.16726590287073e-10	8.78038226922129e-08	4
2L	1651258	1704682	FBgn0086758	chinmo	2L	1703467	1703471	2L_1703467_1703471	33.5678357382694	1.73912972586529	0.628840096748895	2.76561519352312	0.00568155345290071	0.042255072294663	4
2L	1704902	1706962	FBgn0011570	cpb	2L	1705029	1705033	2L_1705029_1705033	551.078521813456	-0.97039241181835	0.298256616232127	-3.25354865242323	0.00113973206672748	0.0150248847657692	4
2L	1704902	1706962	FBgn0011570	cpb	2L	1705426	1705430	2L_1705426_1705430	477.766889689043	-1.12410891782127	0.32693203995416	-3.43835654033444	0.000585256553518337	0.00971197896299677	4
2L	1707132	1710421	FBgn0031356	CG17660	2L	1709742	1709746	2L_1709742_1709746	51.604980487541	2.29302181070546	0.493005990545199	4.65110334292223	3.30163816400175e-06	0.000239526170570039	4
2L	1710462	1711465	FBgn0031357	mRpL48	2L	1710894	1710898	2L_1710894_1710898	50.3429035212718	2.13637560728176	0.710213545515992	3.00807499486597	0.00262908250561509	0.0258215012369668	4
2L	1711302	1715851	FBgn0086698	frtz	2L	1715613	1715617	2L_1715613_1715617	17.2742570313853	-3.9966365779993	0.879266019815755	-4.54542366920624	5.48248633020823e-06	0.000354739750716123	4
2L	1716244	1724388	FBgn0031359	Rim2	2L	1718705	1718709	2L_1718705_1718709	33.1191857458356	2.68974877311759	0.688477619871552	3.90680640224647	9.35240271440672e-05	0.0028099231766686	4
2L	1716244	1724388	FBgn0031359	Rim2	2L	1718900	1718904	2L_1718900_1718904	126.775926351466	2.3937293063122	0.48974097648138	4.88774560689269	1.01997209220939e-06	9.51938351608621e-05	4
2L	1716244	1724388	FBgn0031359	Rim2	2L	1719966	1719970	2L_1719966_1719970	97.3361604555378	1.80812669680253	0.505342511126868	3.57802214733642	0.000346204121989676	0.00686586820567637	4
2L	1716244	1724388	FBgn0031359	Rim2	2L	1720889	1720893	2L_1720889_1720893	69.9120829474546	1.37751097908043	0.390867898447857	3.5242366655091	0.000424704729361623	0.00786426320006967	4
2L	1716244	1724388	FBgn0031359	Rim2	2L	1721487	1721491	2L_1721487_1721491	27.9479298110257	2.42109495274279	0.425313494720118	5.6924950249604	1.25196247696818e-08	2.67046806497511e-06	4
2L	1716244	1724388	FBgn0031359	Rim2	2L	1722269	1722273	2L_1722269_1722273	91.0781653964193	1.28615786532579	0.470478730979741	2.73372159172308	0.00626229699051635	0.0449012139289205	4
2L	1716244	1724388	FBgn0031359	Rim2	2L	1722375	1722379	2L_1722375_1722379	311.90097424055	-0.827721080932862	0.294262946302149	-2.81286207228741	0.00491027081591023	0.0384435570931679	4
2L	1716244	1724388	FBgn0031359	Rim2	2L	1722948	1722952	2L_1722948_1722952	342.189699299736	-0.762150631489553	0.281330153738706	-2.7090968435521	0.0067466643691303	0.0470774373442649	4
2L	1716244	1724388	FBgn0031359	Rim2	2L	1723889	1723893	2L_1723889_1723893	6.78452323572731	-2.7017578893086	0.876739174954527	-3.08159822954042	0.0020589253065557	0.0220901024480036	4
2L	1724768	1729636	FBgn0000579	Eno	2L	1726624	1726628	2L_1726624_1726628	99.4531247537225	-5.37454115623542	0.977704545362357	-5.49710153412809	3.86084425180307e-08	6.74267134259608e-06	4
2L	1724768	1729636	FBgn0000579	Eno	2L	1727659	1727663	2L_1727659_1727663	444.733121826638	-1.03326624708645	0.270715050800164	-3.81680384608236	0.000135191562975504	0.00361528955262613	4
2L	1724768	1729636	FBgn0000579	Eno	2L	1728542	1728546	2L_1728542_1728546	229.712967434052	-1.03978809224966	0.341638932729635	-3.04352927209418	0.00233820692085402	0.0239452250388812	4
2L	1724768	1729636	FBgn0000579	Eno	2L	1729035	1729039	2L_1729035_1729039	217.943142090017	-0.965278950170281	0.333671339712182	-2.89290339111207	0.00381698682795444	0.0328275055459053	4
2L	1728732	1729762	FBgn0260648	Rrp40	2L	1729035	1729039	2L_1729035_1729039	217.943142090017	-0.965278950170281	0.333671339712182	-2.89290339111207	0.00381698682795444	0.0328275055459053	4
2L	1731033	1732356	FBgn0031361	CG17652	2L	1731438	1731442	2L_1731438_1731442	27.4301585052254	2.43714680410433	0.584605452750629	4.16887456768886	3.06107381446632e-05	0.00125667679788365	4
2L	1731033	1732356	FBgn0031361	CG17652	2L	1731779	1731783	2L_1731779_1731783	126.897483573313	2.20308900887741	0.4644523575409	4.74341226415975	2.10147981620403e-06	0.000168688873866562	4
2L	1732524	1750612	FBgn0264494	CG17646	2L	1734073	1734077	2L_1734073_1734077	54.5996828245238	2.20974962156107	0.365603354857875	6.04411746281728	1.50230036503135e-09	4.50625106128225e-07	4
2L	1752308	1752848	FBgn0031364	CG17648	2L	1752546	1752550	2L_1752546_1752550	19.749694033127	1.98027570557729	0.531481756988124	3.72595235779945	0.000194579156684138	0.00462305940976801	4
2L	1884622	1944289	FBgn0031374	CG7337	2L	1889404	1889408	2L_1889404_1889408	332.709426857469	-0.642973580887079	0.238185309925074	-2.69946782649752	0.00694504706864031	0.0479660375965383	4
2L	1975463	1980755	FBgn0031377	CG15356	2L	1977522	1977526	2L_1977522_1977526	50.8125823525265	1.25250069529539	0.425104409974286	2.94633663144344	0.00321562231937539	0.0294929646641896	4
2L	1975463	1980755	FBgn0031377	CG15356	2L	1980495	1980499	2L_1980495_1980499	84.8281725405705	-1.08189130761394	0.37672590891569	-2.87182612612944	0.00408107442738933	0.0342522030737176	4
2L	1981176	1982099	FBgn0031378	CG15362	2L	1981226	1981230	2L_1981226_1981230	30.818145403207	4.9970468680595	1.150166214916	4.34463019627512	1.39510481541673e-05	0.000709677819312397	4
2L	2006763	2007193	FBgn0040718	CG15353	2L	2007095	2007099	2L_2007095_2007099	66.0368442167553	1.26950965565617	0.464239034795738	2.73460342733727	0.00624554709194047	0.0448328436599575	4
2L	2006867	2007688	FBgn0267276	CR45712	2L	2007095	2007099	2L_2007095_2007099	66.0368442167553	1.26950965565617	0.464239034795738	2.73460342733727	0.00624554709194047	0.0448328436599575	4
2L	2006867	2007688	FBtr0346492	CR45712-RA	2L	2007095	2007099	2L_2007095_2007099	66.0368442167553	1.26950965565617	0.464239034795738	2.73460342733727	0.00624554709194047	0.0448328436599575	4
2L	2009859	2030788	FBgn0031384	CG4238	2L	2012104	2012108	2L_2012104_2012108	467.626367517748	-0.868639780269708	0.322441906755578	-2.69394195379253	0.00706124609493183	0.0484742482377611	4
2L	2009859	2030788	FBgn0031384	CG4238	2L	2012518	2012522	2L_2012518_2012522	482.875456535202	-1.31841614953478	0.36530630667647	-3.60907032109474	0.000307296308107595	0.00633592992701287	4
2L	2009859	2030788	FBgn0031384	CG4238	2L	2012655	2012659	2L_2012655_2012659	647.9368824662	-1.61865545074865	0.36472375574808	-4.43803131887763	9.07854118460128e-06	0.000515277928631757	4
2L	2009859	2030788	FBgn0031384	CG4238	2L	2013202	2013206	2L_2013202_2013206	412.466717398749	-1.16886752664064	0.360794942331001	-3.23970042121126	0.00119655342219213	0.015506914797526	4
2L	2009859	2030788	FBgn0031384	CG4238	2L	2016137	2016141	2L_2016137_2016141	492.388637860761	-1.28526704206166	0.318447048554543	-4.03604633139351	5.43594858337926e-05	0.00190696805209792	4
2L	2009859	2030788	FBgn0031384	CG4238	2L	2024135	2024139	2L_2024135_2024139	511.77241023227	-1.45145999738565	0.386630349820355	-3.75412845385795	0.000173945649041155	0.00429237564409446	4
2L	2009859	2030788	FBgn0031384	CG4238	2L	2024665	2024669	2L_2024665_2024669	218.194612045247	-1.7245343269501	0.422676076866747	-4.08003769632265	4.50283980373895e-05	0.0016709988294131	4
2L	2013179	2013250	FBgn0051669	tRNA:CR31669	2L	2013202	2013206	2L_2013202_2013206	412.466717398749	-1.16886752664064	0.360794942331001	-3.23970042121126	0.00119655342219213	0.015506914797526	4
2L	2032519	2036041	FBgn0259192	CG42296	2L	2032774	2032778	2L_2032774_2032778	16.3816028975776	2.57453687470343	0.761588811629409	3.38048148212058	0.000723589507531046	0.011166335947008	4
2L	2037714	2044372	FBgn0003557	Su(dx)	2L	2040405	2040409	2L_2040405_2040409	73.5443606922808	1.56426803973274	0.4693981976577	3.33249690249866	0.000860704285533182	0.0125094541337287	4
2L	2058790	2109878	FBgn0053516	dpr3	2L	2083536	2083540	2L_2083536_2083540	13.0472578676242	4.87877769861004	1.37694329832333	3.54319433817703	0.000395311273796466	0.00750802608323753	4
2L	2058790	2109878	FBgn0053516	dpr3	2L	2096951	2096955	2L_2096951_2096955	30.3577426065963	-5.68641611659274	1.12622381449121	-5.0490995159445	4.43897467796883e-07	5.01840143211493e-05	4
2L	2058790	2109878	FBgn0053516	dpr3	2L	2097778	2097782	2L_2097778_2097782	32.8389301342345	-3.90314479286025	0.781223751920609	-4.99619319466992	5.8473083228554e-07	6.14432696541088e-05	4
2L	2058790	2109878	FBgn0053516	dpr3	2L	2099331	2099335	2L_2099331_2099335	44.4380545306373	4.08901055690416	1.07649638661855	3.79844336472732	0.000145607690752588	0.00380752245827755	4
2L	2083362	2084419	FBgn0264864	CR44055	2L	2083536	2083540	2L_2083536_2083540	13.0472578676242	4.87877769861004	1.37694329832333	3.54319433817703	0.000395311273796466	0.00750802608323753	4
2L	2083362	2084419	FBtr0334780	CR44055-RA	2L	2083536	2083540	2L_2083536_2083540	13.0472578676242	4.87877769861004	1.37694329832333	3.54319433817703	0.000395311273796466	0.00750802608323753	4
2L	2130813	2137296	FBgn0004507	GlyP	2L	2131245	2131249	2L_2131245_2131249	40.6652556219508	1.95902273401355	0.572089671360269	3.42432809415269	0.000616321633544185	0.0100530517747595	4
2L	2130813	2137296	FBgn0004507	GlyP	2L	2134815	2134819	2L_2134815_2134819	259.099674621793	-1.15522917212472	0.367369984510203	-3.1445932461383	0.00166317898473139	0.0192580893678608	4
2L	2130813	2137296	FBgn0004507	GlyP	2L	2135217	2135221	2L_2135217_2135221	269.52991981249	-1.23456270962587	0.348588609673039	-3.54160369951225	0.000397702497754058	0.00753566366634984	4
2L	2130813	2137296	FBgn0004507	GlyP	2L	2135650	2135654	2L_2135650_2135654	12.4420249435294	3.42674394352894	1.06387571892976	3.22100023767456	0.00127744042147942	0.0161673077410665	4
2L	2189914	2192386	FBgn0031395	CG10874	2L	2190394	2190398	2L_2190394_2190398	519.84983911147	-1.53044634524193	0.31894796640344	-4.79842013887009	1.59922048261766e-06	0.000136438588361056	4
2L	2189914	2192386	FBgn0031395	CG10874	2L	2190817	2190821	2L_2190817_2190821	566.768431475696	-1.57134229876921	0.330769287972044	-4.75056891890766	2.02845144739694e-06	0.00016425323070025	4
2L	2189914	2192386	FBgn0031395	CG10874	2L	2191075	2191079	2L_2191075_2191079	201.92361525625	-1.07901195128166	0.339036471317113	-3.18258371168695	0.00145967313643217	0.0176698615939347	4
2L	2190191	2191272	FBgn0264874	CR44065	2L	2190394	2190398	2L_2190394_2190398	519.84983911147	-1.53044634524193	0.31894796640344	-4.79842013887009	1.59922048261766e-06	0.000136438588361056	4
2L	2190191	2191272	FBgn0264874	CR44065	2L	2190817	2190821	2L_2190817_2190821	566.768431475696	-1.57134229876921	0.330769287972044	-4.75056891890766	2.02845144739694e-06	0.00016425323070025	4
2L	2190191	2191272	FBgn0264874	CR44065	2L	2191075	2191079	2L_2191075_2191079	201.92361525625	-1.07901195128166	0.339036471317113	-3.18258371168695	0.00145967313643217	0.0176698615939347	4
2L	2190191	2191272	FBtr0334811	CR44065-RA	2L	2190394	2190398	2L_2190394_2190398	519.84983911147	-1.53044634524193	0.31894796640344	-4.79842013887009	1.59922048261766e-06	0.000136438588361056	4
2L	2190191	2191272	FBtr0334811	CR44065-RA	2L	2190817	2190821	2L_2190817_2190821	566.768431475696	-1.57134229876921	0.330769287972044	-4.75056891890766	2.02845144739694e-06	0.00016425323070025	4
2L	2190191	2191272	FBtr0334811	CR44065-RA	2L	2191075	2191079	2L_2191075_2191079	201.92361525625	-1.07901195128166	0.339036471317113	-3.18258371168695	0.00145967313643217	0.0176698615939347	4
2L	2209574	2212571	FBgn0031397	CG15385	2L	2211848	2211852	2L_2211848_2211852	50.0079859110211	1.30271615474089	0.422803799178947	3.08113635040808	0.00206212194500654	0.0221099588023549	4
2L	2214972	2216311	FBgn0031398	CG10880	2L	2215345	2215349	2L_2215345_2215349	56.9922630380622	0.965640597672015	0.342307938893904	2.82097050039879	0.0047878605460743	0.0378485153411621	4
2L	2214972	2216311	FBgn0031398	CG10880	2L	2215610	2215614	2L_2215610_2215614	113.935445495045	-1.36003886567782	0.394387317737079	-3.44848529481494	0.000563740165341783	0.00946737100700195	4
2L	2308761	2357356	FBgn0031413	CG9967	2L	2312318	2312322	2L_2312318_2312322	179.310652096718	-0.962514228685904	0.350979495895291	-2.742365978476	0.00609983363853851	0.0441732598853295	4
2L	2308761	2357356	FBgn0031413	CG9967	2L	2347014	2347018	2L_2347014_2347018	80.2640778918028	1.46847758106057	0.372050131860622	3.94698847092652	7.91403662571964e-05	0.00249187312195445	4
2L	2308761	2357356	FBgn0031413	CG9967	2L	2350071	2350075	2L_2350071_2350075	96.59914170923	1.09620219695567	0.306499342516639	3.57652381226939	0.000348193612498355	0.00689272552625838	4
2L	2308761	2357356	FBgn0031413	CG9967	2L	2350831	2350835	2L_2350831_2350835	168.414926910416	-0.655215708030606	0.223520019178565	-2.93135134131842	0.00337490849842164	0.0304251214146878	4
2L	2308761	2357356	FBgn0031413	CG9967	2L	2351125	2351129	2L_2351125_2351129	131.504355780299	-0.729630994885088	0.252114908553981	-2.89404144748888	0.00380317956329452	0.0327570829038011	4
2L	2311680	2358944	FBgn0031414	eys	2L	2312318	2312322	2L_2312318_2312322	179.310652096718	-0.962514228685904	0.350979495895291	-2.742365978476	0.00609983363853851	0.0441732598853295	4
2L	2311680	2358944	FBgn0031414	eys	2L	2347014	2347018	2L_2347014_2347018	80.2640778918028	1.46847758106057	0.372050131860622	3.94698847092652	7.91403662571964e-05	0.00249187312195445	4
2L	2311680	2358944	FBgn0031414	eys	2L	2350071	2350075	2L_2350071_2350075	96.59914170923	1.09620219695567	0.306499342516639	3.57652381226939	0.000348193612498355	0.00689272552625838	4
2L	2311680	2358944	FBgn0031414	eys	2L	2350831	2350835	2L_2350831_2350835	168.414926910416	-0.655215708030606	0.223520019178565	-2.93135134131842	0.00337490849842164	0.0304251214146878	4
2L	2311680	2358944	FBgn0031414	eys	2L	2351125	2351129	2L_2351125_2351129	131.504355780299	-0.729630994885088	0.252114908553981	-2.89404144748888	0.00380317956329452	0.0327570829038011	4
2L	2311680	2358944	FBgn0031414	eys	2L	2357742	2357746	2L_2357742_2357746	741.37176272471	-1.25193830583771	0.300895008007805	-4.16071477598336	3.17253102681792e-05	0.00128991452130464	4
2L	2365345	2370137	FBgn0261647	Axud1	2L	2366773	2366777	2L_2366773_2366777	16.3492297147455	1.94659386072461	0.721911314100837	2.69644459465102	0.00700840555562156	0.0482455444813709	4
2L	2370152	2371524	FBgn0031417	CG3597	2L	2370955	2370959	2L_2370955_2370959	24.947511319551	3.39931603406714	0.896688093139618	3.79096818623402	0.0001500611767546	0.00388426772834255	4
2L	2372455	2374627	FBgn0031418	CG3609	2L	2373656	2373660	2L_2373656_2373660	291.656056132975	-0.731790036034824	0.254965958388488	-2.87014800195329	0.00410279713230446	0.0343767152434591	4
2L	2375841	2380506	FBgn0031420	Atxn7	2L	2378654	2378658	2L_2378654_2378658	87.3163897612045	-1.15140746069381	0.365613910456024	-3.1492441282053	0.00163693386039825	0.0190709939749045	4
2L	2383202	2384747	FBgn0031422	CG9870	2L	2383906	2383910	2L_2383906_2383910	121.697166157698	-5.85859578025701	0.65829403970504	-8.89966402078022	5.60159921905879e-19	2.45255703071086e-15	4
2L	2488197	2492671	FBgn0264978	Slh	2L	2488732	2488736	2L_2488732_2488736	41.7493758933041	1.54653490843472	0.558434511663106	2.76941141017394	0.00561576739436335	0.0419458091107056	4
2L	2488197	2492671	FBgn0264978	Slh	2L	2492184	2492188	2L_2492184_2492188	16.7532931086496	2.83564227547944	0.822438958069295	3.44784527490795	0.000565077643939421	0.00948245273884464	4
2L	2577687	2579179	FBgn0031435	Elba2	2L	2577886	2577890	2L_2577886_2577890	116.322564843511	-1.06405382498079	0.363125745762767	-2.93026269108427	0.00338675565668252	0.0304943640619229	4
2L	2609994	2611283	FBgn0031440	CG15395	2L	2610951	2610955	2L_2610951_2610955	144.499883730258	-0.748051938516225	0.241433218223104	-3.09838034725182	0.00194581525750622	0.0212695671730883	4
2L	2739986	2743377	FBgn0031450	Hrs	2L	2743302	2743306	2L_2743302_2743306	118.598363642728	0.832339131211284	0.309917111511753	2.68568304328598	0.00723817158555331	0.0492754045003144	4
2L	2743375	2744934	FBgn0031451	CG9961	2L	2744383	2744387	2L_2744383_2744387	51.4188665818356	-2.53294953154235	0.567949549746638	-4.45981431391626	8.20306913378618e-06	0.000476534158590366	4
2L	2745098	2746944	FBgn0031452	Cwc25	2L	2746806	2746810	2L_2746806_2746810	30.6093030802172	2.6825717999878	0.772738914229309	3.47151120590745	0.00051753773091324	0.00896573402176066	4
2L	2746880	2753068	FBgn0250906	Pgk	2L	2747528	2747532	2L_2747528_2747532	21.514412429641	3.29524186085994	0.917497438615317	3.5915542890595	0.000328711682060423	0.00664355379184704	4
2L	2752445	2757975	FBgn0031453	Bacc	2L	2755786	2755790	2L_2755786_2755790	594.142998762989	-1.33735351783983	0.305635424469557	-4.37564958368574	1.21071380910585e-05	0.000638903834276676	4
2L	2752445	2757975	FBgn0031453	Bacc	2L	2756282	2756286	2L_2756282_2756286	465.514132683015	-1.51054199744964	0.324283953363006	-4.65808431710687	3.19165494702718e-06	0.000233581895438767	4
2L	2752445	2757975	FBgn0031453	Bacc	2L	2757624	2757628	2L_2757624_2757628	1637.69832365499	-1.09529637796683	0.405188410858127	-2.70317795034453	0.00686799664020276	0.0476237320774332	4
2L	2757940	2758176	FBgn0265997	CR44772	2L	2758117	2758121	2L_2758117_2758121	2048.05542702985	-1.2569332486906	0.385170301155392	-3.26331818657926	0.00110115813202048	0.0146921268447916	4
2L	2757940	2758176	FBtr0343107	CR44772-RA	2L	2758117	2758121	2L_2758117_2758121	2048.05542702985	-1.2569332486906	0.385170301155392	-3.26331818657926	0.00110115813202048	0.0146921268447916	4
2L	2758427	2759677	FBgn0031454	CG9960	2L	2759121	2759125	2L_2759121_2759125	261.484822874009	-1.359122135328	0.353459218250642	-3.84520211993519	0.000120453110855958	0.00334069271374085	4
2L	2758427	2759677	FBgn0031454	CG9960	2L	2759658	2759662	2L_2759658_2759662	172.031600981904	-0.988576523967518	0.290077888413043	-3.40796925052033	0.000654482695250085	0.0104688706164205	4
2L	2758427	2759677	FBgn0031455	Snapin	2L	2759121	2759125	2L_2759121_2759125	261.484822874009	-1.359122135328	0.353459218250642	-3.84520211993519	0.000120453110855958	0.00334069271374085	4
2L	2758427	2759677	FBgn0031455	Snapin	2L	2759658	2759662	2L_2759658_2759662	172.031600981904	-0.988576523967518	0.290077888413043	-3.40796925052033	0.000654482695250085	0.0104688706164205	4
2L	2763416	2765665	FBgn0031457	CG3077	2L	2764325	2764329	2L_2764325_2764329	25.6388771594074	1.87623045813337	0.59395157832103	3.15889464160876	0.00158368731521212	0.0186632356393067	4
2L	2763416	2765665	FBgn0031457	CG3077	2L	2765079	2765083	2L_2765079_2765083	206.099544545944	-0.683487863451186	0.252590422729207	-2.70591361329613	0.00681167629988678	0.0473708182607408	4
2L	2763416	2765665	FBgn0031457	CG3077	2L	2765373	2765377	2L_2765373_2765377	217.133649130919	-0.986117119935966	0.293560258981787	-3.35916422528141	0.000781785930117814	0.0117166480821476	4
2L	2763416	2765665	FBgn0031457	CG3077	2L	2765550	2765554	2L_2765550_2765554	289.430669185743	-1.27312435653568	0.284609445693498	-4.47323297170795	7.70457553094366e-06	0.000455960324354855	4
2L	2770135	2770904	FBgn0031459	CG2862	2L	2770404	2770408	2L_2770404_2770408	77.9338828457313	-3.04960446328445	0.526598826146057	-5.79113418387798	6.9912692645108e-09	1.63062534834428e-06	4
2L	2770135	2770904	FBgn0031459	CG2862	2L	2770561	2770565	2L_2770561_2770565	92.000096271252	-2.34978348968761	0.478496085538276	-4.91076846959837	9.07201549788256e-07	8.69116497394842e-05	4
2L	2772327	2799979	FBgn0004242	Syt1	2L	2784198	2784202	2L_2784198_2784202	291.298736579042	-1.04951260084624	0.236600203919164	-4.43580598605407	9.17284352280908e-06	0.000519213318422845	4
2L	2772327	2799979	FBgn0004242	Syt1	2L	2791977	2791981	2L_2791977_2791981	58.5231979579714	2.38262288281401	0.83416358193631	2.85630173075085	0.00428607603971359	0.0353148100226182	4
2L	2772327	2799979	FBgn0004242	Syt1	2L	2792040	2792044	2L_2792040_2792044	36.867162148355	1.58184487407048	0.57178817846312	2.76648754495457	0.00566637493503248	0.0421786379421495	4
2L	2772327	2799979	FBgn0004242	Syt1	2L	2793516	2793520	2L_2793516_2793520	12.0226199468124	3.33933520268854	1.00576647525663	3.32018941259349	0.000899563920809861	0.0128948173654792	4
2L	2815970	2830248	FBgn0031464	Duox	2L	2821506	2821510	2L_2821506_2821510	27.562600423573	2.25115187236008	0.814757366348386	2.76297210106782	0.00572776620555429	0.042441498987854	4
2L	2856070	2857029	FBgn0015521	RpS21	2L	2856391	2856395	2L_2856391_2856395	2.81319545790893	4.540175721581	1.44228273220007	3.14790964366284	0.00164442515398555	0.01912434498948	4
2L	2880704	2885850	FBgn0024947	NTPase	2L	2881542	2881546	2L_2881542_2881546	195.726791611814	-0.901921548864519	0.253496397282738	-3.55792649730859	0.000373793870942497	0.00722975227527654	4
2L	2885929	2954406	FBgn0041111	lilli	2L	2890646	2890650	2L_2890646_2890650	117.685371841176	2.56595496980025	0.945418336383242	2.71409477799687	0.0066457149759314	0.0466534799508676	4
2L	2885929	2954406	FBgn0041111	lilli	2L	2894047	2894051	2L_2894047_2894051	71.0130244193702	-1.36852923201871	0.385424755917068	-3.5507040246091	0.000384202218116863	0.00736414162780039	4
2L	2885929	2954406	FBgn0041111	lilli	2L	2894747	2894751	2L_2894747_2894751	41.729229948441	-1.42644382738374	0.45543898607084	-3.13201959210816	0.00173608289681547	0.0197882526632042	4
2L	2885929	2954406	FBgn0041111	lilli	2L	2896737	2896741	2L_2896737_2896741	156.634963260111	-0.759756527882786	0.280640530860387	-2.70722309979078	0.00678486446700498	0.0472554676223385	4
2L	2954762	2968434	FBgn0010263	Rbp9	2L	2955196	2955200	2L_2955196_2955200	269.743137289877	-1.0218043387091	0.282810862420935	-3.61303073708764	0.000302638812402534	0.00627202728603437	4
2L	2954762	2968434	FBgn0010263	Rbp9	2L	2955676	2955680	2L_2955676_2955680	313.055969746517	-1.15620771030908	0.273552117575487	-4.22664507427922	2.37201363803571e-05	0.0010439748581904	4
2L	2954762	2968434	FBgn0010263	Rbp9	2L	2961604	2961608	2L_2961604_2961608	230.695456368837	-1.52874132859443	0.34549165269437	-4.4248285499007	9.65189070434818e-06	0.000539597771447121	4
2L	2954762	2968434	FBgn0010263	Rbp9	2L	2961722	2961726	2L_2961722_2961726	440.058041438445	-1.83115735949208	0.35482379374992	-5.16075131303815	2.45960734259007e-07	3.09078271322331e-05	4
2L	2954762	2968434	FBgn0010263	Rbp9	2L	2961958	2961962	2L_2961958_2961962	244.6567253403	-1.15014081416739	0.366893991893755	-3.13480416572328	0.0017196887145003	0.0196750742376359	4
2L	2954762	2968434	FBgn0010263	Rbp9	2L	2962993	2962997	2L_2962993_2962997	27.4736984446269	1.96239443381617	0.665146316123291	2.95031993149072	0.00317445026156782	0.0292547393857955	4
2L	2954762	2968434	FBgn0010263	Rbp9	2L	2965602	2965606	2L_2965602_2965606	132.654149105099	1.45503765339202	0.536718558438838	2.71098815294241	0.00670830230380839	0.046896292785446	4
2L	2972891	2974858	FBgn0260639	gammaTub23C	2L	2972966	2972970	2L_2972966_2972970	358.568771738486	-1.22192684708479	0.32148136806712	-3.80092586525784	0.000144156430787112	0.00378418591490005	4
2L	2972891	2974858	FBgn0260639	gammaTub23C	2L	2973334	2973338	2L_2973334_2973338	497.118751191768	-1.24313101188309	0.309695746836297	-4.01403966500128	5.9688309403556e-05	0.00203915855550843	4
2L	2974859	2976862	FBgn0031483	CG9641	2L	2976653	2976657	2L_2976653_2976657	155.012485445178	-0.904075559324606	0.299326244510995	-3.02036849726152	0.00252467314465426	0.0251634461708732	4
2L	2979562	2987723	FBgn0250786	Chd1	2L	2981834	2981838	2L_2981834_2981838	11.1774422491861	2.69497294279939	0.98161086228427	2.74545957705482	0.00604262111222994	0.0438901218094983	4
2L	2979562	2987723	FBgn0250786	Chd1	2L	2981952	2981956	2L_2981952_2981956	10.9796960138964	3.56076182372434	1.24573896477654	2.85835309354964	0.00425846240769297	0.0351718378317841	4
2L	2979562	2987723	FBgn0250786	Chd1	2L	2985100	2985104	2L_2985100_2985104	222.785360832852	-0.776826137357757	0.225639114993038	-3.44278135190225	0.000575764612497798	0.0096060706278836	4
2L	2999286	3016069	FBgn0031488	CG17265	2L	3000720	3000724	2L_3000720_3000724	391.27706374649	-0.749158282345119	0.238718084203317	-3.13825525554679	0.0016995680157999	0.0195380253487073	4
2L	3026252	3029168	FBgn0031493	CG3605	2L	3028807	3028811	2L_3028807_3028811	658.089219380217	-1.22148523074255	0.279163119987258	-4.37552507221693	1.21140516153569e-05	0.000639025824843572	4
2L	3029253	3030616	FBgn0031494	CG17219	2L	3029250	3029254	2L_3029250_3029254	318.694940168888	-0.966392058211627	0.29925565987841	-3.22931923360874	0.00124085298401579	0.0158741149324849	1
2L	3029253	3030616	FBgn0031494	CG17219	2L	3029461	3029465	2L_3029461_3029465	58.6409804241118	1.95063667538427	0.471220803922242	4.13953853299345	3.48005146016202e-05	0.00138361568042676	4
2L	3068345	3144786	FBgn0015600	toc	2L	3086572	3086576	2L_3086572_3086576	64.8459865392253	-1.18058718996915	0.388860031116536	-3.03602092140794	0.00239722729972399	0.0243355030660793	4
2L	3068345	3144786	FBgn0015600	toc	2L	3088007	3088011	2L_3088007_3088011	154.056438371619	-1.21628719603057	0.318327162055665	-3.8208715466696	0.000132980904355986	0.00357467109163047	4
2L	3068345	3144786	FBgn0015600	toc	2L	3089028	3089032	2L_3089028_3089032	11.4167874197926	2.37768957193424	0.633355729386532	3.75411393884014	0.00017395572784685	0.00429237564409446	4
2L	3068345	3144786	FBgn0015600	toc	2L	3120354	3120358	2L_3120354_3120358	68.3384253138917	-1.57828407173004	0.343909664159229	-4.58924024594812	4.44862193347569e-06	0.000302515755431408	4
2L	3068345	3144786	FBgn0015600	toc	2L	3126186	3126190	2L_3126186_3126190	326.388855292994	-0.899641326776335	0.317545201366556	-2.83311264948967	0.00460971379751038	0.0369363197252257	4
2L	3068345	3144786	FBgn0015600	toc	2L	3128110	3128114	2L_3128110_3128114	60.4412925641428	1.76723491891757	0.603718068445104	2.92725199275407	0.00341971678902702	0.0306793515255137	4
2L	3159950	3162399	FBgn0260817	gkt	2L	3160388	3160392	2L_3160388_3160392	76.5850428745703	-3.34946942119142	0.996484121371451	-3.3612872993717	0.000775800834272207	0.0116671597179157	4
2L	3163645	3169462	FBgn0014906	Hydr2	2L	3168590	3168594	2L_3168590_3168594	257.632152710819	-0.999327465429951	0.289027914766223	-3.45754653573253	0.000545118086388317	0.00926210853155051	4
2L	3169820	3171092	FBgn0264744	CG44002	2L	3170145	3170149	2L_3170145_3170149	314.175948532802	-0.916936562760876	0.272950357763613	-3.35935285182876	0.00078125244877569	0.0117122551693585	4
2L	3175112	3200496	FBgn0085422	CG34393	2L	3191280	3191284	2L_3191280_3191284	219.716861995522	1.33440722035881	0.342867385448167	3.89190479174504	9.94602770809716e-05	0.00292736211788036	4
2L	3334875	3354829	FBgn0020445	E23	2L	3348608	3348612	2L_3348608_3348612	122.274373979593	-2.74422183465248	0.527239477540939	-5.2048868712404	1.94114823947502e-07	2.55776514908312e-05	4
2L	3358640	3373372	FBgn0085423	CG34394	2L	3361778	3361782	2L_3361778_3361782	176.012733334269	-0.729591574340407	0.242484919870932	-3.00881215511772	0.0026227121979712	0.0257903994237158	4
2L	3358640	3373372	FBgn0085423	CG34394	2L	3362393	3362397	2L_3362393_3362397	155.203825698807	2.235449476275	0.746534168918574	2.99443691842433	0.00274951904172362	0.0266271234042962	4
2L	3373567	3375711	FBgn0031528	CG15412	2L	3375704	3375708	2L_3375704_3375708	66.2600988075588	2.05000763046747	0.482035814981826	4.2528118591038	2.11102928487221e-05	0.00095928061261808	4
2L	3375832	3376737	FBgn0031529	CG9662	2L	3376613	3376617	2L_3376613_3376617	152.860661144174	0.858915680624127	0.297652891060755	2.88562855063555	0.00390632895188805	0.0333314783420743	4
2L	3377002	3378590	FBgn0016698	Ptpa	2L	3377053	3377057	2L_3377053_3377057	311.608548525663	-0.929437264072144	0.270863613279575	-3.43138472096219	0.000600508298030001	0.00986850004907135	4
2L	3404460	3426719	FBgn0031530	pgant2	2L	3405813	3405817	2L_3405813_3405817	13.6242941388929	2.54637229236066	0.691963820956004	3.67992113929113	0.000233306092438594	0.00525399762257222	4
2L	3404460	3426719	FBgn0031530	pgant2	2L	3422129	3422133	2L_3422129_3422133	33.1865960413746	3.41946430423988	0.978066576782351	3.49614677099923	0.000472028988014777	0.00843061315211069	4
2L	3452466	3453755	FBgn0031535	CG12795	2L	3452953	3452957	2L_3452953_3452957	17.4335765485286	2.20732199906996	0.750286058258818	2.94197389751913	0.00326127415442964	0.0297710302810599	4
2L	3462218	3466112	FBgn0005616	msl-2	2L	3465062	3465066	2L_3465062_3465066	207.892536718143	-1.16198887184795	0.327903245263444	-3.54369433249856	0.000394562406413316	0.00749984581083445	4
2L	3462218	3466112	FBgn0005616	msl-2	2L	3465488	3465492	2L_3465488_3465492	402.158156819	-1.10025639908514	0.301539018483895	-3.64880274737615	0.000263465294235033	0.00572149779763938	4
2L	3466157	3467334	FBgn0021967	ND-PDSW	2L	3467022	3467026	2L_3467022_3467026	4.09141187515458	4.306228059288	1.48781514684778	2.89433003045544	0.00379968560333872	0.0327484714018381	4
2L	3718185	3729145	FBgn0003386	Shaw	2L	3723263	3723267	2L_3723263_3723267	918.359148721487	-1.41986542688455	0.37290244280424	-3.807605593053	0.000140318830133804	0.00371312994629548	4
2L	3718185	3729145	FBgn0003386	Shaw	2L	3723698	3723702	2L_3723698_3723702	584.17055572378	-1.13171075390751	0.328388093176662	-3.44626001192646	0.000568403175120523	0.0095216116254382	4
2L	3718185	3729145	FBgn0003386	Shaw	2L	3724847	3724851	2L_3724847_3724851	67.2678057385772	1.93791627078237	0.556457045694638	3.4825981372259	0.000496573175261683	0.00871815892721157	4
2L	3730466	3754617	FBgn0031568	CG10019	2L	3731325	3731329	2L_3731325_3731329	322.922934750332	-1.12273840686121	0.373027879386699	-3.00979757520302	0.00261421854546666	0.0257383161228042	4
2L	3730466	3754617	FBgn0031568	CG10019	2L	3731713	3731717	2L_3731713_3731717	281.681263861291	-1.40337994635605	0.399557634625077	-3.51233420348206	0.000444189051749168	0.00809150339494375	4
2L	3730466	3754617	FBgn0031568	CG10019	2L	3735513	3735517	2L_3735513_3735517	21.2542645482514	2.75301636469832	0.832008925844615	3.30887840163925	0.000936705100572405	0.0132408876646418	4
2L	3803545	3810671	FBgn0021800	Reph	2L	3807432	3807436	2L_3807432_3807436	465.633277638992	-1.07735578009029	0.250029997683306	-4.30890609155985	1.64064007711915e-05	0.000802203566234645	4
2L	3803545	3810671	FBgn0021800	Reph	2L	3807841	3807845	2L_3807841_3807845	668.782158188401	-0.969112362851416	0.27362709282129	-3.54172663554321	0.000397517205931634	0.00753329668016723	4
2L	3803545	3810671	FBgn0021800	Reph	2L	3809580	3809584	2L_3809580_3809584	513.713138711776	-1.00626371060088	0.231658970140895	-4.3437286714556	1.400845161693e-05	0.000711818934465444	4
2L	3810801	3813410	FBgn0031573	CG3407	2L	3811160	3811164	2L_3811160_3811164	48.4461288375299	1.29486641449904	0.457009827275698	2.83334479308231	0.00460636710588426	0.0369189864606879	4
2L	3810801	3813410	FBgn0031573	CG3407	2L	3811187	3811191	2L_3811187_3811191	289.900288291851	-1.24221719264943	0.338177727070282	-3.67326731837448	0.000239468735285059	0.00534708262074894	4
2L	3810801	3813410	FBgn0031573	CG3407	2L	3811611	3811615	2L_3811611_3811615	167.524835559611	-1.37479816581665	0.336623200551281	-4.08408619359916	4.42506047352757e-05	0.00165072614651037	4
2L	3836840	3839185	FBgn0004567	slp2	2L	3837205	3837209	2L_3837205_3837209	9.60452090813505	-2.23865513743934	0.762097985103409	-2.93748990444526	0.00330880944831227	0.0300593251486514	4
2L	3836840	3839185	FBgn0004567	slp2	2L	3837513	3837517	2L_3837513_3837517	7.0239653290748	-3.10564484453939	1.05060985841418	-2.95604007488294	0.00311616599067121	0.0289026219681076	4
2L	3836840	3839185	FBgn0004567	slp2	2L	3837935	3837939	2L_3837935_3837939	11.8963595062666	-5.27654708679392	1.27333082639277	-4.14389330520011	3.41458658105262e-05	0.00136444622827245	4
2L	3867697	3871425	FBgn0031575	Cep97	2L	3868503	3868507	2L_3868503_3868507	25.73814501222	1.47318659116641	0.430955580340595	3.418418645379	0.000629861442979631	0.0101985817917192	4
2L	3871271	3872458	FBgn0051957	CG31957	2L	3872023	3872027	2L_3872023_3872027	14.4488680378596	2.31557836176179	0.646368071135921	3.58244545974001	0.000340392699678802	0.00679088275552828	4
2L	3872646	3902860	FBgn0000256	capu	2L	3873038	3873042	2L_3873038_3873042	24.9886040965157	1.2193299928912	0.430404542685234	2.83298588180313	0.00461154226970677	0.0369414821530814	4
2L	4186250	4187793	FBgn0051961	CG31961	2L	4186504	4186508	2L_4186504_4186508	21.35246031277	1.75863159970917	0.632424255775846	2.78077822545202	0.00542287691805903	0.0410082678376609	4
2L	4186250	4187793	FBgn0051961	CG31961	2L	4186661	4186665	2L_4186661_4186665	166.750180694049	-0.982565506324924	0.304884890286731	-3.22274254195039	0.00126969620719866	0.0160970517781725	4
2L	4224650	4227097	FBgn0031590	CG3702	2L	4225321	4225325	2L_4225321_4225325	10.4650978349669	2.30470132295565	0.848978563755368	2.71467551873283	0.00663407355172088	0.0466058420184008	4
2L	4224650	4227097	FBgn0031590	CG3702	2L	4226629	4226633	2L_4226629_4226633	57.0820278283292	3.34517821743957	0.546132700281017	6.12521135562525	9.05633085553415e-10	2.96995289570371e-07	4
2L	4224650	4227097	FBgn0031590	CG3702	2L	4226866	4226870	2L_4226866_4226870	71.1581436401642	2.00887546440422	0.455887003901177	4.40652057903298	1.05044332657886e-05	0.000575665244767472	4
2L	4228921	4229458	FBgn0265819	CR44608	2L	4229233	4229237	2L_4229233_4229237	163.285887460205	-0.893326678941801	0.305685820830922	-2.92236871345076	0.00347380036829574	0.0309940836978785	4
2L	4228921	4229458	FBtr0342651	CR44608-RA	2L	4229233	4229237	2L_4229233_4229237	163.285887460205	-0.893326678941801	0.305685820830922	-2.92236871345076	0.00347380036829574	0.0309940836978785	4
2L	4283148	4323781	FBgn0010473	tutl	2L	4283679	4283683	2L_4283679_4283683	121.678422418772	3.03936261021252	0.950990181277659	3.19599788730639	0.00139348132131173	0.0171396142174392	4
2L	4283148	4323781	FBgn0010473	tutl	2L	4285038	4285042	2L_4285038_4285042	590.228762733473	-0.959914197802913	0.331923500875328	-2.89197419065383	0.00382829394468804	0.0328939352732699	4
2L	4283148	4323781	FBgn0010473	tutl	2L	4285567	4285571	2L_4285567_4285571	25.686450616741	2.53408718568614	0.727865263408531	3.48153334563492	0.000498551702262476	0.008740532342132	4
2L	4283148	4323781	FBgn0010473	tutl	2L	4286782	4286786	2L_4286782_4286786	3.83621830044439	4.35966057131375	1.54458582182306	2.82254343508611	0.004764436770571	0.0377302753763654	4
2L	4283148	4323781	FBgn0010473	tutl	2L	4286934	4286938	2L_4286934_4286938	11.657740303146	2.67376499282025	0.917658680566451	2.91368136044852	0.00357194289628185	0.0315304314150991	4
2L	4283148	4323781	FBgn0010473	tutl	2L	4289150	4289154	2L_4289150_4289154	229.151524206498	-1.75598236482104	0.438194696419167	-4.00731085786878	6.14140084984488e-05	0.00208186982028075	4
2L	4283148	4323781	FBgn0010473	tutl	2L	4289561	4289565	2L_4289561_4289565	233.628394459149	-1.69020693446313	0.416574270854824	-4.05739637014733	4.96228239564488e-05	0.00178805521771112	4
2L	4283148	4323781	FBgn0010473	tutl	2L	4294917	4294921	2L_4294917_4294921	159.545113972646	-1.18236441223932	0.330495280340827	-3.577553092498	0.000346825787134728	0.00687374975381073	4
2L	4283148	4323781	FBgn0010473	tutl	2L	4298990	4298994	2L_4298990_4298994	170.755328351651	-1.15527727767923	0.363621273588638	-3.17714435758285	0.00148732983170474	0.0178892468128374	4
2L	4283148	4323781	FBgn0010473	tutl	2L	4299496	4299500	2L_4299496_4299500	227.474170275466	-0.881071489807213	0.293485161434288	-3.00209893236626	0.00268125022771032	0.0261783002162787	4
2L	4283148	4323781	FBgn0010473	tutl	2L	4306248	4306252	2L_4306248_4306252	25.2925091056087	2.41157946269297	0.663293896008897	3.63576308662521	0.000277158967804755	0.00591187184967742	4
2L	4283148	4323781	FBgn0010473	tutl	2L	4306812	4306816	2L_4306812_4306816	39.0317585866726	1.56802511753412	0.501006123248573	3.12975240176086	0.00174953699262819	0.0198893719754618	4
2L	4283148	4323781	FBgn0010473	tutl	2L	4307129	4307133	2L_4307129_4307133	44.4856888784536	2.38385471968326	0.691365095040569	3.44804031442082	0.000564669748300766	0.00947879471749057	4
2L	4283148	4323781	FBgn0010473	tutl	2L	4307424	4307428	2L_4307424_4307428	39.7060854514004	1.85087959143465	0.665771315763378	2.78005307169538	0.00543500152374922	0.0410688243124113	4
2L	4283148	4323781	FBgn0010473	tutl	2L	4314151	4314155	2L_4314151_4314155	26.8245156545982	2.44428318960615	0.57973771874749	4.21618795976733	2.48466689802339e-05	0.00108047292165588	4
2L	4283148	4323781	FBgn0010473	tutl	2L	4317442	4317446	2L_4317442_4317446	67.4186928519016	1.9721692734021	0.668403033382541	2.9505690053824	0.00317189182337139	0.0292358550379619	4
2L	4283148	4323781	FBgn0010473	tutl	2L	4320785	4320789	2L_4320785_4320789	6.46040181414204	4.20486597175348	1.41180573664245	2.97836016855511	0.00289795226634784	0.0275713246240345	4
2L	4283148	4323781	FBgn0010473	tutl	2L	4322683	4322687	2L_4322683_4322687	71.5365100470931	1.41907197658303	0.48875660883693	2.90343281487267	0.00369096154665949	0.0321725097771831	4
2L	4283148	4323781	FBgn0010473	tutl	2L	4323765	4323769	2L_4323765_4323769	254.909288344785	-1.25938635390869	0.300841959076475	-4.18620579979853	2.83656180317857e-05	0.00119035431284422	4
2L	4324554	4331830	FBgn0028482	bdl	2L	4325012	4325016	2L_4325012_4325016	475.305420660569	-1.75126981519764	0.353717892673426	-4.95103541967135	7.38196653277615e-07	7.37794591824488e-05	4
2L	4324554	4331830	FBgn0028482	bdl	2L	4325410	4325414	2L_4325410_4325414	461.801272370553	-1.00910512070581	0.275499843916028	-3.66281558044506	0.000249458138473189	0.00550594948880541	4
2L	4324554	4331830	FBgn0028482	bdl	2L	4326089	4326093	2L_4326089_4326093	683.932965028866	-1.47985249015046	0.298164635275077	-4.96320594420995	6.93389895738844e-07	7.01439626834896e-05	4
2L	4324554	4331830	FBgn0028482	bdl	2L	4326577	4326581	2L_4326577_4326581	409.926058824705	-1.50258178447348	0.303336831353264	-4.9535091988997	7.28869109454369e-07	7.31107276655426e-05	4
2L	4333913	4345776	FBgn0020762	Atet	2L	4336934	4336938	2L_4336934_4336938	1018.65807719908	-1.43392580913896	0.426457048437977	-3.36241554546029	0.00077263756436775	0.0116368449676447	4
2L	4333913	4345776	FBgn0020762	Atet	2L	4337318	4337322	2L_4337318_4337322	683.618858803357	-1.6126966453523	0.464680006191203	-3.4705531201373	0.000519387598822112	0.00899194544281378	4
2L	4333913	4345776	FBgn0020762	Atet	2L	4343217	4343221	2L_4343217_4343221	52.2589909867825	1.49368290745649	0.516465750782104	2.89212383433856	0.00382647092929025	0.0328834782567536	4
2L	4333913	4345776	FBgn0020762	Atet	2L	4344407	4344411	2L_4344407_4344411	32.229962166044	-2.11795865109251	0.778448753136652	-2.7207425569872	0.00651354663931212	0.0460729764042087	4
2L	4403992	4441282	FBgn0031602	CG15431	2L	4414692	4414696	2L_4414692_4414696	240.634973129968	-0.955573282807872	0.34562601518506	-2.76476087107108	0.00569645380917237	0.0423217468498197	4
2L	4403992	4441282	FBgn0031602	CG15431	2L	4421350	4421354	2L_4421350_4421354	319.36400672918	-0.649699839376793	0.201951564214225	-3.21710724006876	0.00129490187516777	0.0163128928433975	4
2L	4403992	4441282	FBgn0031602	CG15431	2L	4421983	4421987	2L_4421983_4421987	167.840226714087	-0.780372748060423	0.244987811175603	-3.18535336233959	0.00144577353426491	0.0175535405645968	4
2L	4403992	4441282	FBgn0031602	CG15431	2L	4424569	4424573	2L_4424569_4424573	143.97729952105	-0.873200285282869	0.252422212661574	-3.45928464882597	0.000541612190126469	0.00922712356774656	4
2L	4403992	4441282	FBgn0031602	CG15431	2L	4427316	4427320	2L_4427316_4427320	67.2996094388822	1.2280901801276	0.422090491290305	2.90954239782423	0.00361958288839457	0.0317678067156428	4
2L	4403992	4441282	FBgn0031602	CG15431	2L	4428072	4428076	2L_4428072_4428076	106.731908385979	1.2231016663932	0.347752744490086	3.51715891757131	0.000436192545538001	0.00800014378148348	4
2L	4403992	4441282	FBgn0031602	CG15431	2L	4428392	4428396	2L_4428392_4428396	50.5890335806738	1.93067448522816	0.545322913923302	3.54042428061202	0.000399484248446378	0.00755680186305403	4
2L	4403992	4441282	FBgn0031602	CG15431	2L	4435173	4435177	2L_4435173_4435177	55.1677657158491	-1.37872185437515	0.335210824787658	-4.11299920057329	3.90551738775453e-05	0.00150459484618335	4
2L	4441429	4442060	FBgn0259958	Sfp24F	2L	4441874	4441878	2L_4441874_4441878	13.0143911182521	4.1532933789394	1.17014320272476	3.5493889715961	0.000386126257212353	0.00738811724717807	4
2L	4442870	4444680	FBgn0027609	morgue	2L	4444178	4444182	2L_4444178_4444182	22.8206777213081	2.33111429444892	0.584850231674329	3.98583118925221	6.72443093594649e-05	0.00221866688279659	4
2L	4446670	4448635	FBgn0025684	MFS18	2L	4447798	4447802	2L_4447798_4447802	165.047814251469	-0.903361956594796	0.320775541854526	-2.81618090759699	0.00485982925758397	0.0382096275944441	4
2L	4446670	4448635	FBgn0025684	MFS18	2L	4448300	4448304	2L_4448300_4448304	215.991338107095	-1.03774641048082	0.269323541163264	-3.85315894035323	0.000116603644727509	0.0032689364179708	4
2L	4449295	4453038	FBgn0031606	CG15439	2L	4451573	4451577	2L_4451573_4451577	45.4855446383596	1.68938687943158	0.618128009666117	2.73306961181731	0.00627470691788023	0.0449497501282345	4
2L	4449295	4453038	FBgn0031606	CG15439	2L	4452546	4452550	2L_4452546_4452550	43.3505531134739	1.69907803130104	0.542585473597935	3.13144769622065	0.00173946767345344	0.0198186865621683	4
2L	4457186	4458364	FBgn0261606	RpL27A	2L	4457601	4457605	2L_4457601_4457605	23.2875808707116	1.70079393782126	0.598060097414266	2.84385122026149	0.00445718552209162	0.0361917373559549	4
2L	4457186	4458364	FBgn0261606	RpL27A	2L	4457838	4457842	2L_4457838_4457842	63.5486994316382	2.05569805351867	0.479097098078669	4.29077542269129	1.78050306455965e-05	0.000851407294124861	4
2L	4457603	4457674	FBgn0065053	snoRNA:Me18S-C1831	2L	4457601	4457605	2L_4457601_4457605	23.2875808707116	1.70079393782126	0.598060097414266	2.84385122026149	0.00445718552209162	0.0361917373559549	2
2L	4458595	4459638	FBgn0053002	mRpL27	2L	4459131	4459135	2L_4459131_4459135	255.773194178497	-0.809486405912162	0.270706359068471	-2.99027480808981	0.00278726563015986	0.0268706748454906	4
2L	4465174	4468022	FBgn0031611	CG17840	2L	4465718	4465722	2L_4465718_4465722	28.5011251688298	1.96631108453908	0.691923856074895	2.84180270310877	0.00448592434113623	0.0363417593636875	4
2L	4815613	4818245	FBgn0031631	CG3225	2L	4817512	4817516	2L_4817512_4817516	252.755866518854	-1.09433496677799	0.387610854890185	-2.82328256025758	0.00475346575117351	0.0376602142640291	4
2L	4815613	4818245	FBgn0031631	CG3225	2L	4817939	4817943	2L_4817939_4817943	351.520692409494	-0.94253278199284	0.338956302558757	-2.78069112412936	0.00542433196484145	0.0410142998992211	4
2L	4821774	4828945	FBgn0031632	CG15628	2L	4827618	4827622	2L_4827618_4827622	129.512390223127	-1.04590323085286	0.369237353616157	-2.83260407055169	0.00461705340906465	0.0369619014877722	4
2L	4821774	4828945	FBgn0031632	CG15628	2L	4827933	4827937	2L_4827933_4827937	174.818575650575	-1.58715523332646	0.503407453295647	-3.15282426379638	0.00161699120117181	0.0189278983175066	4
2L	4829214	4830693	FBgn0031633	Fnta	2L	4829947	4829951	2L_4829947_4829951	6.2146333477174	2.88798207996047	1.06695340389172	2.70675558035294	0.00679442605658674	0.0473009413185118	4
2L	4829214	4830693	FBgn0031633	Fnta	2L	4830142	4830146	2L_4830142_4830146	8.32539168628463	2.93175883756054	0.954266537254448	3.07226411396086	0.00212441665029874	0.022522720935129	4
2L	4829214	4830693	FBgn0031633	Fnta	2L	4830244	4830248	2L_4830244_4830248	70.3607063107783	-1.53090670709412	0.437266167837064	-3.50108656854644	0.000463365300848739	0.00832956118569579	4
2L	4830846	4835300	FBgn0031634	Ir25a	2L	4831060	4831064	2L_4831060_4831064	262.986990721382	-0.776252550792069	0.250132667247829	-3.10336334447258	0.0019133457538723	0.0210455383542415	4
2L	4830846	4835300	FBgn0031634	Ir25a	2L	4835172	4835176	2L_4835172_4835176	347.821406963194	-0.979660232774173	0.262588945311267	-3.73077484892941	0.000190891764532087	0.00457647463470003	4
2L	4838347	4841465	FBgn0031636	CG12194	2L	4839449	4839453	2L_4839449_4839453	124.744343700116	-0.880359186187407	0.289076899296722	-3.04541521072483	0.00232359284473977	0.023843960719763	4
2L	4838347	4841465	FBgn0031636	CG12194	2L	4839766	4839770	2L_4839766_4839770	127.923314010473	-0.84018539336116	0.296518864053267	-2.83349727527024	0.00460417004816594	0.0369073039508073	4
2L	4841482	4847295	FBgn0031637	mxt	2L	4843253	4843257	2L_4843253_4843257	66.9470250099989	1.34711009885596	0.461646164049394	2.91805760290435	0.00352219277182184	0.0312526671729697	4
2L	4841482	4847295	FBgn0031637	mxt	2L	4843860	4843864	2L_4843860_4843864	74.51385064192	1.08127315722509	0.344752837845648	3.13637202809392	0.00171052069196094	0.0196106388261917	4
2L	4841482	4847295	FBgn0031637	mxt	2L	4846845	4846849	2L_4846845_4846849	1121.91931256669	-0.629542183433471	0.215712699976893	-2.91842892653472	0.0035180006340332	0.0312394093290933	4
2L	4841482	4847295	FBgn0031637	mxt	2L	4847205	4847209	2L_4847205_4847209	773.73569652629	-0.702541516402885	0.251670090682385	-2.79151771471133	0.00524614858670812	0.0401351836514278	4
2L	4852864	4876792	FBgn0051660	pog	2L	4855137	4855141	2L_4855137_4855141	142.824205422739	-1.3983267994531	0.395873014611678	-3.53226097218259	0.000412022521608224	0.00770405248989546	4
2L	4852864	4876792	FBgn0051660	pog	2L	4869932	4869936	2L_4869932_4869936	303.611321978048	-1.16960922305023	0.257878716843538	-4.53550117422007	5.74668584959751e-06	0.000366829491603685	4
2L	4852864	4876792	FBgn0051660	pog	2L	4873683	4873687	2L_4873683_4873687	30.3799447093427	3.68809125646903	0.961272456013356	3.8366763069073	0.00012471067392569	0.00342277517074572	4
2L	4852864	4876792	FBgn0051660	pog	2L	4874393	4874397	2L_4874393_4874397	209.65870486433	-0.956373133370344	0.265303873621965	-3.60482159688739	0.000312367430313668	0.00641028606684847	4
2L	4852864	4876792	FBgn0051660	pog	2L	4874933	4874937	2L_4874933_4874937	544.086526906308	-0.91621778615958	0.311637957302292	-2.94000703281096	0.00328204797271373	0.0298978325398719	4
2L	4876891	4883107	FBgn0000286	Cf2	2L	4877723	4877727	2L_4877723_4877727	20.3452918455048	2.44318319132374	0.808113030061865	3.02331864533444	0.00250018833395662	0.025002458187179	4
2L	4876891	4883107	FBgn0000286	Cf2	2L	4878024	4878028	2L_4878024_4878028	25.331366206476	2.1438705130274	0.792792107356396	2.70420264421683	0.00684685197796017	0.0475367421814855	4
2L	4876891	4883107	FBgn0000286	Cf2	2L	4882095	4882099	2L_4882095_4882099	12.0381599419005	6.26528905629256	1.31329894326381	4.77064958319547	1.83632758089502e-06	0.000152101313109354	4
2L	4876891	4883107	FBgn0000286	Cf2	2L	4882337	4882341	2L_4882337_4882341	275.666851280945	-1.03944532930001	0.271716996876966	-3.82547040209881	0.000130522616218181	0.00353174017191961	4
2L	4876891	4883107	FBgn0000286	Cf2	2L	4882658	4882662	2L_4882658_4882662	440.660843223561	-0.921614364084724	0.223092689273848	-4.13108276691862	3.61058544031482e-05	0.00142259574491116	4
2L	4883298	4885669	FBgn0031643	CG3008	2L	4883561	4883565	2L_4883561_4883565	89.637258427599	1.18796232487724	0.365583460251192	3.24949691121418	0.00115609333728553	0.0151708527514106	4
2L	4933047	4936450	FBgn0031649	hoe2	2L	4934781	4934785	2L_4934781_4934785	85.5456587506007	-1.57211983551273	0.32958731141426	-4.76996468330883	1.84258221068229e-06	0.000152513098001232	4
2L	4933047	4936450	FBgn0031649	hoe2	2L	4935727	4935731	2L_4935727_4935731	528.843922882246	-1.60854545898372	0.421436485363723	-3.81681585445896	0.00013518498616655	0.00361528955262613	4
2L	4933047	4936450	FBgn0031649	hoe2	2L	4936154	4936158	2L_4936154_4936158	541.84836748853	-1.59243177185674	0.394064914886098	-4.04103920877357	5.32148593731325e-05	0.00187790061716578	4
2L	4942742	4944305	FBgn0031650	CG14044	2L	4943045	4943049	2L_4943045_4943049	255.649787029552	-0.821278646969779	0.302456580397462	-2.71536048543075	0.00662036640141239	0.0465589099621551	4
2L	4942742	4944305	FBgn0031650	CG14044	2L	4944195	4944199	2L_4944195_4944199	108.859773788727	1.82421122121982	0.50782576239474	3.59219904996044	0.000327899231811795	0.0066319672492	4
2L	4967832	4968935	FBgn0262467	Scox	2L	4968714	4968718	2L_4968714_4968718	548.559563920232	-1.10037515275574	0.291716229715262	-3.77207381923795	0.000161896340011789	0.00409315147388331	4
2L	4969004	4970216	FBgn0031657	CG3756	2L	4969144	4969148	2L_4969144_4969148	331.182205802096	-1.1548639155847	0.333103613384269	-3.46698105088535	0.000526338993379714	0.00907462967487495	4
2L	4970135	4973921	FBgn0010607	l(2)05714	2L	4973406	4973410	2L_4973406_4973410	47.2047275915988	1.55416220108382	0.457514471516486	3.3969683973763	0.000681368354679479	0.0107562155776602	4
2L	4971702	4973687	FBgn0031659	CG14043	2L	4973406	4973410	2L_4973406_4973410	47.2047275915988	1.55416220108382	0.457514471516486	3.3969683973763	0.000681368354679479	0.0107562155776602	4
2L	4978484	4979379	FBgn0031663	CG8891	2L	4978702	4978706	2L_4978702_4978706	511.355646043245	-0.836252822547336	0.269194339997971	-3.10650224872351	0.00189314868654178	0.0209063126159615	4
2L	4992808	5009720	FBgn0053113	Rtnl1	2L	5000313	5000317	2L_5000313_5000317	266.049969072411	-1.00743670716194	0.352163500971956	-2.86070732594791	0.00422697071451884	0.0350185805138155	4
2L	4992808	5009720	FBgn0053113	Rtnl1	2L	5008199	5008203	2L_5008199_5008203	439.580211016003	-0.837272705388187	0.266523253120768	-3.14146212604121	0.00168106549539405	0.0194066717222925	4
2L	4992808	5009720	FBgn0053113	Rtnl1	2L	5008576	5008580	2L_5008576_5008580	436.195711075452	-0.938407409772737	0.294104530249665	-3.19072749058345	0.00141915066889445	0.0173425187313669	4
2L	4992808	5009720	FBgn0053113	Rtnl1	2L	5008609	5008613	2L_5008609_5008613	162.193598174555	-0.774197222948972	0.283456484934359	-2.73127363139445	0.00630900656203561	0.0451115491447883	4
2L	5010922	5012127	FBgn0031670	CG3887	2L	5011502	5011506	2L_5011502_5011506	247.126424562971	-0.69845419796083	0.234265686979282	-2.98146180504274	0.00286875829545415	0.0273891753889111	4
2L	5010922	5012127	FBgn0031670	CG3887	2L	5012079	5012083	2L_5012079_5012083	691.877111169414	-0.640034182696093	0.235158542752068	-2.72171350955722	0.00649444172654362	0.0459769333667063	4
2L	5037709	5040818	FBgn0260451	CG14042	2L	5038250	5038254	2L_5038250_5038254	277.695219509234	-1.10603871662019	0.308392969450552	-3.58645892152068	0.000335198839044462	0.00672672588189869	4
2L	5037709	5040818	FBgn0260451	CG14042	2L	5038626	5038630	2L_5038626_5038630	253.33022573499	-1.4001916436191	0.343201302256095	-4.07979700081174	4.5075046215542e-05	0.0016719840716016	4
2L	5037709	5040818	FBgn0260470	SP555	2L	5038250	5038254	2L_5038250_5038254	277.695219509234	-1.10603871662019	0.308392969450552	-3.58645892152068	0.000335198839044462	0.00672672588189869	4
2L	5037709	5040818	FBgn0260470	SP555	2L	5038626	5038630	2L_5038626_5038630	253.33022573499	-1.4001916436191	0.343201302256095	-4.07979700081174	4.5075046215542e-05	0.0016719840716016	4
2L	5043270	5048365	FBgn0053995	CG33995	2L	5047010	5047014	2L_5047010_5047014	3.4554004655562	4.62531333002067	1.4489191922282	3.19225071683101	0.00141168739571804	0.0172870755563136	4
2L	5043270	5048365	FBgn0264742	CG44000	2L	5047010	5047014	2L_5047010_5047014	3.4554004655562	4.62531333002067	1.4489191922282	3.19225071683101	0.00141168739571804	0.0172870755563136	4
2L	5043270	5048365	FBgn0264743	CG44001	2L	5047010	5047014	2L_5047010_5047014	3.4554004655562	4.62531333002067	1.4489191922282	3.19225071683101	0.00141168739571804	0.0172870755563136	4
2L	5051193	5053094	FBgn0022023	eIF-3p40	2L	5051480	5051484	2L_5051480_5051484	170.354285093893	-1.90336849505224	0.336734031257547	-5.65243877473279	1.58187152979564e-08	3.22783514820473e-06	4
2L	5051193	5053094	FBgn0022023	eIF-3p40	2L	5051711	5051715	2L_5051711_5051715	170.953415956608	-1.9076689923897	0.338979803755506	-5.62767743462863	1.82652240750995e-08	3.62649253842464e-06	4
2L	5060815	5070750	FBgn0028572	qtc	2L	5062401	5062405	2L_5062401_5062405	12.9375141868632	6.24840130988201	1.32848464211659	4.70340500130045	2.55858172463083e-06	0.000197259774336042	4
2L	5060815	5070750	FBgn0028572	qtc	2L	5070272	5070276	2L_5070272_5070276	690.360855513818	-1.05616762956361	0.316066685983824	-3.34159744256522	0.000832977726962816	0.0122412703716728	4
2L	5072170	5093592	FBgn0031681	pgant5	2L	5076757	5076761	2L_5076757_5076761	113.959638868109	1.05467225074821	0.326485659446532	3.23037848748433	0.00123626441916906	0.015837499372474	4
2L	5072170	5093592	FBgn0031681	pgant5	2L	5078003	5078007	2L_5078003_5078007	219.438354649987	-0.88057593098614	0.262266374223175	-3.35756321638403	0.00078632760370104	0.01175858721853	4
2L	5072170	5093592	FBgn0031681	pgant5	2L	5078555	5078559	2L_5078555_5078559	176.549969084746	-0.926459764777557	0.255082158070783	-3.63200535774232	0.000281227281514001	0.00597007530484519	4
2L	5072170	5093592	FBgn0031681	pgant5	2L	5083026	5083030	2L_5083026_5083030	19.5474001853003	-2.77307395165143	0.693132115436164	-4.00078699268816	6.31321680770462e-05	0.00212465475315823	4
2L	5093976	5095910	FBgn0031682	CG5828	2L	5095795	5095799	2L_5095795_5095799	117.921880310692	-0.883761097229812	0.298689743340821	-2.95879291784516	0.00308846565896946	0.0287396936393994	4
2L	5096227	5099294	FBgn0031683	CG4230	2L	5097123	5097127	2L_5097123_5097127	134.024368169277	2.08987552679268	0.663474014537231	3.14989808342434	0.00163327427958962	0.0190452510191339	4
2L	5096227	5099294	FBgn0031683	CG4230	2L	5097859	5097863	2L_5097859_5097863	110.18064910568	3.10163917441952	0.518651981809215	5.98019343067014	2.22872805609533e-09	6.32776210001564e-07	4
2L	5096227	5099294	FBgn0031683	CG4230	2L	5098042	5098046	2L_5098042_5098046	80.1506353002338	1.99450454314627	0.510970673807559	3.90336401947295	9.4864858194202e-05	0.0028356513918287	4
2L	5096227	5099294	FBgn0031683	CG4230	2L	5098635	5098639	2L_5098635_5098639	16.1302533355787	2.19592025704485	0.793378898212056	2.76780774229506	0.0056434736598286	0.0420797090063181	4
2L	5100877	5207002	FBgn0261836	Msp300	2L	5123849	5123853	2L_5123849_5123853	35.4755626215596	2.12553439164956	0.601696457870503	3.53256922796614	0.000411542459418921	0.00769911411862246	4
2L	5100877	5207002	FBgn0261836	Msp300	2L	5124222	5124226	2L_5124222_5124226	44.9829607295842	2.23186393170318	0.547883348171023	4.07361154368667	4.62896657365154e-05	0.00170311575112306	4
2L	5100877	5207002	FBgn0261836	Msp300	2L	5124772	5124776	2L_5124772_5124776	15.4861296699811	2.94407907102278	0.993171171839868	2.96432191599845	0.00303350765711918	0.0284136880701581	4
2L	5100877	5207002	FBgn0261836	Msp300	2L	5127452	5127456	2L_5127452_5127456	70.9052378496448	1.18931747209385	0.396327713138921	3.00084357632839	0.00269232831273582	0.0262556454628425	4
2L	5100877	5207002	FBgn0261836	Msp300	2L	5127716	5127720	2L_5127716_5127720	100.556423374626	1.83317997654066	0.401100192287854	4.57037920147657	4.86842485182903e-06	0.000323849922313934	4
2L	5100877	5207002	FBgn0261836	Msp300	2L	5130689	5130693	2L_5130689_5130693	17.114772240249	2.42786969917712	0.764197136683984	3.17702014654513	0.00148796699128972	0.0178927510572747	4
2L	5100877	5207002	FBgn0261836	Msp300	2L	5132057	5132061	2L_5132057_5132061	15.7921588520302	1.89128137813762	0.610576127116913	3.09753574393432	0.0019513686219332	0.0213030243039491	4
2L	5100877	5207002	FBgn0261836	Msp300	2L	5136627	5136631	2L_5136627_5136631	33.989063730934	2.4603871007548	0.681487021310673	3.61032128832454	0.00030581795331118	0.00631392077395862	4
2L	5100877	5207002	FBgn0261836	Msp300	2L	5139038	5139042	2L_5139038_5139042	18.4481831309099	2.23797653635449	0.788551569387241	2.83808519726054	0.00453850667194514	0.0366131350347124	4
2L	5100877	5207002	FBgn0261836	Msp300	2L	5139324	5139328	2L_5139324_5139328	19.6690831224865	2.42693121063037	0.786393030632107	3.0861555432143	0.00202762724047376	0.0218697711401847	4
2L	5100877	5207002	FBgn0261836	Msp300	2L	5153781	5153785	2L_5153781_5153785	32.3747983694115	2.35385718565248	0.653202688931459	3.60356322093994	0.000313884355248035	0.00643252001064607	4
2L	5100877	5207002	FBgn0261836	Msp300	2L	5159633	5159637	2L_5159633_5159637	69.0345192792253	1.01488910192629	0.347795635633689	2.91806163719433	0.00352214720142683	0.0312526671729697	4
2L	5100877	5207002	FBgn0261836	Msp300	2L	5165134	5165138	2L_5165134_5165138	81.5395086078657	-1.05040502105738	0.363738881687578	-2.88779966602412	0.00387946870898285	0.0331623815341187	4
2L	5100877	5207002	FBgn0261836	Msp300	2L	5196079	5196083	2L_5196079_5196083	290.951277403609	-1.01278052397978	0.340887714758746	-2.9710091626404	0.00296822924914592	0.0280294825311734	4
2L	5100877	5207002	FBgn0261836	Msp300	2L	5197931	5197935	2L_5197931_5197935	328.589931968739	-1.70629179249678	0.355679238022767	-4.79727690033896	1.60837191349966e-06	0.000136853640716205	4
2L	5100877	5207002	FBgn0261836	Msp300	2L	5198465	5198469	2L_5198465_5198469	526.178879142287	-1.40949825839627	0.280875109732302	-5.0182383897941	5.21474434482431e-07	5.64114632714232e-05	4
2L	5100877	5207002	FBgn0261836	Msp300	2L	5202113	5202117	2L_5202113_5202117	93.3920102346901	0.756487343587555	0.275223509932351	2.74862908249915	0.00598450656843602	0.0436038011574556	4
2L	5100877	5207002	FBgn0261836	Msp300	2L	5202288	5202292	2L_5202288_5202292	75.6431454227043	1.51487905359586	0.400944798619239	3.77827336534294	0.000157919476672725	0.00402071171968497	4
2L	5100877	5207002	FBgn0261836	Msp300	2L	5202857	5202861	2L_5202857_5202861	145.801107743076	0.993482454579157	0.271126963540616	3.6642702061255	0.000248044820151284	0.005484777762537	4
2L	5100877	5207002	FBgn0261836	Msp300	2L	5203176	5203180	2L_5203176_5203180	14.9862598079023	1.99331219610457	0.649223170839733	3.0703035344939	0.00213841323273918	0.0226055133859421	4
2L	5196035	5196097	FBgn0065107	snmRNA:128	2L	5196079	5196083	2L_5196079_5196083	290.951277403609	-1.01278052397978	0.340887714758746	-2.9710091626404	0.00296822924914592	0.0280294825311734	4
2L	5196035	5196097	FBtr0091919	snmRNA:128-RA	2L	5196079	5196083	2L_5196079_5196083	290.951277403609	-1.01278052397978	0.340887714758746	-2.9710091626404	0.00296822924914592	0.0280294825311734	4
2L	5207267	5209345	FBgn0031688	Cyp28d2	2L	5207744	5207748	2L_5207744_5207748	178.866621258139	-0.581005092724987	0.211441660246319	-2.74782695164305	0.00599916626448524	0.0436786635091524	4
2L	5207267	5209345	FBgn0031688	Cyp28d2	2L	5207937	5207941	2L_5207937_5207941	33.4990866291156	1.91936181180894	0.702586987251814	2.73184936048499	0.00629799295122127	0.0450608460227631	4
2L	5271728	5278548	FBgn0000228	Bsg25D	2L	5272850	5272854	2L_5272850_5272854	264.314602313003	-1.41655930676616	0.280426656024438	-5.05144313614293	4.38484478950095e-07	4.96506082144743e-05	4
2L	5271728	5278548	FBgn0000228	Bsg25D	2L	5273240	5273244	2L_5273240_5273244	75.7386645304216	-5.2339091369114	0.567425616548111	-9.22395638172184	2.86335550049241e-20	1.62406920937474e-16	4
2L	5271728	5278548	FBgn0000228	Bsg25D	2L	5278230	5278234	2L_5278230_5278234	34.7195777467493	2.38982946093726	0.682178904434393	3.50322979119196	0.000459652744324529	0.00828849548299182	4
2L	5315290	5326683	FBgn0031698	Ncoa6	2L	5318634	5318638	2L_5318634_5318638	159.818087425971	-0.871536815365687	0.251267685137202	-3.46855909819758	0.000523257425159646	0.00904023648684957	4
2L	5315290	5326683	FBgn0031698	Ncoa6	2L	5319273	5319277	2L_5319273_5319277	54.9880456263035	1.67518899116051	0.558323135812234	3.00039329146461	0.00269631210276636	0.0262790918099088	4
2L	5315290	5326683	FBgn0031698	Ncoa6	2L	5325159	5325163	2L_5325159_5325163	33.4603182037671	5.53670527305665	1.39362257954838	3.97288717498456	7.10066873549813e-05	0.00230738449518991	4
2L	5327227	5327969	FBgn0015031	cype	2L	5327641	5327645	2L_5327641_5327645	197.676922761378	-1.33139111679828	0.341945498127202	-3.8935769708628	9.87768412924928e-05	0.00291350237800729	4
2L	5327975	5328879	FBgn0031700	CG14022	2L	5328349	5328353	2L_5328349_5328353	35.1578406672155	1.63086176535989	0.55440368894254	2.94165027738283	0.00326468394171933	0.0297874957308878	4
2L	5404280	5416593	FBgn0016660	H15	2L	5413377	5413381	2L_5413377_5413381	53.0135496242776	-3.42393551288952	0.553176381361962	-6.18959093021928	6.03205485098898e-10	2.12324927620905e-07	4
2L	5404280	5416593	FBgn0016660	H15	2L	5413999	5414003	2L_5413999_5414003	85.7593548800501	-1.26526874519221	0.382881986584687	-3.30459198793452	0.000951147569895119	0.0133702695527956	4
2L	5404280	5416593	FBgn0016660	H15	2L	5415354	5415358	2L_5415354_5415358	69.8921862418264	-5.20411651247064	0.482720810029659	-10.7808000076709	4.24180417078092e-27	8.82168013397309e-23	4
2L	5435582	5439277	FBgn0051647	CR31647	2L	5436299	5436303	2L_5436299_5436303	31.3386243090814	-2.19025464968793	0.424472453771037	-5.15994531619093	2.47021983864443e-07	3.09943662046987e-05	4
2L	5435582	5439277	FBtr0308924	CR31647-RC	2L	5436299	5436303	2L_5436299_5436303	31.3386243090814	-2.19025464968793	0.424472453771037	-5.15994531619093	2.47021983864443e-07	3.09943662046987e-05	4
2L	5520135	5521382	FBgn0000318	cl	2L	5520396	5520400	2L_5520396_5520400	265.566666296939	-0.832753532474307	0.29578888802989	-2.81536449195534	0.00487219394327522	0.0382666942331877	4
2L	5520135	5521382	FBgn0000318	cl	2L	5521183	5521187	2L_5521183_5521187	79.7193913447489	-1.72448035120174	0.465493318660027	-3.70462965218459	0.000211699806517169	0.00491466516406053	4
2L	5521281	5523898	FBgn0031710	CG7371	2L	5523734	5523738	2L_5523734_5523738	88.3387938703627	1.12737247353798	0.409577618297219	2.75252460870525	0.00591377016403995	0.0432766659009021	4
2L	5524139	5525809	FBgn0031711	CG6907	2L	5524483	5524487	2L_5524483_5524487	148.819879003277	-0.902765586834024	0.220392295690116	-4.09617579420002	4.20031023057112e-05	0.00159093278978829	4
2L	5524139	5525809	FBgn0031711	CG6907	2L	5524790	5524794	2L_5524790_5524794	282.143334639034	-1.20295521424203	0.379695341905923	-3.16821167255742	0.00153379803126347	0.0182572151041799	4
2L	5524139	5525809	FBgn0031711	CG6907	2L	5525271	5525275	2L_5525271_5525275	262.811889583196	-1.11851106449133	0.371918930139794	-3.00740557645428	0.00263487966060237	0.0258652050355414	4
2L	5525738	5526943	FBgn0266028	CR44793	2L	5526433	5526437	2L_5526433_5526437	36.7637251990359	1.66746068346284	0.572447925191646	2.91286003509332	0.00358135084651077	0.0315911297419276	4
2L	5525738	5526943	FBgn0266028	CR44793	2L	5526592	5526596	2L_5526592_5526596	159.909853409617	-1.30740989994336	0.403239430283474	-3.24226700505023	0.00118582866752525	0.0154149921757759	4
2L	5525738	5526943	FBtr0343258	CR44793-RA	2L	5526433	5526437	2L_5526433_5526437	36.7637251990359	1.66746068346284	0.572447925191646	2.91286003509332	0.00358135084651077	0.0315911297419276	4
2L	5525738	5526943	FBtr0343258	CR44793-RA	2L	5526592	5526596	2L_5526592_5526596	159.909853409617	-1.30740989994336	0.403239430283474	-3.24226700505023	0.00118582866752525	0.0154149921757759	4
2L	5525905	5535958	FBgn0051989	Cap-D3	2L	5526433	5526437	2L_5526433_5526437	36.7637251990359	1.66746068346284	0.572447925191646	2.91286003509332	0.00358135084651077	0.0315911297419276	4
2L	5525905	5535958	FBgn0051989	Cap-D3	2L	5526592	5526596	2L_5526592_5526596	159.909853409617	-1.30740989994336	0.403239430283474	-3.24226700505023	0.00118582866752525	0.0154149921757759	4
2L	5525905	5535958	FBgn0051989	Cap-D3	2L	5530068	5530072	2L_5530068_5530072	143.283851437364	1.47576642244902	0.288891563039984	5.10837494497811	3.24941355439367e-07	3.88565713602636e-05	4
2L	5528123	5530682	FBgn0051915	CG31915	2L	5530068	5530072	2L_5530068_5530072	143.283851437364	1.47576642244902	0.288891563039984	5.10837494497811	3.24941355439367e-07	3.88565713602636e-05	4
2L	5601723	5617946	FBgn0031725	DIP-eta	2L	5604217	5604221	2L_5604217_5604221	189.279415652975	-1.33118722055788	0.359890769413391	-3.69886458251672	0.000216566101654901	0.00499603462686298	4
2L	5601723	5617946	FBgn0031725	DIP-eta	2L	5604663	5604667	2L_5604663_5604667	198.74646685512	-1.32575108850856	0.345377406797462	-3.83855765436915	0.000123759157033414	0.00340489805599019	4
2L	5601723	5617946	FBgn0031725	DIP-eta	2L	5604774	5604778	2L_5604774_5604778	47.3594621826237	2.85796439619135	0.74631324144975	3.82944350637489	0.000128433361813042	0.00349534825599892	4
2L	5601723	5617946	FBgn0031725	DIP-eta	2L	5605073	5605077	2L_5605073_5605077	95.9452520088662	1.31137546004794	0.463372185078539	2.83006943937661	0.00465379024765441	0.0371523146849309	4
2L	5601723	5617946	FBgn0031725	DIP-eta	2L	5608048	5608052	2L_5608048_5608052	162.495711437538	-1.10450706947305	0.364733700856667	-3.02825614106633	0.00245969506337541	0.0247361113312468	4
2L	5601723	5617946	FBgn0031725	DIP-eta	2L	5611888	5611892	2L_5611888_5611892	484.396699402616	-1.02292958529968	0.294836615865106	-3.46947946847854	0.000521467922547211	0.00901930976662084	4
2L	5601723	5617946	FBgn0031725	DIP-eta	2L	5612315	5612319	2L_5612315_5612319	724.193818872031	-0.844328748035386	0.26476297906891	-3.18899851861704	0.00142766609255863	0.0174149382523301	4
2L	5767002	5800253	FBgn0031738	CG9171	2L	5769207	5769211	2L_5769207_5769211	22.889153577984	2.29313780145947	0.517208793359942	4.43367906907105	9.26384953627257e-06	0.000523296366154443	4
2L	5767002	5800253	FBgn0031738	CG9171	2L	5770873	5770877	2L_5770873_5770877	26.2080148038114	-1.81314983546857	0.477195026185899	-3.79959919104905	0.000144930296039017	0.00379850707841642	4
2L	5767002	5800253	FBgn0031738	CG9171	2L	5771088	5771092	2L_5771088_5771092	30.063419622073	-1.76856982254544	0.468487550495974	-3.77506258314251	0.000159967497165305	0.00405794811275805	4
2L	5767002	5800253	FBgn0031738	CG9171	2L	5771115	5771119	2L_5771115_5771119	97.6611780462829	-0.962776176399932	0.290861481251789	-3.3100848288897	0.000932677005589343	0.013206666217967	4
2L	5767002	5800253	FBgn0031738	CG9171	2L	5774303	5774307	2L_5774303_5774307	81.9021909041931	0.833187798463271	0.285496389258031	2.91838296319131	0.0035185193007403	0.0312400651334123	4
2L	5767002	5800253	FBgn0031738	CG9171	2L	5782764	5782768	2L_5782764_5782768	88.4222352080884	1.3189525749589	0.386856963399699	3.40940631743563	0.000651044341458947	0.0104366154953662	4
2L	5767002	5800253	FBgn0031738	CG9171	2L	5783056	5783060	2L_5783056_5783060	67.5910229767619	1.1706099981156	0.346890647073199	3.37457930328281	0.000739286118597245	0.011325222570843	4
2L	5767002	5800253	FBgn0031738	CG9171	2L	5783591	5783595	2L_5783591_5783595	62.1469348767671	1.93942765171466	0.514290864025204	3.77107156159712	0.000162548046686629	0.00410214791417756	4
2L	5767002	5800253	FBgn0031738	CG9171	2L	5783908	5783912	2L_5783908_5783912	39.4903559245434	2.41980735713266	0.720547266791925	3.35829093892244	0.000784260204088626	0.0117375180553628	4
2L	5769752	5771537	FBgn0051912	CR31912	2L	5770873	5770877	2L_5770873_5770877	26.2080148038114	-1.81314983546857	0.477195026185899	-3.79959919104905	0.000144930296039017	0.00379850707841642	4
2L	5769752	5771537	FBgn0051912	CR31912	2L	5771088	5771092	2L_5771088_5771092	30.063419622073	-1.76856982254544	0.468487550495974	-3.77506258314251	0.000159967497165305	0.00405794811275805	4
2L	5769752	5771537	FBgn0051912	CR31912	2L	5771115	5771119	2L_5771115_5771119	97.6611780462829	-0.962776176399932	0.290861481251789	-3.3100848288897	0.000932677005589343	0.013206666217967	4
2L	5769752	5771537	FBtr0340166	CR31912-RB	2L	5770873	5770877	2L_5770873_5770877	26.2080148038114	-1.81314983546857	0.477195026185899	-3.79959919104905	0.000144930296039017	0.00379850707841642	4
2L	5769752	5771537	FBtr0340166	CR31912-RB	2L	5771088	5771092	2L_5771088_5771092	30.063419622073	-1.76856982254544	0.468487550495974	-3.77506258314251	0.000159967497165305	0.00405794811275805	4
2L	5769752	5771537	FBtr0340166	CR31912-RB	2L	5771115	5771119	2L_5771115_5771119	97.6611780462829	-0.962776176399932	0.290861481251789	-3.3100848288897	0.000932677005589343	0.013206666217967	4
2L	5769752	5771213	FBtr0332036	CR31912-RA	2L	5770873	5770877	2L_5770873_5770877	26.2080148038114	-1.81314983546857	0.477195026185899	-3.79959919104905	0.000144930296039017	0.00379850707841642	4
2L	5769752	5771213	FBtr0332036	CR31912-RA	2L	5771088	5771092	2L_5771088_5771092	30.063419622073	-1.76856982254544	0.468487550495974	-3.77506258314251	0.000159967497165305	0.00405794811275805	4
2L	5769752	5771213	FBtr0332036	CR31912-RA	2L	5771115	5771119	2L_5771115_5771119	97.6611780462829	-0.962776176399932	0.290861481251789	-3.3100848288897	0.000932677005589343	0.013206666217967	4
2L	5802220	5804030	FBgn0031740	CG7239	2L	5802673	5802677	2L_5802673_5802677	7.28009205627265	3.92329744892255	1.37793773143747	2.84722405041463	0.00441023110540977	0.035959060232308	4
2L	5802220	5804030	FBgn0031740	CG7239	2L	5803598	5803602	2L_5803598_5803602	219.318959735372	-0.761875225677406	0.26605612229927	-2.86358840042185	0.00418871914761886	0.0348358272912674	4
2L	5922876	5923653	FBgn0031751	CG9016	2L	5923085	5923089	2L_5923085_5923089	57.6832807556807	2.5044424054532	0.448121564581781	5.58875672004431	2.28701086596982e-08	4.36691338756612e-06	4
2L	5922876	5923653	FBgn0031751	CG9016	2L	5923106	5923110	2L_5923106_5923110	67.7624083231178	1.18124424641528	0.348157105054416	3.39284831263361	0.000691699299402048	0.0108606114936638	4
2L	5922876	5923653	FBgn0031751	CG9016	2L	5923385	5923389	2L_5923385_5923389	71.3195317841047	1.08862108911666	0.368104488496773	2.95736977715826	0.0031027577760446	0.028827543338699	4
2L	5943643	5948968	FBgn0001128	Gpdh	2L	5945924	5945928	2L_5945924_5945928	20.7022559969787	1.62557812732972	0.589068542801572	2.75957381733299	0.00578768099977876	0.0426957381326866	4
2L	5943643	5948968	FBgn0001128	Gpdh	2L	5947910	5947914	2L_5947910_5947914	82.2044406455303	2.01906706247207	0.386737565270119	5.22076788962004	1.78182752194952e-07	2.38178898600862e-05	4
2L	5947647	5948397	FBgn0266321	CR44986	2L	5947910	5947914	2L_5947910_5947914	82.2044406455303	2.01906706247207	0.386737565270119	5.22076788962004	1.78182752194952e-07	2.38178898600862e-05	4
2L	5947647	5948397	FBtr0344051	CR44986-RA	2L	5947910	5947914	2L_5947910_5947914	82.2044406455303	2.01906706247207	0.386737565270119	5.22076788962004	1.78182752194952e-07	2.38178898600862e-05	4
2L	5949450	5955235	FBgn0031752	CG9044	2L	5949913	5949917	2L_5949913_5949917	9.6903539968848	2.08179231624457	0.764947277874072	2.72148470418804	0.00649893926185426	0.0459996391827731	4
2L	5949450	5955235	FBgn0031752	CG9044	2L	5950090	5950094	2L_5950090_5950094	10.6029051405828	2.26398509327814	0.759854898634496	2.97949660829542	0.00288722426234485	0.0275049523154495	4
2L	5972115	5981018	FBgn0000308	chic	2L	5976752	5976756	2L_5976752_5976756	149.054782737478	-0.850717395155164	0.257839353575004	-3.29940865643575	0.000968887533843552	0.0135355714563442	4
2L	5972115	5981018	FBgn0000308	chic	2L	5979121	5979125	2L_5979121_5979125	64.7723185332788	1.3028141836764	0.333993664960853	3.90071525407256	9.59089057775446e-05	0.00285727708743788	4
2L	5986348	5988854	FBgn0001941	ifc	2L	5987416	5987420	2L_5987416_5987420	463.566592250307	-0.907673046791678	0.260758209328284	-3.48089921743922	0.000499733487926987	0.0087544214643416	4
2L	5989400	5999501	FBgn0031759	lid	2L	5989923	5989927	2L_5989923_5989927	85.6696422428306	2.67997896914805	0.734540143431887	3.64851260085904	0.0002637629681329	0.00572612867018209	4
2L	5989400	5999501	FBgn0031759	lid	2L	5992664	5992668	2L_5992664_5992668	32.4088315148923	1.94332271405222	0.543782239410126	3.5737149417757	0.000351952078750002	0.0069467390526072	4
2L	5989400	5999501	FBgn0031759	lid	2L	5999341	5999345	2L_5999341_5999345	35.7026996913259	2.21745898895854	0.757986634590079	2.92545922021138	0.00343948252039997	0.0307870616449257	4
2L	5989400	5999501	FBgn0031759	lid	2L	5999493	5999497	2L_5999493_5999497	16.0605080823746	3.41034909675201	1.27004140645687	2.68522670159718	0.0072480625000855	0.0493133788748473	4
2L	6025870	6034423	FBgn0031765	CG9109	2L	6030878	6030882	2L_6030878_6030882	237.545367646245	-1.75898776566047	0.293276783994489	-5.99770544978944	2.00125092145671e-09	5.76055576657927e-07	4
2L	6025870	6034423	FBgn0031765	CG9109	2L	6031308	6031312	2L_6031308_6031312	225.064560463869	-1.19617105919643	0.292881088334489	-4.08415260267786	4.42379531557041e-05	0.001650545728238	4
2L	6025870	6034423	FBgn0031765	CG9109	2L	6032197	6032201	2L_6032197_6032201	57.5326449236223	1.61053658491982	0.572514757339849	2.81309182736715	0.00490676366895642	0.0384269485134917	4
2L	6036997	6037902	FBgn0031766	CG9117	2L	6037640	6037644	2L_6037640_6037644	92.3301928245684	1.36080150062656	0.40039562991415	3.3986422402221	0.000677212380944879	0.0107136501196911	4
2L	6048002	6050474	FBgn0031768	CG12393	2L	6048881	6048885	2L_6048881_6048885	142.767742590793	1.17383606199632	0.368350294827946	3.18673848909125	0.00143886807711454	0.0175080289028285	4
2L	6048002	6050474	FBgn0031768	CG12393	2L	6049185	6049189	2L_6049185_6049189	520.016488388078	-0.919518183009024	0.281536856985108	-3.2660668050921	0.00109052519077557	0.0146037684433738	4
2L	6050800	6053877	FBgn0031769	CG9135	2L	6053044	6053048	2L_6053044_6053048	218.34229099406	-1.10442628510461	0.324111258729352	-3.40755297867284	0.000655481824972301	0.0104788076463639	4
2L	6050800	6053877	FBgn0031769	CG9135	2L	6053352	6053356	2L_6053352_6053356	242.815345250693	-0.918541945660798	0.269025523988079	-3.41433010535276	0.000639390562921946	0.0103079377549749	4
2L	6054302	6060169	FBgn0031770	CG13995	2L	6058952	6058956	2L_6058952_6058956	154.887099330958	1.08188524248852	0.309554746615437	3.49497222807103	0.00047411108497216	0.00845116455029003	4
2L	6054302	6060169	FBgn0031770	CG13995	2L	6059569	6059573	2L_6059569_6059573	244.791057883877	1.28721462304682	0.362379247070613	3.552120143337	0.000382140332647242	0.00734224882414168	4
2L	6062989	6063671	FBgn0031772	CG13994	2L	6063189	6063193	2L_6063189_6063193	364.441156827753	-0.713403156856377	0.258476713879966	-2.7600287319796	0.00577962782031346	0.0426649783544615	4
2L	6063562	6065953	FBgn0031773	Fbw5	2L	6064989	6064993	2L_6064989_6064993	55.0749549413289	1.56554172423178	0.486111014916943	3.22054361286027	0.00127947723158419	0.0161832373332865	4
2L	6063562	6065953	FBgn0031773	Fbw5	2L	6065247	6065251	2L_6065247_6065251	93.9947955577521	1.89904938174368	0.50111538995086	3.7896448998102	0.000150862790351935	0.00389750739248346	4
2L	6063562	6065953	FBgn0031773	Fbw5	2L	6065599	6065603	2L_6065599_6065603	55.2295790262172	2.00244140829272	0.64835611942324	3.08849002624366	0.00201176446275142	0.0217503784768919	4
2L	6069079	6069838	FBgn0031776	CG13993	2L	6069399	6069403	2L_6069399_6069403	49.4491008369156	1.55502466821669	0.55292502095224	2.81236082523206	0.00491793008257003	0.0384766863459524	4
2L	6070990	6073961	FBgn0266449	Kr-h2	2L	6073134	6073138	2L_6073134_6073138	104.606104257938	1.68755275074587	0.527367823863762	3.19995394937448	0.00137449546951705	0.0169814152155719	4
2L	6078453	6079736	FBgn0031778	CR9162	2L	6079404	6079408	2L_6079404_6079408	77.6401566878036	1.55844051730833	0.495374418222906	3.14598505691723	0.0016552846266395	0.0192014247728297	4
2L	6078453	6079736	FBtr0308942	CR9162-RB	2L	6079404	6079408	2L_6079404_6079408	77.6401566878036	1.55844051730833	0.495374418222906	3.14598505691723	0.0016552846266395	0.0192014247728297	4
2L	6082603	6096498	FBgn0266450	Kr-h1	2L	6095792	6095796	2L_6095792_6095796	112.713501963371	3.23196060697759	0.730468748112312	4.42450223275077	9.66649041714614e-06	0.00054005899775601	4
2L	6091412	6096498	FBgn0266445	CG45075	2L	6095792	6095796	2L_6095792_6095796	112.713501963371	3.23196060697759	0.730468748112312	4.42450223275077	9.66649041714614e-06	0.00054005899775601	4
2L	6096698	6098966	FBgn0031779	CG9175	2L	6097939	6097943	2L_6097939_6097943	101.437194921405	1.59140886888691	0.279425235483529	5.69529400640238	1.23159503079842e-08	2.63377705455163e-06	4
2L	6100377	6124653	FBgn0266521	stai	2L	6110510	6110514	2L_6110510_6110514	62.5406742169279	2.46071910512884	0.816632281898883	3.01325230421582	0.00258463936566606	0.0255569926959501	4
2L	6100377	6124653	FBgn0266521	stai	2L	6111892	6111896	2L_6111892_6111896	104.464223596442	-1.31122064746003	0.408440267430141	-3.210311891406	0.00132591019793941	0.0165847760945544	4
2L	6100377	6124653	FBgn0266521	stai	2L	6119003	6119007	2L_6119003_6119007	73.4503692773405	3.85048641591995	0.509237216614534	7.56128242456121	3.99114586703267e-14	4.83517634543758e-11	4
2L	6100377	6124653	FBgn0266521	stai	2L	6120535	6120539	2L_6120535_6120539	71.9280626977949	1.77495034335127	0.597964698374218	2.96831961514971	0.00299432796082167	0.0281767830479432	4
2L	6100377	6124653	FBgn0266521	stai	2L	6122491	6122495	2L_6122491_6122495	50.2108019669568	1.5041029900926	0.553274627681544	2.7185468388374	0.00655693714864196	0.0462835585724754	4
2L	6118512	6120522	FBgn0051642	CG31642	2L	6119003	6119007	2L_6119003_6119007	73.4503692773405	3.85048641591995	0.509237216614534	7.56128242456121	3.99114586703267e-14	4.83517634543758e-11	4
2L	6125132	6125911	FBgn0031781	Arpc4	2L	6125682	6125686	2L_6125682_6125686	230.067476988322	-0.855879453694714	0.313305906909676	-2.73176928624413	0.00629952372259564	0.0450661986041524	4
2L	6125879	6127775	FBgn0031782	WDR79	2L	6126339	6126343	2L_6126339_6126343	33.4544696706234	1.58332474691269	0.512125135500638	3.09167552450806	0.001990302751421	0.0215978744175855	4
2L	6127872	6130651	FBgn0261683	B9d2	2L	6129080	6129084	2L_6129080_6129084	337.684259413437	-0.999250793082472	0.278472470408214	-3.58832882696687	0.000332804382920029	0.00669536420951666	4
2L	6127872	6130651	FBgn0261683	B9d2	2L	6129365	6129369	2L_6129365_6129369	301.420698590153	-1.1197171964501	0.278705508582331	-4.01756392310174	5.88028868832017e-05	0.00201995594740988	4
2L	6127872	6130651	FBgn0261683	B9d2	2L	6130061	6130065	2L_6130061_6130065	56.8993634934674	1.52080533160718	0.351695187535139	4.32421422159843	1.53076494684415e-05	0.000762370431439261	4
2L	6127872	6130651	FBgn0261683	B9d2	2L	6130149	6130153	2L_6130149_6130153	228.031852435723	-0.835164480531714	0.273289437781388	-3.05597057578122	0.00224333269819959	0.023305698812926	4
2L	6127872	6130651	FBgn0261697	tectonic	2L	6129080	6129084	2L_6129080_6129084	337.684259413437	-0.999250793082472	0.278472470408214	-3.58832882696687	0.000332804382920029	0.00669536420951666	4
2L	6127872	6130651	FBgn0261697	tectonic	2L	6129365	6129369	2L_6129365_6129369	301.420698590153	-1.1197171964501	0.278705508582331	-4.01756392310174	5.88028868832017e-05	0.00201995594740988	4
2L	6127872	6130651	FBgn0261697	tectonic	2L	6130061	6130065	2L_6130061_6130065	56.8993634934674	1.52080533160718	0.351695187535139	4.32421422159843	1.53076494684415e-05	0.000762370431439261	4
2L	6127872	6130651	FBgn0261697	tectonic	2L	6130149	6130153	2L_6130149_6130153	228.031852435723	-0.835164480531714	0.273289437781388	-3.05597057578122	0.00224333269819959	0.023305698812926	4
2L	6179133	6211114	FBgn0085409	CG34380	2L	6181357	6181361	2L_6181357_6181361	332.984410182738	-1.19563004593327	0.307563729109558	-3.88742212677288	0.000101314475665217	0.00296142866225116	4
2L	6179133	6211114	FBgn0085409	CG34380	2L	6181753	6181757	2L_6181753_6181757	420.959375923736	-1.15079443338722	0.253723932085358	-4.53561642344431	5.7435483879545e-06	0.000366781706727604	4
2L	6179133	6211114	FBgn0085409	CG34380	2L	6184911	6184915	2L_6184911_6184915	298.300236988419	-1.12951630400075	0.286739499553679	-3.93917233502494	8.17631853465273e-05	0.00255671564814193	4
2L	6179133	6211114	FBgn0085409	CG34380	2L	6185863	6185867	2L_6185863_6185867	291.982490943596	-1.25682468637935	0.307257333494645	-4.090462779471	4.30513299900111e-05	0.00162101118250258	4
2L	6179133	6211114	FBgn0085409	CG34380	2L	6186281	6186285	2L_6186281_6186285	40.7794657937977	-1.63291301796509	0.414484618225868	-3.9396227173749	8.16098489001764e-05	0.00255288046263771	4
2L	6179133	6211114	FBgn0085409	CG34380	2L	6194014	6194018	2L_6194014_6194018	159.826950029167	-0.801255610160034	0.294720613874135	-2.71869551175074	0.00655399097638937	0.0462751146956272	4
2L	6179133	6211114	FBgn0085409	CG34380	2L	6199717	6199721	2L_6199717_6199721	570.46897458439	-1.06146880689847	0.327116174882435	-3.2449291365062	0.001174798548585	0.0153236515433579	4
2L	6179133	6211114	FBgn0085409	CG34380	2L	6200073	6200077	2L_6200073_6200077	584.046312379783	-1.42286886596417	0.376727195384194	-3.77692102772962	0.000158779048669607	0.00403641993502921	4
2L	6179133	6211114	FBgn0085409	CG34380	2L	6204422	6204426	2L_6204422_6204426	44.5687728919409	-1.25293939128366	0.429235298056935	-2.91900362564653	0.0035115213953215	0.0312061106264833	4
2L	6179133	6211114	FBgn0085409	CG34380	2L	6204928	6204932	2L_6204928_6204932	552.788149003184	-0.688770630709067	0.236762622460024	-2.9091189460252	0.00362448931508714	0.031795214293311	4
2L	6179133	6211114	FBgn0085409	CG34380	2L	6205351	6205355	2L_6205351_6205355	532.471998889795	-0.856753992768224	0.284499534329126	-3.01144251356517	0.00260009630033128	0.0256521656216553	4
2L	6179133	6211114	FBgn0085409	CG34380	2L	6205611	6205615	2L_6205611_6205615	42.8393400693953	1.62617899658281	0.594926851905775	2.73340998372076	0.00626822544593874	0.0449247125352591	4
2L	6253123	6323466	FBgn0053531	Ddr	2L	6254069	6254073	2L_6254069_6254073	186.674807364688	1.30038959380458	0.30843727429696	4.21605850579714	2.4860928742686e-05	0.00108090467260273	4
2L	6253123	6323466	FBgn0053531	Ddr	2L	6277091	6277095	2L_6277091_6277095	178.185073032729	-0.721056773581289	0.259328300721779	-2.7804785346389	0.00542788479919579	0.0410312183324195	4
2L	6253123	6323466	FBgn0053531	Ddr	2L	6289340	6289344	2L_6289340_6289344	10.719590005147	2.68923492659969	0.697480363225447	3.85564249316427	0.000115426072170113	0.00324461583368729	4
2L	6253123	6323466	FBgn0053531	Ddr	2L	6320410	6320414	2L_6320410_6320414	12.1933054439351	4.12025197329952	1.45989996065843	2.82228377582889	0.00476829639395228	0.0377479470416695	4
2L	6323767	6332789	FBgn0265778	PDZ-GEF	2L	6324976	6324980	2L_6324976_6324980	54.6991177585245	2.48501359774241	0.519679225938275	4.78182208121893	1.73713397935609e-06	0.000145283547058989	4
2L	6338836	6346280	FBgn0015623	Cpr	2L	6338935	6338939	2L_6338935_6338939	157.976451374262	-0.972093655944271	0.329396259654683	-2.95113750521439	0.00316605934333755	0.0292036677247447	4
2L	6338836	6346280	FBgn0015623	Cpr	2L	6344371	6344375	2L_6344371_6344375	196.603016324581	-0.671759629055002	0.242221101352675	-2.77333240293098	0.00554854126782981	0.0416180618226941	4
2L	6412315	6415335	FBgn0031811	CG13982	2L	6413220	6413224	2L_6413220_6413224	188.922887289496	-1.01608522672633	0.245789827929424	-4.13395963244696	3.5656613013233e-05	0.00140968018335682	4
2L	6448464	6455929	FBgn0031814	retm	2L	6453798	6453802	2L_6453798_6453802	20.2647259288135	5.66398375461198	1.16537196403575	4.86023684231882	1.17245400938686e-06	0.000106388025685206	4
2L	6456052	6459008	FBgn0031815	frj	2L	6457072	6457076	2L_6457072_6457076	111.756717171247	1.10296854894185	0.283490426261934	3.89067300608859	9.99665724953432e-05	0.00293689586218321	4
2L	6466217	6467698	FBgn0031817	CG9531	2L	6467135	6467139	2L_6467135_6467139	29.9704770612104	2.77524011512539	0.843713658752372	3.28931514422705	0.00100431503712238	0.0138399159538602	4
2L	6474438	6476975	FBgn0031818	CG9536	2L	6474951	6474955	2L_6474951_6474955	45.6026827629144	2.3323189180012	0.49593868588338	4.70283723449967	2.56570951198738e-06	0.000197748217618782	4
2L	6474438	6476975	FBgn0031818	CG9536	2L	6475274	6475278	2L_6475274_6475278	34.3433871312301	5.05453871792508	0.886124263600252	5.70409695970732	1.16961489013743e-08	2.51415822947682e-06	4
2L	6480661	6480930	FBgn0267019	CR45463	2L	6480677	6480681	2L_6480677_6480681	51.2737450145732	3.27082560253617	1.03808095291474	3.15083866374034	0.00162802392521666	0.0190080076197787	4
2L	6480661	6480930	FBtr0345975	CR45463-RA	2L	6480677	6480681	2L_6480677_6480681	51.2737450145732	3.27082560253617	1.03808095291474	3.15083866374034	0.00162802392521666	0.0190080076197787	4
2L	6490155	6490843	FBgn0031822	CG9548	2L	6490585	6490589	2L_6490585_6490589	189.345088425543	-0.661757879909869	0.225096184755524	-2.93988936608856	0.00328329456939855	0.0299047467093624	4
2L	6498647	6526996	FBgn0051637	CG31637	2L	6506742	6506746	2L_6506742_6506746	9.66492232481589	4.29627443420301	1.48130721240136	2.90032641320789	0.0037277424690789	0.0323710053082295	4
2L	6498647	6526996	FBgn0051637	CG31637	2L	6517376	6517380	2L_6517376_6517380	38.290629758648	1.47804809611318	0.336274927578048	4.39535622461811	1.10591242927752e-05	0.000598170631773332	4
2L	6555717	6557502	FBgn0031829	Osm6	2L	6556290	6556294	2L_6556290_6556294	69.5840622593665	1.56182078058251	0.443284836129201	3.52328943669821	0.000426225620950604	0.00788268588439842	4
2L	6557800	6559308	FBgn0031830	COX5B	2L	6557820	6557824	2L_6557820_6557824	124.0832478186	1.22833667614948	0.269622508183172	4.55576459260216	5.21953664303497e-06	0.000341816968170989	4
2L	6562325	6564709	FBgn0263916	Ent2	2L	6562324	6562328	2L_6562324_6562328	214.529742048161	-0.837382996695035	0.274766792112326	-3.04761354258818	0.00230666365223169	0.0237434608251412	3
2L	6564112	6566181	FBgn0031834	CG13766	2L	6565585	6565589	2L_6565585_6565589	391.505104820955	-0.896558277055041	0.272928117951416	-3.28496119705276	0.0010199641749537	0.0139680708730831	4
2L	6568400	6601068	FBgn0031835	CG11319	2L	6568592	6568596	2L_6568592_6568596	107.209789087213	4.10314193938795	1.31370986587508	3.12332429402498	0.00178820599173032	0.0201723021344386	4
2L	6568400	6601068	FBgn0031835	CG11319	2L	6582690	6582694	2L_6582690_6582694	146.460390292004	-0.92547722600811	0.324980248925748	-2.84779530161406	0.00440232304844778	0.0359203998320415	4
2L	6568400	6601068	FBgn0031835	CG11319	2L	6584004	6584008	2L_6584004_6584008	162.948034446983	-1.19471368694727	0.342746437826791	-3.48570708574666	0.000490838143577738	0.00865081429829341	4
2L	6568400	6601068	FBgn0031835	CG11319	2L	6584927	6584931	2L_6584927_6584931	28.7335298355089	4.9092637279779	0.74526255599959	6.58729422061638	4.47914136591615e-11	2.30480914606907e-08	4
2L	6568400	6601068	FBgn0031835	CG11319	2L	6588083	6588087	2L_6588083_6588087	69.7051829434102	2.62549220808534	0.878437451787568	2.98882089184907	0.00280056248093252	0.0269457774304666	4
2L	6568400	6601068	FBgn0031835	CG11319	2L	6597859	6597863	2L_6597859_6597863	186.50570873617	-1.21208912289372	0.328980248100545	-3.6843826639807	0.000229257603966034	0.00519270986200442	4
2L	6611011	6617117	FBgn0031836	CG11050	2L	6611166	6611170	2L_6611166_6611170	249.505459184413	-0.788722091217066	0.2541001876996	-3.10398075010279	0.00190935753422689	0.0210150455825395	4
2L	6632798	6649114	FBgn0051635	CG31635	2L	6634796	6634800	2L_6634796_6634800	40.4354089846176	2.60277698870657	0.661897857829042	3.93229402077748	8.41390662279725e-05	0.00260780947890185	4
2L	6632798	6649114	FBgn0051635	CG31635	2L	6640898	6640902	2L_6640898_6640902	54.3949525664877	-1.5753320856918	0.420981022446617	-3.74205012030337	0.000182525099129778	0.00444398114399049	4
2L	6632798	6649114	FBgn0051635	CG31635	2L	6646192	6646196	2L_6646192_6646196	129.524568734027	1.10407996327333	0.318673173777045	3.46461533045698	0.00053099040404003	0.0091226827202152	4
2L	6632798	6649114	FBgn0051635	CG31635	2L	6648279	6648283	2L_6648279_6648283	28.2951158112412	1.65918304988428	0.606989683550842	2.73346169605089	0.00626724125056448	0.0449189487494507	4
2L	6649388	6654574	FBgn0031842	Tango1	2L	6654057	6654061	2L_6654057_6654061	50.102314124318	2.24360428150085	0.640336712140494	3.50378830225275	0.00045868984325459	0.00827711294591385	4
2L	6649388	6654574	FBgn0031842	Tango1	2L	6654429	6654433	2L_6654429_6654433	53.5489588405153	1.84930261209175	0.47853648197075	3.86449660948689	0.000111318536184987	0.00316053460346646	4
2L	6656459	6658152	FBgn0051636	CG31636	2L	6656914	6656918	2L_6656914_6656918	416.244619050846	-0.913528639134655	0.30108864826684	-3.03408529146885	0.00241266209435138	0.0244318951032172	4
2L	6656459	6658152	FBgn0051636	CG31636	2L	6657461	6657465	2L_6657461_6657465	5.63818163335614	4.83808022104147	1.43910207340052	3.36187426205936	0.000774153666393624	0.0116547557217747	4
2L	6656459	6658152	FBgn0051636	CG31636	2L	6657524	6657528	2L_6657524_6657528	333.029017012949	-1.13716972063709	0.28014859178158	-4.05916629244989	4.92482335456061e-05	0.00178025121267464	4
2L	6656459	6658152	FBgn0051636	CG31636	2L	6657915	6657919	2L_6657915_6657919	320.640663849616	-0.911979638659909	0.298338014881765	-3.05686702052146	0.00223663477409319	0.0232543718493559	4
2L	6663664	6674780	FBgn0000392	cup	2L	6673951	6673955	2L_6673951_6673955	874.990138442452	-1.1293118831953	0.289830876322433	-3.89645125986837	9.76124404385354e-05	0.00288862015314873	4
2L	6663664	6674780	FBgn0000392	cup	2L	6674367	6674371	2L_6674367_6674371	893.793272804234	-1.00119124218085	0.288778729887685	-3.46698402119243	0.000526333177190248	0.00907462967487495	4
2L	6663664	6674780	FBgn0085339	CG34310	2L	6673951	6673955	2L_6673951_6673955	874.990138442452	-1.1293118831953	0.289830876322433	-3.89645125986837	9.76124404385354e-05	0.00288862015314873	4
2L	6663664	6674780	FBgn0085339	CG34310	2L	6674367	6674371	2L_6674367_6674371	893.793272804234	-1.00119124218085	0.288778729887685	-3.46698402119243	0.000526333177190248	0.00907462967487495	4
2L	6677835	6684364	FBgn0028703	Nhe3	2L	6677978	6677982	2L_6677978_6677982	100.759362404873	1.55318788932522	0.544756341925422	2.85116072964939	0.00435599442613507	0.0356731336331284	4
2L	6719394	6723359	FBgn0025777	homer	2L	6722383	6722387	2L_6722383_6722387	69.6952077831539	1.80440883770598	0.647596523346639	2.7863164372489	0.00533108021838286	0.0405710274638032	4
2L	6732866	6736149	FBgn0031853	TTLL3B	2L	6733319	6733323	2L_6733319_6733323	69.0796105305952	-1.01570044943247	0.371679625321945	-2.73273104102136	0.00628116007700536	0.0449773738510779	4
2L	6742502	6756133	FBgn0031855	CG11221	2L	6742872	6742876	2L_6742872_6742876	53.031363006589	2.64434983663388	0.860760219358918	3.0721097201766	0.00212551581310896	0.0225302509506763	4
2L	6742502	6756133	FBgn0031855	CG11221	2L	6745795	6745799	2L_6745795_6745799	37.2623030868556	1.00831992525178	0.331582359056092	3.04093356510926	0.00235845862939568	0.0240760162550212	4
2L	6742502	6756133	FBgn0031855	CG11221	2L	6749808	6749812	2L_6749808_6749812	68.0646319647132	1.89632556767756	0.378947199834742	5.00419469652908	5.60960393445087e-07	5.96487088324371e-05	4
2L	6742502	6756133	FBgn0031855	CG11221	2L	6750098	6750102	2L_6750098_6750102	37.1210440703832	2.17279539769498	0.539128539235971	4.03019918176502	5.57296086575008e-05	0.00194274396633615	4
2L	6757864	6759628	FBgn0031856	CG11322	2L	6758624	6758628	2L_6758624_6758628	32.0705973340056	2.0765303038016	0.584877025378691	3.55037078513574	0.000384688927608686	0.0073696012306044	4
2L	6774041	6778444	FBgn0031858	CG17378	2L	6774335	6774339	2L_6774335_6774339	645.637279053764	-2.49239607478478	0.298947092580926	-8.337248083823	7.60394199354438e-17	1.89767017967691e-13	4
2L	6774041	6778444	FBgn0031858	CG17378	2L	6774774	6774778	2L_6774774_6774778	451.743587039347	-1.53730627260963	0.325950964624942	-4.71637282736237	2.40086316050566e-06	0.000187827277049666	4
2L	6774041	6778444	FBgn0031858	CG17378	2L	6777019	6777023	2L_6777019_6777023	24.1218852940849	2.43475620678738	0.791593534489693	3.07576565586398	0.00209962795035672	0.0223736784715125	4
2L	6852315	6853866	FBgn0017551	Rca1	2L	6853402	6853406	2L_6853402_6853406	31.0410947249585	2.33379050768994	0.506749704042507	4.60541069698223	4.1165261631833e-06	0.000284975516057886	4
2L	6852315	6853866	FBgn0017551	Rca1	2L	6853609	6853613	2L_6853609_6853613	139.60257721175	2.92133100625138	0.741399086829194	3.94029485353871	8.1381519909861e-05	0.00254893293609244	4
2L	6906666	6907844	FBgn0042092	CG13773	2L	6907837	6907841	2L_6907837_6907841	23.5905264269028	2.8795555047152	1.03101791703906	2.79292479512372	0.00522338341874322	0.0400260519379524	4
2L	6914301	6920210	FBgn0028554	x16	2L	6915058	6915062	2L_6915058_6915062	212.963666671888	-0.913127670351735	0.303192687822387	-3.01170742906126	0.00259782846073304	0.0256376329474209	4
2L	6920704	6932057	FBgn0004838	Hrb27C	2L	6921197	6921201	2L_6921197_6921201	49.461100786539	3.82314841976885	0.996456499291894	3.83674392458243	0.000124676356231454	0.00342258609245919	4
2L	6950421	6954586	FBgn0020616	SA	2L	6950577	6950581	2L_6950577_6950581	300.939063689431	-1.1869408697845	0.267087093094389	-4.44402182087109	8.82926438674067e-06	0.000504572140465434	4
2L	7030493	7032606	FBgn0031882	Rab30	2L	7031790	7031794	2L_7031790_7031794	2.68833237799098	4.31724218281004	1.52181879788091	2.83689634325826	0.00455543988945231	0.0366875500377978	4
2L	7037823	7056010	FBgn0262872	milt	2L	7040042	7040046	2L_7040042_7040046	97.8804596692541	0.916185164109209	0.285343087326995	3.2108195530221	0.0013235701820152	0.0165629779323292	4
2L	7037823	7056010	FBgn0262872	milt	2L	7046612	7046616	2L_7046612_7046616	143.783918977837	-2.58711007515608	0.364275129531361	-7.10207715383808	1.22895584499154e-12	9.73660750791963e-10	4
2L	7037823	7056010	FBgn0262872	milt	2L	7046955	7046959	2L_7046955_7046959	165.24228548932	-0.968954759773532	0.31801227097061	-3.04690997242393	0.00231206946231448	0.0237727470800139	4
2L	7037823	7056010	FBgn0262872	milt	2L	7052193	7052197	2L_7052193_7052197	17.5505606769924	2.84429516112505	0.8258111191402	3.44424420451787	0.000572658216710264	0.00957088799878413	4
2L	7037823	7056010	FBgn0262872	milt	2L	7054021	7054025	2L_7054021_7054025	383.857689241203	-5.00285638141352	0.467051788163957	-10.7115667003019	8.9828579321575e-27	1.72445996690843e-22	4
2L	7037823	7056010	FBgn0262872	milt	2L	7054157	7054161	2L_7054157_7054161	794.508668932199	-3.5975409082124	0.366919380185031	-9.80471760962374	1.07447116768271e-22	8.0855937246535e-19	4
2L	7037823	7056010	FBgn0262872	milt	2L	7054343	7054347	2L_7054343_7054347	421.943400234358	-2.64418194404768	0.339864197255682	-7.78011324934719	7.24596539814929e-15	1.10525742373999e-11	4
2L	7037823	7056010	FBgn0262872	milt	2L	7054391	7054395	2L_7054391_7054395	546.604733390246	-1.71241311410098	0.265005345994811	-6.46180592196245	1.03460739317606e-10	4.66066352835001e-08	4
2L	7037823	7056010	FBgn0262872	milt	2L	7055634	7055638	2L_7055634_7055638	406.855004350394	-0.885264669063386	0.263557687699585	-3.3589028526933	0.000782525713730095	0.0117223681334251	4
2L	7064431	7065837	FBgn0031886	Nuf2	2L	7065510	7065514	2L_7065510_7065514	39.5165521718019	1.28083592542142	0.37762788460044	3.3917938204607	0.000694366695099682	0.0108838499945615	4
2L	7064431	7065837	FBgn0031886	Nuf2	2L	7065648	7065652	2L_7065648_7065652	17.7042249866238	2.60286690790763	0.766171564985919	3.39723767738035	0.000680698164729005	0.0107490354835756	4
2L	7182234	7185529	FBgn0031893	CG4495	2L	7182865	7182869	2L_7182865_7182869	73.8395888527825	1.43057502978875	0.411600102552125	3.47564303536	0.000509630140840998	0.00886865187008178	4
2L	7182234	7185529	FBgn0031893	CG4495	2L	7183161	7183165	2L_7183161_7183165	106.294835345851	0.985471007914737	0.362407480883768	2.7192347285756	0.00654331558924463	0.0462244140689981	4
2L	7194908	7204264	FBgn0031896	CG4502	2L	7197940	7197944	2L_7197940_7197944	26.6939592023019	-3.87466348931239	0.940845350632585	-4.11827882946675	3.81712673882457e-05	0.00148059903240288	4
2L	7194908	7204264	FBgn0031896	CG4502	2L	7202424	7202428	2L_7202424_7202428	356.716908847033	-1.40972538737585	0.442219124356176	-3.18784355929485	0.00143338064053245	0.0174616912122348	4
2L	7204538	7220033	FBgn0031897	CG13784	2L	7208968	7208972	2L_7208968_7208972	130.00688562903	1.02692051947555	0.33839809696882	3.03465217054742	0.00240813238410096	0.024400452712374	4
2L	7220369	7223081	FBgn0263133	ico	2L	7220595	7220599	2L_7220595_7220599	176.621316242248	-0.736428362313134	0.262615133713992	-2.80421144013414	0.00504398150738431	0.0391259420576016	4
2L	7220567	7221093	FBgn0266324	CR44989	2L	7220595	7220599	2L_7220595_7220599	176.621316242248	-0.736428362313134	0.262615133713992	-2.80421144013414	0.00504398150738431	0.0391259420576016	4
2L	7220567	7221093	FBtr0344055	CR44989-RA	2L	7220595	7220599	2L_7220595_7220599	176.621316242248	-0.736428362313134	0.262615133713992	-2.80421144013414	0.00504398150738431	0.0391259420576016	4
2L	7255419	7277171	FBgn0010453	Wnt4	2L	7268196	7268200	2L_7268196_7268200	76.6754151973361	-0.821294649052083	0.285051717204745	-2.88121277467053	0.00396148112149218	0.0336243098656612	4
2L	7255419	7277171	FBgn0010453	Wnt4	2L	7268920	7268924	2L_7268920_7268924	76.2625769887085	-0.82991428550084	0.280363869554379	-2.96013279749611	0.00307506459504799	0.0286620138412159	4
2L	7255419	7277171	FBgn0010453	Wnt4	2L	7271449	7271453	2L_7271449_7271453	132.906665081025	-0.68843430972242	0.253997220118834	-2.7104009618701	0.00672019145738269	0.046950473415365	4
2L	7255419	7277171	FBgn0010453	Wnt4	2L	7273536	7273540	2L_7273536_7273540	92.2757787896667	1.50622124190441	0.456259908417345	3.30123513838664	0.00096260172408572	0.0134741565241869	4
2L	7255419	7277171	FBgn0010453	Wnt4	2L	7276954	7276958	2L_7276954_7276958	149.393882895182	-1.35987922640478	0.361198690878874	-3.76490629879057	0.000166611549257408	0.00417137286104291	4
2L	7363379	7377528	FBgn0031903	Wnt10	2L	7372618	7372622	2L_7372618_7372622	60.1860615996635	2.88413602461168	0.456297114119488	6.3207413226296	2.60311464019774e-10	1.01825031671835e-07	4
2L	7363379	7377528	FBgn0031903	Wnt10	2L	7373042	7373046	2L_7373042_7373046	12.9380621048916	2.3224076437456	0.84713682245246	2.74147880506744	0.00611633066455332	0.0442478278087198	4
2L	7363379	7377528	FBgn0031903	Wnt10	2L	7373292	7373296	2L_7373292_7373296	45.5052663458468	1.74450169340261	0.460350283142597	3.78950933079416	0.000150945141914759	0.00389882771649915	4
2L	7363379	7377528	FBgn0031903	Wnt10	2L	7373564	7373568	2L_7373564_7373568	42.9611166766762	1.65832891321112	0.463570093165153	3.57729917796988	0.00034716275001895	0.00687613686870868	4
2L	7363379	7377528	FBgn0031903	Wnt10	2L	7374195	7374199	2L_7374195_7374199	16.8597087228589	2.8024272977023	0.908309977057313	3.0853203955564	0.00203332987366863	0.0219057170987368	4
2L	7363379	7377528	FBgn0031903	Wnt10	2L	7374456	7374460	2L_7374456_7374460	47.2993372279216	2.47130486269931	0.563389785767153	4.38649213232397	1.15193329652769e-05	0.000616250122546626	4
2L	7363379	7377528	FBgn0031903	Wnt10	2L	7375093	7375097	2L_7375093_7375097	70.4425560897686	2.34641348614442	0.39584126293123	5.92766269177972	3.07276860422745e-09	8.30826028109879e-07	4
2L	7363379	7377528	FBgn0031903	Wnt10	2L	7375204	7375208	2L_7375204_7375208	316.57138657278	1.27512580331354	0.294488722585296	4.32996480177338	1.49133177204579e-05	0.00074825637788266	4
2L	7363379	7377528	FBgn0031903	Wnt10	2L	7375503	7375507	2L_7375503_7375507	312.508239789054	1.2667133032817	0.295619926530029	4.28493883396263	1.8278947081439e-05	0.000867643938651056	4
2L	7377702	7384344	FBgn0002938	ninaC	2L	7379372	7379376	2L_7379372_7379376	87.922441560425	1.64615220685771	0.267677961213318	6.14974874807067	7.76057851551274e-10	2.61371257307074e-07	4
2L	7377702	7384344	FBgn0002938	ninaC	2L	7380248	7380252	2L_7380248_7380252	20.373925400704	3.23910218946706	0.724780969227112	4.46907731713921	7.85577329284076e-06	0.000461841744653595	4
2L	7377702	7384344	FBgn0002938	ninaC	2L	7380430	7380434	2L_7380430_7380434	41.7149360170008	5.12399861737557	0.601862298448948	8.51357300595263	1.68654228025986e-17	4.83793376587095e-14	4
2L	7377702	7384344	FBgn0002938	ninaC	2L	7380505	7380509	2L_7380505_7380509	90.9030862325044	1.11462704525577	0.298695602948541	3.73164865586521	0.000190230698837999	0.00456663467918491	4
2L	7412417	7422736	FBgn0028387	chm	2L	7414565	7414569	2L_7414565_7414569	107.82825785899	1.12619694311476	0.368224611854958	3.05845102922769	0.00222484439069734	0.0231814072110884	4
2L	7412417	7422736	FBgn0028387	chm	2L	7419178	7419182	2L_7419178_7419182	147.340476379785	1.26782206613339	0.411639402081994	3.07993369857449	0.0020704668018265	0.0221731129909188	4
2L	7423820	7425932	FBgn0264439	CR43857	2L	7425019	7425023	2L_7425019_7425023	182.809045989886	-0.885044167180005	0.276144572359743	-3.20500294326635	0.00135061099485225	0.0167900804719756	4
2L	7423820	7425932	FBtr0332524	CR43857-RA	2L	7425019	7425023	2L_7425019_7425023	182.809045989886	-0.885044167180005	0.276144572359743	-3.20500294326635	0.00135061099485225	0.0167900804719756	4
2L	7423820	7425932	FBtr0332525	CR43857-RB	2L	7425019	7425023	2L_7425019_7425023	182.809045989886	-0.885044167180005	0.276144572359743	-3.20500294326635	0.00135061099485225	0.0167900804719756	4
2L	7472513	7496307	FBgn0260486	Ziz	2L	7483367	7483371	2L_7483367_7483371	45.6539970487506	1.13968800298747	0.376064369188488	3.03056629759106	0.00244095591449195	0.0246200833304073	4
2L	7472513	7496307	FBgn0260486	Ziz	2L	7494522	7494526	2L_7494522_7494526	47.6491411299797	-2.53133763408175	0.525636945483829	-4.81575288006393	1.46645917451411e-06	0.000127695539926183	4
2L	7497805	7578980	FBgn0264895	RapGAP1	2L	7498541	7498545	2L_7498541_7498545	14.5911146112736	2.80488032842251	0.920384112771234	3.04751058770142	0.00230745397194122	0.0237466986826202	4
2L	7497805	7578980	FBgn0264895	RapGAP1	2L	7498792	7498796	2L_7498792_7498796	14.8598160547084	2.68772865521441	0.920422260272971	2.92010392536281	0.00349914674818446	0.031140072712046	4
2L	7497805	7578980	FBgn0264895	RapGAP1	2L	7501237	7501241	2L_7501237_7501241	8.00255589256599	5.66330291394844	1.39534841112639	4.05870166102584	4.93463088902938e-05	0.00178195083662238	4
2L	7497805	7578980	FBgn0264895	RapGAP1	2L	7501418	7501422	2L_7501418_7501422	707.780311220123	-1.79966019503012	0.38536764081095	-4.66998264629327	3.01225180811879e-06	0.000223269857511541	4
2L	7497805	7578980	FBgn0264895	RapGAP1	2L	7501798	7501802	2L_7501798_7501802	761.948199319599	-1.88662330862044	0.373718528457626	-5.04824664810365	4.45883262771444e-07	5.03057914060997e-05	4
2L	7497805	7578980	FBgn0264895	RapGAP1	2L	7536136	7536140	2L_7536136_7536140	91.1537372614002	1.4431672398433	0.335229418324863	4.30501370391295	1.66975399015529e-05	0.000811826387685786	4
2L	7497805	7578980	FBgn0264895	RapGAP1	2L	7545369	7545373	2L_7545369_7545373	43.0345215197964	-2.06079208758418	0.557011794249474	-3.69972792113122	0.000215830730809088	0.00498413810526874	4
2L	7497805	7578980	FBgn0264895	RapGAP1	2L	7560994	7560998	2L_7560994_7560998	33.8509346698773	2.01645268775362	0.587807489240003	3.43046443719313	0.000602548950022398	0.00989028177801646	4
2L	7497805	7578980	FBgn0264895	RapGAP1	2L	7570908	7570912	2L_7570908_7570912	69.2063967184015	-2.86872174768582	0.439341599761078	-6.52959280260708	6.59487390703116e-11	3.22082800730787e-08	4
2L	7642005	7675078	FBgn0264087	Slob	2L	7645018	7645022	2L_7645018_7645022	180.350982687811	-1.30383893598146	0.367575112966462	-3.54713605461212	0.000389443416433682	0.00743164526524358	4
2L	7642005	7675078	FBgn0264087	Slob	2L	7648343	7648347	2L_7648343_7648347	579.895266141325	-2.24823221168015	0.350384153151035	-6.41647800410378	1.3946308932732e-10	6.0069422344925e-08	4
2L	7642005	7675078	FBgn0264087	Slob	2L	7648756	7648760	2L_7648756_7648760	530.32636553198	-1.1085828642492	0.373473707667602	-2.96830229675995	0.00299449669049866	0.0281773083503358	4
2L	7642005	7675078	FBgn0264087	Slob	2L	7649432	7649436	2L_7649432_7649436	342.652963984004	-0.770431481155824	0.287586647537092	-2.67895428300946	0.00738524763934222	0.0499214052881203	4
2L	7642005	7675078	FBgn0264087	Slob	2L	7650013	7650017	2L_7650013_7650017	391.978722350888	-0.989899462941057	0.304922435687549	-3.24639759848762	0.00116875485698462	0.0152743578303577	4
2L	7642005	7675078	FBgn0264087	Slob	2L	7651248	7651252	2L_7651248_7651252	59.4416578266103	1.59820609900132	0.522318466518845	3.05983073823345	0.00221462112853741	0.0231192883511383	4
2L	7642005	7675078	FBgn0264087	Slob	2L	7657370	7657374	2L_7657370_7657374	20.0817564547929	3.41560202639952	1.25713088816773	2.71698202513962	0.0065880185495259	0.0464260535746846	4
2L	7642005	7675078	FBgn0264087	Slob	2L	7662366	7662370	2L_7662366_7662370	14.1480542729783	4.89796423910538	1.41226985641368	3.46815037994458	0.000524053941588756	0.00904616982373785	4
2L	7786160	7790557	FBgn0031948	CG7149	2L	7787467	7787471	2L_7787467_7787471	385.699670633691	-0.933845462469836	0.288756396282376	-3.23402520080153	0.00122058684834034	0.0157139301634877	4
2L	7786160	7790557	FBgn0031948	CG7149	2L	7788024	7788028	2L_7788024_7788028	187.245329681952	-1.0501717888577	0.238966427233664	-4.39464154448288	1.10955688380532e-05	0.000599492215089829	4
2L	7786160	7790557	FBgn0031948	CG7149	2L	7788788	7788792	2L_7788788_7788792	203.505104803651	-1.56403362031589	0.257168469829297	-6.08174719612424	1.18879905775536e-09	3.71781263220122e-07	4
2L	7791175	7795959	FBgn0025687	LKRSDH	2L	7792417	7792421	2L_7792417_7792421	188.954436682932	-0.89026942533058	0.331734396814939	-2.68368138449998	0.00728164640458491	0.049467465247001	4
2L	7796314	7800058	FBgn0031950	Herp	2L	7797177	7797181	2L_7797177_7797181	327.187128687008	-1.643783957819	0.487670287453137	-3.37068712224334	0.000749809638680811	0.011432398134637	4
2L	7796314	7800058	FBgn0031950	Herp	2L	7797580	7797584	2L_7797580_7797584	534.991166993238	-1.15000438834126	0.360343602862301	-3.19141058480429	0.00141579925999062	0.0173201634484068	4
2L	7801668	7810703	FBgn0031952	cdc14	2L	7802569	7802573	2L_7802569_7802573	23.4274623399427	4.51895996253822	1.38762669698514	3.25661070975101	0.001127509514001	0.0149228778294519	4
2L	7801668	7810703	FBgn0031952	cdc14	2L	7805642	7805646	2L_7805642_7805646	21.3165462475182	2.88552901626142	0.827144231441575	3.48854396437296	0.000485658947601135	0.0085934071800411	4
2L	7801668	7810703	FBgn0031952	cdc14	2L	7805885	7805889	2L_7805885_7805889	37.9893839163134	1.89557450495869	0.530164008142926	3.57544924937204	0.000349626997284844	0.00691561480148964	4
2L	7844905	7855475	FBgn0031955	CG14535	2L	7849231	7849235	2L_7849231_7849235	154.960108658075	-1.16992681413282	0.297800248508883	-3.9285622493291	8.54552318632281e-05	0.00263583605051473	4
2L	7844905	7855475	FBgn0031955	CG14535	2L	7849506	7849510	2L_7849506_7849510	159.586358919033	-1.11050879620071	0.288721053946464	-3.84630348573965	0.000119913221813215	0.00332920541223889	4
2L	7844905	7855475	FBgn0031955	CG14535	2L	7851366	7851370	2L_7851366_7851370	133.51368536716	2.71137819008155	0.636227937101074	4.26164591645527	2.02926788097752e-05	0.000934204407762909	4
2L	7844905	7855475	FBgn0031955	CG14535	2L	7853063	7853067	2L_7853063_7853067	273.544381042495	-1.42211977321823	0.365229116595188	-3.8937743695678	9.86964557449059e-05	0.0029121639018115	4
2L	7844905	7855475	FBgn0031955	CG14535	2L	7853443	7853447	2L_7853443_7853447	256.052894872211	-1.19073054448857	0.379238065821577	-3.1397970082697	0.00169064938732986	0.0194690422745343	4
2L	7983946	7986785	FBgn0031968	CG7231	2L	7984738	7984742	2L_7984738_7984742	75.6574026239282	3.4271627057453	0.764819116547381	4.48101077966843	7.42903586149871e-06	0.000443439346027042	4
2L	7986786	7994184	FBgn0031969	pes	2L	7987909	7987913	2L_7987909_7987913	21.1638005571867	1.94351831350353	0.517128021189839	3.75829240316888	0.00017107689161722	0.00424315577216854	4
2L	8026914	8039788	FBgn0031976	CG7367	2L	8029794	8029798	2L_8029794_8029798	48.2042208125167	1.34519566741042	0.502263510930901	2.67826676263465	0.00740042527593512	0.0499868685962999	4
2L	8029462	8030565	FBgn0031977	baf	2L	8029794	8029798	2L_8029794_8029798	48.2042208125167	1.34519566741042	0.502263510930901	2.67826676263465	0.00740042527593512	0.0499868685962999	4
2L	8043471	8054326	FBgn0031981	CG7466	2L	8043804	8043808	2L_8043804_8043808	286.579247191403	-1.64585534240189	0.299434326497372	-5.49654864775946	3.87296288186353e-08	6.75910565489083e-06	4
2L	8071812	8072848	FBgn0013531	MED20	2L	8072000	8072004	2L_8072000_8072004	138.758010024355	-0.806071094072437	0.264601848364247	-3.04635473658072	0.00231634374958522	0.023797950332283	4
2L	8071812	8072848	FBgn0013531	MED20	2L	8072006	8072010	2L_8072006_8072010	156.672779545903	-1.03827935373558	0.310462562717178	-3.34429808427955	0.000824910526133515	0.012155643041095	4
2L	8074117	8082982	FBgn0267488	Mcr	2L	8077369	8077373	2L_8077369_8077373	19.1121392918099	1.61508855694988	0.538288191592634	3.00041610084612	0.00269611017265036	0.0262790918099088	4
2L	8083420	8116531	FBgn0261822	Bsg	2L	8087738	8087742	2L_8087738_8087742	55.5036866271577	1.89040297871315	0.664176141467667	2.84623740704661	0.00442391992839592	0.0360282976442436	4
2L	8083420	8116531	FBgn0261822	Bsg	2L	8089267	8089271	2L_8089267_8089271	19.7343152465902	3.83821995062051	1.01128473318859	3.79538998726756	0.000147411551734666	0.00384081759624289	4
2L	8083420	8116531	FBgn0261822	Bsg	2L	8103686	8103690	2L_8103686_8103690	169.181047755167	2.90917051893538	0.364839768238245	7.97383062976748	1.53830321640848e-15	2.93057331221195e-12	4
2L	8083420	8116531	FBgn0261822	Bsg	2L	8113138	8113142	2L_8113138_8113142	29.5280347380017	3.59836923701225	0.812315805752979	4.42976636860676	9.43352299496194e-06	0.000530359930776004	4
2L	8116965	8124010	FBgn0031985	mon2	2L	8119994	8119998	2L_8119994_8119998	521.995366388105	-0.910659205520587	0.260835306971039	-3.49131877925445	0.000480642404563527	0.00853530779986485	4
2L	8127001	8133989	FBgn0031988	CG8668	2L	8132269	8132273	2L_8132269_8132273	49.2445046989169	-1.28045838472608	0.332401533988949	-3.85214342834126	0.000117088403871184	0.0032799472919192	4
2L	8127001	8133989	FBgn0031988	CG8668	2L	8132302	8132306	2L_8132302_8132306	154.458960993679	-0.777001467409058	0.259045671079873	-2.99947674929291	0.002704437640789	0.0263383996968227	4
2L	8134247	8159638	FBgn0031990	PAPLA1	2L	8157062	8157066	2L_8157062_8157066	119.487501669277	-1.182696015314	0.289759492693507	-4.08164717683639	4.47176461315489e-05	0.00166462394131802	4
2L	8134247	8159638	FBgn0031990	PAPLA1	2L	8159418	8159422	2L_8159418_8159422	62.995892589845	1.25801269097754	0.431543997841428	2.91514352480879	0.0035552500138389	0.0314348078874664	4
2L	8145758	8158786	FBgn0263256	CG43394	2L	8157062	8157066	2L_8157062_8157066	119.487501669277	-1.182696015314	0.289759492693507	-4.08164717683639	4.47176461315489e-05	0.00166462394131802	4
2L	8159832	8161800	FBgn0261064	Rbsn-5	2L	8160121	8160125	2L_8160121_8160125	575.759384794752	-1.57098097626105	0.352811752173605	-4.45274559756738	8.47791813092256e-06	0.000488918309468463	4
2L	8159832	8161800	FBgn0261064	Rbsn-5	2L	8161410	8161414	2L_8161410_8161414	125.45801130382	-0.998712345959566	0.353905562603155	-2.82197414082314	0.00477290256505951	0.0377733448261087	4
2L	8163073	8190137	FBgn0264953	Piezo	2L	8163392	8163396	2L_8163392_8163396	170.886418628711	-1.62697891590234	0.394224561723188	-4.1270358924129	3.67469057379401e-05	0.00144125487719366	4
2L	8163073	8190137	FBgn0264953	Piezo	2L	8172027	8172031	2L_8172027_8172031	21.0841023288768	2.05646430950653	0.690461427092401	2.97839130299645	0.0028976578727736	0.0275696183515391	4
2L	8190297	8190781	FBgn0083970	CG34134	2L	8190564	8190568	2L_8190564_8190568	472.546453116598	-1.23667016413906	0.39117699336408	-3.16140822471134	0.00157008286422135	0.018548457274629	4
2L	8190808	8196918	FBgn0031995	CG8475	2L	8193105	8193109	2L_8193105_8193109	150.742296611505	-1.21709505083689	0.377091877980755	-3.22758224694251	0.00124841146189082	0.0159340540109099	4
2L	8200465	8205132	FBgn0031998	SLC5A11	2L	8203203	8203207	2L_8203203_8203207	119.098206023118	0.657741533034537	0.234223844621772	2.80817494946626	0.00498231517406452	0.0387958347613179	4
2L	8201557	8205298	FBgn0264950	CR44119	2L	8203203	8203207	2L_8203203_8203207	119.098206023118	0.657741533034537	0.234223844621772	2.80817494946626	0.00498231517406452	0.0387958347613179	4
2L	8201557	8205298	FBgn0264950	CR44119	2L	8205212	8205216	2L_8205212_8205216	61.289567731134	2.45550463071348	0.498341877746787	4.9273495573277	8.33525565657006e-07	8.11302551745808e-05	4
2L	8201557	8205298	FBtr0335191	CR44119-RA	2L	8203203	8203207	2L_8203203_8203207	119.098206023118	0.657741533034537	0.234223844621772	2.80817494946626	0.00498231517406452	0.0387958347613179	4
2L	8201557	8205298	FBtr0335191	CR44119-RA	2L	8205212	8205216	2L_8205212_8205216	61.289567731134	2.45550463071348	0.498341877746787	4.9273495573277	8.33525565657006e-07	8.11302551745808e-05	4
2L	8206171	8209637	FBgn0031999	CG8419	2L	8207640	8207644	2L_8207640_8207644	281.591510982681	-1.1358672789521	0.408983348060793	-2.77729468531629	0.0054813457937158	0.0412792590325487	4
2L	8209626	8211122	FBgn0003607	Su(var)205	2L	8210036	8210040	2L_8210036_8210040	405.249322840982	-1.10784912077001	0.399905996116519	-2.77027384317394	0.00560091810172113	0.0418699833794013	4
2L	8209626	8211122	FBgn0003607	Su(var)205	2L	8210445	8210449	2L_8210445_8210449	407.901808299147	-1.11834333909719	0.37849189783752	-2.95473521490619	0.00312937503995819	0.0289788256946985	4
2L	8212959	8214135	FBgn0032001	CG8360	2L	8213572	8213576	2L_8213572_8213576	99.8357239082506	-1.40306632154949	0.287348699917986	-4.8828003117813	1.04589775200332e-06	9.71082101003009e-05	4
2L	8220980	8239878	FBgn0032006	Pvr	2L	8224964	8224968	2L_8224964_8224968	31.8042898856836	1.27538494753671	0.470542458967928	2.7104566723566	0.00671906264639137	0.0469465297688565	4
2L	8220980	8239878	FBgn0032006	Pvr	2L	8232521	8232525	2L_8232521_8232525	131.594760382179	-1.11802198723854	0.277519013821086	-4.02863202720704	5.61023509586308e-05	0.00195110467037901	4
2L	8244160	8257502	FBgn0032010	CG8086	2L	8249162	8249166	2L_8249162_8249166	10.9245887944607	1.88045030534923	0.700684799338963	2.68373212480601	0.0072805414676498	0.0494639983348094	4
2L	8244160	8257502	FBgn0032010	CG8086	2L	8249396	8249400	2L_8249396_8249400	10.7213063721427	1.94773303125063	0.717382461609532	2.7150552675635	0.0066264710931097	0.0465822828323282	4
2L	8244160	8257502	FBgn0032010	CG8086	2L	8251135	8251139	2L_8251135_8251139	160.335233259442	1.01693966867311	0.289148050886467	3.51702065967723	0.000436419812275705	0.00800195974070782	4
2L	8301345	8302985	FBgn0261020	wol	2L	8301659	8301663	2L_8301659_8301663	20.5665832767057	1.91071089045051	0.571314256146872	3.34441311396106	0.00082456853085193	0.0121526397874672	4
2L	8308427	8309961	FBgn0032016	CG7818	2L	8309047	8309051	2L_8309047_8309051	68.1033792249033	0.779874423609619	0.287580633875568	2.71184611112255	0.00669096478678655	0.0468395848607887	4
2L	8309876	8311195	FBgn0032017	CG7810	2L	8310198	8310202	2L_8310198_8310202	98.140530188701	1.15495695451588	0.37056208795245	3.11677042003304	0.00182843901480067	0.0204541913259094	4
2L	8311399	8317011	FBgn0032018	CG7806	2L	8311561	8311565	2L_8311561_8311565	44.5945019658598	1.85477295885457	0.531681758610231	3.48850215155544	0.000485734912417914	0.00859364438413898	4
2L	8342695	8344378	FBgn0032024	CG14273	2L	8343297	8343301	2L_8343297_8343301	67.0322006978591	2.8437903260865	0.662837950092372	4.29032514763254	1.78411710630585e-05	0.000852645349517645	4
2L	8342695	8344378	FBgn0032024	CG14273	2L	8343625	8343629	2L_8343625_8343629	50.9373867630281	3.0299275332351	0.761447546884459	3.97916776491351	6.91569290983821e-05	0.00226437678476891	4
2L	8342695	8344378	FBgn0032024	CG14273	2L	8343795	8343799	2L_8343795_8343799	88.1176932440766	2.29537658662111	0.529917424886805	4.33157408838071	1.48047113454129e-05	0.000743718119278696	4
2L	8342695	8344378	FBgn0032024	CG14273	2L	8344084	8344088	2L_8344084_8344088	92.5187189118334	2.42154642105665	0.528191985748748	4.5845951593225	4.54866894969175e-06	0.000307637945192648	4
2L	8342695	8344378	FBgn0032024	CG14273	2L	8344338	8344342	2L_8344338_8344342	57.5740520392008	2.21117646391838	0.687236889780975	3.2174880260329	0.00129318424742862	0.0162979614950649	4
2L	8343320	8345015	FBgn0266911	CR45371	2L	8343625	8343629	2L_8343625_8343629	50.9373867630281	3.0299275332351	0.761447546884459	3.97916776491351	6.91569290983821e-05	0.00226437678476891	4
2L	8343320	8345015	FBgn0266911	CR45371	2L	8343795	8343799	2L_8343795_8343799	88.1176932440766	2.29537658662111	0.529917424886805	4.33157408838071	1.48047113454129e-05	0.000743718119278696	4
2L	8343320	8345015	FBgn0266911	CR45371	2L	8344084	8344088	2L_8344084_8344088	92.5187189118334	2.42154642105665	0.528191985748748	4.5845951593225	4.54866894969175e-06	0.000307637945192648	4
2L	8343320	8345015	FBgn0266911	CR45371	2L	8344338	8344342	2L_8344338_8344342	57.5740520392008	2.21117646391838	0.687236889780975	3.2174880260329	0.00129318424742862	0.0162979614950649	4
2L	8343320	8345015	FBtr0345780	CR45371-RA	2L	8343625	8343629	2L_8343625_8343629	50.9373867630281	3.0299275332351	0.761447546884459	3.97916776491351	6.91569290983821e-05	0.00226437678476891	4
2L	8343320	8345015	FBtr0345780	CR45371-RA	2L	8343795	8343799	2L_8343795_8343799	88.1176932440766	2.29537658662111	0.529917424886805	4.33157408838071	1.48047113454129e-05	0.000743718119278696	4
2L	8343320	8345015	FBtr0345780	CR45371-RA	2L	8344084	8344088	2L_8344084_8344088	92.5187189118334	2.42154642105665	0.528191985748748	4.5845951593225	4.54866894969175e-06	0.000307637945192648	4
2L	8343320	8345015	FBtr0345780	CR45371-RA	2L	8344338	8344342	2L_8344338_8344342	57.5740520392008	2.21117646391838	0.687236889780975	3.2174880260329	0.00129318424742862	0.0162979614950649	4
2L	8355678	8362469	FBgn0032026	CG7627	2L	8360802	8360806	2L_8360802_8360806	7.40266034816834	5.50792862750699	1.5210063288789	3.62123978245822	0.000293194612825664	0.00614852553910095	4
2L	8366038	8370090	FBgn0260439	Pp2A-29B	2L	8367453	8367457	2L_8367453_8367457	265.522348372218	-0.97913624039288	0.271629282808273	-3.60467851724217	0.000312539560981381	0.00641277834389192	4
2L	8366038	8370090	FBgn0260439	Pp2A-29B	2L	8367724	8367728	2L_8367724_8367728	73.9372712121552	1.46380546219052	0.542757482857181	2.6969788688767	0.00699717103902407	0.0481976597768527	4
2L	8370454	8374250	FBgn0032029	CG17292	2L	8372995	8372999	2L_8372995_8372999	178.630759616214	1.44323607726983	0.392125442810409	3.68054688552211	0.00023273425895005	0.00524539015027973	4
2L	8378262	8381764	FBgn0027094	Aats-ala	2L	8379242	8379246	2L_8379242_8379246	64.2689855169166	-2.28586829751785	0.388192630422327	-5.88848967851601	3.89740883218246e-09	1.00183289999677e-06	4
2L	8415690	8431297	FBgn0027932	Akap200	2L	8416757	8416761	2L_8416757_8416761	113.896940698457	-1.20396912603873	0.373682151901339	-3.22190696000006	0.0012734047868075	0.0161301386770291	4
2L	8415690	8431297	FBgn0027932	Akap200	2L	8424710	8424714	2L_8424710_8424714	383.681156675898	-0.809006664443954	0.2929935879689	-2.76117532145388	0.00575937499358032	0.0425699757403708	4
2L	8415690	8431297	FBgn0027932	Akap200	2L	8428816	8428820	2L_8428816_8428820	20.5811769895805	-1.55752294926968	0.52773784363918	-2.95131942505638	0.00316419501640716	0.0291929451044228	4
2L	8431086	8433598	FBgn0001137	grk	2L	8431748	8431752	2L_8431748_8431752	84.1499617778581	5.25283985765918	0.835152683334292	6.2896760825668	3.18129075264693e-10	1.21026775212436e-07	4
2L	8434058	8437365	FBgn0027490	D12	2L	8437117	8437121	2L_8437117_8437121	216.160455376707	-0.979766254313325	0.257745979805274	-3.80128627051151	0.000143946875117021	0.00378027548581546	4
2L	8438169	8442342	FBgn0002887	mus201	2L	8438218	8438222	2L_8438218_8438222	346.83454147347	-1.14771264419528	0.387099562940244	-2.96490297089912	0.00302778409973266	0.0283771184867688	4
2L	8445861	8449576	FBgn0027780	U26	2L	8448720	8448724	2L_8448720_8448724	26.1255234853547	2.7495203103266	0.481838277569417	5.7063135876134	1.15449215389398e-08	2.48808013725733e-06	4
2L	8449691	8463994	FBgn0026718	fu12	2L	8450010	8450014	2L_8450010_8450014	69.696710297068	1.80957066041171	0.338985882116451	5.33818886236115	9.38796407989607e-08	1.41821904820532e-05	4
2L	8464488	8466694	FBgn0029173	fu2	2L	8464639	8464643	2L_8464639_8464643	25.8284863287752	3.31495427739838	0.854431036947831	3.87972128123991	0.000104576226981073	0.0030287902680706	4
2L	8515096	8516755	FBgn0032052	PIG-U	2L	8516437	8516441	2L_8516437_8516441	112.080303560673	0.843733729235536	0.275011577903157	3.06799348474212	0.00215501316431223	0.0227222825357395	4
2L	8542147	8672041	FBgn0011259	Sema-1a	2L	8556185	8556189	2L_8556185_8556189	53.2257928237895	1.11275462916483	0.376784654592357	2.95329073411633	0.00314405698063681	0.0290694811913028	4
2L	8542147	8672041	FBgn0011259	Sema-1a	2L	8557791	8557795	2L_8557791_8557795	18.9277987916241	2.57897707405467	0.780601626330524	3.3038325658864	0.000953727744779349	0.0133953736649542	4
2L	8542147	8672041	FBgn0011259	Sema-1a	2L	8567109	8567113	2L_8567109_8567113	22.8069342675299	-3.36861969771617	1.00591703892723	-3.3488046900057	0.000811609865263018	0.0120247462397146	4
2L	8542147	8672041	FBgn0011259	Sema-1a	2L	8604706	8604710	2L_8604706_8604710	57.113890397192	1.39154926732523	0.338416057929419	4.11194810269747	3.92334503183955e-05	0.00151029720735154	4
2L	8542147	8672041	FBgn0011259	Sema-1a	2L	8604961	8604965	2L_8604961_8604965	49.6998837027079	1.05008845632743	0.36998700974492	2.83817655395899	0.00453720781211773	0.0366104216244738	4
2L	8542147	8672041	FBgn0011259	Sema-1a	2L	8606114	8606118	2L_8606114_8606118	147.628604722099	0.810933541422239	0.293306845193615	2.76479582631948	0.00569584345897033	0.0423184720748578	4
2L	8542147	8672041	FBgn0011259	Sema-1a	2L	8609459	8609463	2L_8609459_8609463	382.614839806215	-1.40616706048122	0.328297974190289	-4.28320358646553	1.84221465249249e-05	0.000873054419929048	4
2L	8542147	8672041	FBgn0011259	Sema-1a	2L	8614295	8614299	2L_8614295_8614299	30.6022933043371	1.68888815003096	0.58838986162337	2.87035562674604	0.00410010382884723	0.0343622241904235	4
2L	8542147	8672041	FBgn0011259	Sema-1a	2L	8649935	8649939	2L_8649935_8649939	284.118344243932	-0.76516378569826	0.28237891022235	-2.70970585266356	0.00673429016316806	0.0470213303754931	4
2L	8542147	8672041	FBgn0011259	Sema-1a	2L	8650365	8650369	2L_8650365_8650369	253.732315628994	-1.06636088984213	0.361652971507312	-2.9485749429839	0.00319242725468047	0.0293611540588567	4
2L	8542147	8672041	FBgn0011259	Sema-1a	2L	8661030	8661034	2L_8661030_8661034	101.80204341828	-1.52519133922809	0.357673492373806	-4.26420009239629	2.00619605650929e-05	0.000927113011034971	4
2L	8687226	8709611	FBgn0004914	Hnf4	2L	8705566	8705570	2L_8705566_8705570	13.1760639613039	1.92086209844819	0.62621196617287	3.06743116102947	0.0021590718410564	0.0227506588811603	4
2L	8898786	8933594	FBgn0085427	CG34398	2L	8933057	8933061	2L_8933057_8933061	24.0732053894072	2.54065136273186	0.77906562826591	3.26115191140828	0.00110960576461541	0.0147658840443642	4
2L	8937390	8939743	FBgn0032075	Tsp29Fb	2L	8939651	8939655	2L_8939651_8939655	326.740095986977	-1.37967654320324	0.339259289894796	-4.06673180159952	4.76770595961867e-05	0.00173852684118392	4
2L	8939725	8942105	FBgn0032076	CG9510	2L	8940051	8940055	2L_8940051_8940055	372.018592335058	-1.41253167787569	0.340554665547805	-4.14773844194306	3.35775690687073e-05	0.00134662304284214	4
2L	8939725	8942105	FBgn0032076	CG9510	2L	8941009	8941013	2L_8941009_8941013	541.321394602026	-0.758254345375255	0.274985571259605	-2.75743320604779	0.00582571139870886	0.0428723708276533	4
2L	8939725	8942105	FBgn0032076	CG9510	2L	8941138	8941142	2L_8941138_8941142	100.759077715295	-0.999711429002835	0.326085533980249	-3.06579509001889	0.00217092037894534	0.0228302040980622	4
2L	8941945	8943257	FBgn0032077	CG9515	2L	8943111	8943115	2L_8943111_8943115	73.795342328179	1.1053256636099	0.342679819627151	3.22553474205905	0.001257375740468	0.0160091688839425	4
2L	8967535	8970627	FBgn0032082	CG18088	2L	8970480	8970484	2L_8970480_8970484	58.4456640133598	1.3611470526182	0.355459091443751	3.82926498542969	0.000128526556704603	0.00349566824660943	4
2L	8970520	8975428	FBgn0032083	CG9541	2L	8973365	8973369	2L_8973365_8973369	310.916158418993	-1.24164548731233	0.405026077741472	-3.0655939346821	0.00217238126723673	0.0228378684264993	4
2L	8970520	8975428	FBgn0032083	CG9541	2L	8973937	8973941	2L_8973937_8973941	618.179629319186	-0.878952938675278	0.304117582424699	-2.89017468726233	0.00385027805527992	0.0330203021507862	4
2L	8993818	8997379	FBgn0013746	alien	2L	8996615	8996619	2L_8996615_8996619	25.843203657722	-1.81530871875548	0.477671850636814	-3.80032592738169	0.000144505898660631	0.00378943107134577	4
2L	9125737	9163721	FBgn0052982	CG32982	2L	9132544	9132548	2L_9132544_9132548	26.4826754793249	2.93926895347011	0.880156298230651	3.33948522481612	0.000839338157536062	0.0123021429463399	4
2L	9125737	9163721	FBgn0052982	CG32982	2L	9146914	9146918	2L_9146914_9146918	59.3615653510969	-3.52481381240339	0.708323217124805	-4.97627880490937	6.48182680921646e-07	6.66239961208936e-05	4
2L	9166778	9250211	FBgn0041092	tai	2L	9172187	9172191	2L_9172187_9172191	18.0301899179926	1.89987226635919	0.630309224101935	3.01419080303978	0.00257665702451713	0.0255015645653748	4
2L	9166778	9250211	FBgn0041092	tai	2L	9186332	9186336	2L_9186332_9186336	38.0837063362612	-1.88584513108964	0.506763070539228	-3.7213546935908	0.000198156877170801	0.00468303247104677	4
2L	9166778	9250211	FBgn0041092	tai	2L	9197084	9197088	2L_9197084_9197088	58.5228164125148	1.63326084912691	0.47805034220116	3.41650388033746	0.000634307598245487	0.0102473033045402	4
2L	9166778	9250211	FBgn0041092	tai	2L	9223195	9223199	2L_9223195_9223199	239.345344747386	-0.78286621765246	0.281124971265674	-2.7847622860675	0.00535669781213705	0.0407002049804594	4
2L	9166778	9250211	FBgn0041092	tai	2L	9231628	9231632	2L_9231628_9231632	178.856871762458	-0.654901048487175	0.241775471965196	-2.70871583111396	0.00675441639284763	0.0471117711756463	4
2L	9166778	9250211	FBgn0041092	tai	2L	9236384	9236388	2L_9236384_9236388	163.89253428894	-1.05443760840517	0.262046331661087	-4.02385945157556	5.72520924292963e-05	0.00198060177363805	4
2L	9251472	9253118	FBgn0032105	borr	2L	9251928	9251932	2L_9251928_9251932	9.38068374314046	2.39054055964945	0.74091373303621	3.22647624555856	0.00125324634369374	0.0159737063594271	4
2L	9256563	9302494	FBgn0267252	Ggamma30A	2L	9262794	9262798	2L_9262794_9262798	117.049779375705	1.56407396916008	0.37475790341685	4.17355832898961	2.99878840150331e-05	0.00123885056883425	4
2L	9256563	9302494	FBgn0267252	Ggamma30A	2L	9263109	9263113	2L_9263109_9263113	177.02778975005	0.862662568943003	0.273670507587204	3.15219413501515	0.00162048495195543	0.0189545700482661	4
2L	9256563	9302494	FBgn0267252	Ggamma30A	2L	9263563	9263567	2L_9263563_9263567	126.709296664501	0.792138604732209	0.274202628958852	2.88888041569828	0.0038661607120068	0.0330962347590734	4
2L	9256563	9302494	FBgn0267252	Ggamma30A	2L	9272497	9272501	2L_9272497_9272501	30.0753934481563	1.28491644065088	0.455894418685492	2.81845179056097	0.00482558570030599	0.0380550368793579	4
2L	9256563	9302494	FBgn0267252	Ggamma30A	2L	9272521	9272525	2L_9272521_9272525	65.5084059136511	1.27394021909415	0.430975815520673	2.95594363585127	0.00311714049700385	0.0289054561068088	4
2L	9256563	9302494	FBgn0267252	Ggamma30A	2L	9279943	9279947	2L_9279943_9279947	10.234930199496	4.35348849368142	1.36807415267367	3.18220213807363	0.00146159770174025	0.0176838599264476	4
2L	9256563	9302494	FBgn0267252	Ggamma30A	2L	9291470	9291474	2L_9291470_9291474	18.2732167190741	3.35823470119872	0.980824872666852	3.42388819327931	0.000617320134526481	0.0100614473650057	4
2L	9256563	9302494	FBgn0267252	Ggamma30A	2L	9291696	9291700	2L_9291696_9291700	120.836987488052	2.24787691916567	0.325392916533674	6.90819254184054	4.90867468797621e-12	3.23562465572612e-09	4
2L	9256563	9302494	FBgn0267252	Ggamma30A	2L	9291956	9291960	2L_9291956_9291960	248.128401144476	2.24995602534315	0.291387375919252	7.72152883509493	1.14942592045662e-14	1.6025437453231e-11	4
2L	9256563	9302494	FBgn0267252	Ggamma30A	2L	9292338	9292342	2L_9292338_9292342	111.691467345978	2.17839010787462	0.328053365477911	6.64035287277459	3.12933060558437e-11	1.67950164140228e-08	4
2L	9256563	9302494	FBgn0267252	Ggamma30A	2L	9292728	9292732	2L_9292728_9292732	11.1050091345174	4.72235371194212	1.72079690860011	2.74428300535699	0.00606432323261915	0.0439926970299798	4
2L	9256563	9302494	FBgn0267252	Ggamma30A	2L	9301839	9301843	2L_9301839_9301843	115.327229155525	0.966861280965115	0.270119991336734	3.57937698790985	0.000344414322993064	0.00684602490628175	4
2L	9261820	9262804	FBgn0266800	CR45262	2L	9262794	9262798	2L_9262794_9262798	117.049779375705	1.56407396916008	0.37475790341685	4.17355832898961	2.99878840150331e-05	0.00123885056883425	4
2L	9261820	9262804	FBtr0345456	CR45262-RA	2L	9262794	9262798	2L_9262794_9262798	117.049779375705	1.56407396916008	0.37475790341685	4.17355832898961	2.99878840150331e-05	0.00123885056883425	4
2L	9370309	9415156	FBgn0085395	Shawl	2L	9384679	9384683	2L_9384679_9384683	31.1350099558742	1.75436752976564	0.47414394936055	3.70007364247008	0.000215536911740923	0.00497873508346091	4
2L	9437469	9464184	FBgn0002973	numb	2L	9449651	9449655	2L_9449651_9449655	149.024106802738	-2.9644592312859	0.34443204916744	-8.6068042693808	7.51255618023571e-18	2.56830626104705e-14	4
2L	9491176	9494876	FBgn0004868	Gdi	2L	9492113	9492117	2L_9492113_9492117	4.8866673341185	4.7969856065969	1.47706189850606	3.24765374521454	0.0011636077974938	0.0152310194258756	4
2L	9495474	9520696	FBgn0032120	CG33298	2L	9507011	9507015	2L_9507011_9507015	164.09416161024	-0.862086560134704	0.295461169427429	-2.91776601915349	0.00352548785456712	0.0312674526790998	4
2L	9495474	9520696	FBgn0032120	CG33298	2L	9509554	9509558	2L_9509554_9509558	82.3393669930612	1.88209418793645	0.417617555175254	4.50674107113775	6.58308847459278e-06	0.000405955495941011	4
2L	9495474	9520696	FBgn0032120	CG33298	2L	9512496	9512500	2L_9512496_9512500	48.2537852088448	2.08976697647301	0.543399031337294	3.84573187649993	0.000120193138979006	0.0033350990144715	4
2L	9495474	9520696	FBgn0032120	CG33298	2L	9513268	9513272	2L_9513268_9513272	95.2318494911347	1.3925729129051	0.392379826539696	3.54904309221468	0.000386633802969768	0.00739424620774423	4
2L	9521210	9540060	FBgn0032123	Oatp30B	2L	9527426	9527430	2L_9527426_9527430	8.81329682896952	6.21040132384672	1.53252211211549	4.05240568782	5.06936618434002e-05	0.00181354831196765	4
2L	9521210	9540060	FBgn0032123	Oatp30B	2L	9537676	9537680	2L_9537676_9537680	18.0731819435453	1.69640165451851	0.62699610596582	2.70560157930388	0.006818079249232	0.047399201062872	4
2L	9521210	9540060	FBgn0032123	Oatp30B	2L	9537906	9537910	2L_9537906_9537910	22.5731572510148	1.82125868692416	0.604422743974946	3.01321997737341	0.00258491472194702	0.0255577267035634	4
2L	9521210	9540060	FBgn0032123	Oatp30B	2L	9538575	9538579	2L_9538575_9538579	30.8510893820352	1.45066468161878	0.39810555644625	3.64391970453353	0.000268517220484878	0.00579790894731684	4
2L	9521210	9540060	FBgn0032123	Oatp30B	2L	9539570	9539574	2L_9539570_9539574	188.058697161682	-2.2626573416712	0.618585050635135	-3.6577950588169	0.000254394325956691	0.00558204165629264	4
2L	9545811	9547424	FBgn0032127	CG13114	2L	9545898	9545902	2L_9545898_9545902	244.742401498963	-1.28308014971416	0.327700690559516	-3.9154026423424	9.02534594963892e-05	0.0027431511832611	4
2L	9545811	9547424	FBgn0032127	CG13114	2L	9546345	9546349	2L_9546345_9546349	234.26665706638	-1.30277817006181	0.331524818708622	-3.92965502593889	8.50678176704761e-05	0.00262810904297038	4
2L	9547720	9566750	FBgn0032129	jp	2L	9552673	9552677	2L_9552673_9552677	380.798190839467	-1.35290853613704	0.270030779948459	-5.01020119408342	5.43731607806883e-07	5.8307583917183e-05	4
2L	9547720	9566750	FBgn0032129	jp	2L	9553902	9553906	2L_9553902_9553906	31.2810294058223	2.84141465548742	0.925439658376809	3.07034027531429	0.00213815016434926	0.0226036899061998	4
2L	9547720	9566750	FBgn0032129	jp	2L	9555189	9555193	2L_9555189_9555193	74.5511280669211	1.56787811980329	0.42047537638237	3.72882267992192	0.000192376456959076	0.00459257554356671	4
2L	9547720	9566750	FBgn0032129	jp	2L	9561778	9561782	2L_9561778_9561782	438.578692690556	-1.28994655396293	0.373244357093299	-3.45603765856931	0.000548178729121015	0.00929740576554734	4
2L	9547720	9566750	FBgn0032129	jp	2L	9562435	9562439	2L_9562435_9562439	517.863358835708	-1.49214384755718	0.398084724572382	-3.74830722068029	0.000178032100080709	0.00436556064356307	4
2L	9568890	9573572	FBgn0032130	CG3838	2L	9572024	9572028	2L_9572024_9572028	284.695893470763	-0.982280459694826	0.312983466777441	-3.13844200720454	0.00169848540850356	0.0195299411493902	4
2L	9568890	9573572	FBgn0032130	CG3838	2L	9572344	9572348	2L_9572344_9572348	324.859488393551	-0.8525952987716	0.312835283952339	-2.72538087136455	0.00642273493796456	0.0456466872293375	4
2L	9613166	9616404	FBgn0040070	Trx-2	2L	9616100	9616104	2L_9616100_9616104	136.751316019872	1.71305683677942	0.406070644502553	4.21861777001377	2.4580456965601e-05	0.00107222712035182	4
2L	9663744	9668501	FBgn0267927	CR46208	2L	9664288	9664292	2L_9664288_9664292	15.0837491583523	3.6006058116262	0.869853428305542	4.139324735019	3.48329596667447e-05	0.00138410523887635	4
2L	9663744	9668501	FBtr0347488	CR46208-RA	2L	9664288	9664292	2L_9664288_9664292	15.0837491583523	3.6006058116262	0.869853428305542	4.139324735019	3.48329596667447e-05	0.00138410523887635	4
2L	9682315	9699297	FBgn0000273	Pka-C1	2L	9687902	9687906	2L_9687902_9687906	140.021263294558	1.3972679535276	0.423800543312267	3.29699424782959	0.000977255026611094	0.0136044889530413	4
2L	9682315	9699297	FBgn0000273	Pka-C1	2L	9687953	9687957	2L_9687953_9687957	355.430199650972	-1.22074228078649	0.368067081036815	-3.31662988536698	0.000911102263623817	0.0130000275514691	4
2L	9682315	9699297	FBgn0000273	Pka-C1	2L	9688402	9688406	2L_9688402_9688406	348.404507096214	-1.2359470971145	0.359013648440655	-3.44261869286233	0.000576110989729635	0.00960944813800874	4
2L	9700810	9708883	FBgn0011207	pelo	2L	9707606	9707610	2L_9707606_9707610	12.0894192724692	3.02702873945705	0.64827789018509	4.66933823486222	3.02171526144394e-06	0.000223838334077469	4
2L	9708921	9711271	FBgn0032138	CG4364	2L	9709400	9709404	2L_9709400_9709404	34.2864216238851	1.19413990896268	0.427739820535492	2.79174360588576	0.0052424878619679	0.0401199051817062	4
2L	9711512	9746495	FBgn0028704	Nckx30C	2L	9712078	9712082	2L_9712078_9712082	64.0796269866975	2.7431224685275	0.804925429181188	3.40792124224221	0.000654597851739756	0.0104700415478806	4
2L	9711512	9746495	FBgn0028704	Nckx30C	2L	9719035	9719039	2L_9719035_9719039	23.1037291975016	3.0735499842382	0.805060652478411	3.81778686459977	0.000134654174895299	0.00360644285292663	4
2L	9711512	9746495	FBgn0028704	Nckx30C	2L	9722795	9722799	2L_9722795_9722799	55.2655858872725	1.50384050600353	0.491711392010939	3.05838044519024	0.00222536855989988	0.0231854157908465	4
2L	9711512	9746495	FBgn0028704	Nckx30C	2L	9730756	9730760	2L_9730756_9730760	212.99198715019	0.674293795051487	0.210175936668235	3.20823499464578	0.00133552325629085	0.0166674264106101	4
2L	9711512	9746495	FBgn0028704	Nckx30C	2L	9731460	9731464	2L_9731460_9731464	90.5547016437438	0.732218223940962	0.249467321030355	2.93512681707864	0.00333411392376096	0.0302034486649055	4
2L	9711512	9746495	FBgn0028704	Nckx30C	2L	9742504	9742508	2L_9742504_9742508	21.7475583152523	1.99043091135633	0.740718625001719	2.68716195890405	0.00720620021940238	0.0491231958901705	4
2L	9711512	9746495	FBgn0028704	Nckx30C	2L	9742693	9742697	2L_9742693_9742697	457.131081480596	-1.14742935675052	0.355356814998792	-3.22894991265166	0.00124245653369853	0.0158872993992898	4
2L	9711512	9746495	FBgn0028704	Nckx30C	2L	9743163	9743167	2L_9743163_9743167	423.398729462381	-1.96205721260913	0.34734292789545	-5.64876108028809	1.61608273053999e-08	3.28433282218634e-06	4
2L	9711512	9746495	FBgn0028704	Nckx30C	2L	9743450	9743454	2L_9743450_9743454	13.3575428561481	-3.40444527970523	0.973912147464653	-3.49563899430549	0.000472928068263653	0.00843985444481026	4
2L	9711512	9746495	FBgn0028704	Nckx30C	2L	9744293	9744297	2L_9744293_9744297	113.180439058916	2.24713560473732	0.673482097944272	3.33659292740883	0.000848120701945206	0.0123872180523353	4
2L	9729940	9730945	FBgn0032139	CG13116	2L	9730756	9730760	2L_9730756_9730760	212.99198715019	0.674293795051487	0.210175936668235	3.20823499464578	0.00133552325629085	0.0166674264106101	4
2L	9758342	9762375	FBgn0270924	zf30C	2L	9759740	9759744	2L_9759740_9759744	46.2278988953616	-1.71690988175923	0.557391100292143	-3.08026066591188	0.00206819500825438	0.0221550851628964	4
2L	9762424	9763262	FBgn0011291	Taf11	2L	9763053	9763057	2L_9763053_9763057	155.771699996353	-1.09602796376263	0.300839820902666	-3.64322768333665	0.000269240478572555	0.00581000698612029	4
2L	9765357	9770996	FBgn0265001	ppk18	2L	9765497	9765501	2L_9765497_9765501	48.6350013744305	-1.92216264203709	0.446900271021276	-4.30109974568706	1.69952532165783e-05	0.000822296117437408	4
2L	9793317	9886250	FBgn0032151	nAChRalpha6	2L	9822047	9822051	2L_9822047_9822051	20.0106785358997	5.89203703960042	1.42315692247767	4.1401176121482	3.47127801116509e-05	0.00138188869927964	4
2L	9793317	9886250	FBgn0032151	nAChRalpha6	2L	9860822	9860826	2L_9860822_9860826	87.290941317336	-1.44524831696303	0.355133195973441	-4.06959510783417	4.70949116879218e-05	0.00172536619795721	4
2L	9888005	9890119	FBgn0029174	FKBP59	2L	9888884	9888888	2L_9888884_9888888	389.135792165123	-1.03621509778581	0.334785599621037	-3.09516030247048	0.00196706552921726	0.0214155538862093	4
2L	9888005	9890119	FBgn0029174	FKBP59	2L	9889381	9889385	2L_9889381_9889385	40.2519857045106	1.59808233674577	0.565351463920966	2.82670593202739	0.0047029494008495	0.0373896562242915	4
2L	9896265	9897552	FBgn0004867	RpS2	2L	9896418	9896422	2L_9896418_9896422	90.2285145903518	1.2537445156454	0.410033049989781	3.05766697508078	0.00223067326860904	0.0232120978863006	4
2L	9896265	9897552	FBgn0004867	RpS2	2L	9896659	9896663	2L_9896659_9896663	19.0105952277263	2.56659170960719	0.773643479255761	3.3175380888316	0.000908145325439236	0.0129720650338642	4
2L	9908830	9912608	FBgn0032157	Etl1	2L	9912403	9912407	2L_9912403_9912407	404.440167153394	-0.782824290608177	0.247975942509234	-3.15685579289219	0.00159480195156866	0.0187464158184392	4
2L	9912911	9915044	FBgn0024285	Srp54	2L	9913073	9913077	2L_9913073_9913077	292.279669432115	-1.00449348717629	0.269828807570518	-3.72270661617095	0.000197098500258262	0.00466722106211431	4
2L	9915253	9917220	FBgn0040064	yip2	2L	9915437	9915441	2L_9915437_9915441	110.306875787239	-0.860940945398069	0.314644506163641	-2.7362338402003	0.00621468463787501	0.0446848901954049	4
2L	9915253	9917220	FBgn0040064	yip2	2L	9915672	9915676	2L_9915672_9915676	99.2005557169945	-1.00678270623871	0.329285567682001	-3.05747595719404	0.00223209546736863	0.0232210877159692	4
2L	9917221	9918176	FBgn0025700	CG5885	2L	9918073	9918077	2L_9918073_9918077	432.149101698944	-0.586702373978633	0.202757045485821	-2.8936226239283	0.0038082555783231	0.0327835593537227	4
2L	9920160	9921459	FBgn0032161	CG4594	2L	9920158	9920162	2L_9920158_9920162	51.398445670764	-1.44977153670616	0.481339614192539	-3.0119514246468	0.00259574130853488	0.0256261554619723	2
2L	9922737	9924865	FBgn0032163	TbCMF46	2L	9924773	9924777	2L_9924773_9924777	16.942837023767	2.18511309412079	0.804897971813002	2.71477028224944	0.00663217568035214	0.0466003798494116	4
2L	9925161	9930378	FBgn0259712	CG42366	2L	9925602	9925606	2L_9925602_9925606	176.187108603405	1.35855269203435	0.297966457541112	4.55941485241474	5.12963497556181e-06	0.0003376328220139	4
2L	9925161	9930378	FBgn0259712	CG42366	2L	9928418	9928422	2L_9928418_9928422	146.053765139205	-0.863320949490519	0.303702690423848	-2.84265163501076	0.00447399429392976	0.036277468060637	4
2L	9925161	9930378	FBgn0259712	CG42366	2L	9930308	9930312	2L_9930308_9930312	387.286084297769	-0.932745885595191	0.306128616461578	-3.04690850655009	0.00231208073731026	0.0237727470800139	4
2L	9930580	9931131	FBgn0259713	CG42367	2L	9930782	9930786	2L_9930782_9930786	368.194212029477	-0.875897073044046	0.309256643194333	-2.83226599110966	0.0046219382927875	0.0369903283231639	4
2L	9932272	9933163	FBgn0051876	Cpr30F	2L	9932434	9932438	2L_9932434_9932438	3.85388652959079	4.33074681349719	1.41475797361502	3.06112203943348	0.00220509196410223	0.0230583914744494	4
2L	10003832	10008889	FBgn0043456	CG4747	2L	10003963	10003967	2L_10003963_10003967	35.6619980291602	1.9988844071786	0.524803958968304	3.80882112838506	0.000139630918687089	0.00370159874561555	4
2L	10003832	10008889	FBgn0043456	CG4747	2L	10004115	10004119	2L_10004115_10004119	210.401595581788	-0.821012932482279	0.278280944563643	-2.95030237794278	0.00317463063910136	0.0292547393857955	4
2L	10221351	10222546	FBgn0250843	Prosalpha6	2L	10221695	10221699	2L_10221695_10221699	22.4839071223763	3.54692077154242	0.805271537159267	4.40462702066285	1.05966037081238e-05	0.000579376740133621	4
2L	10221351	10222546	FBgn0250843	Prosalpha6	2L	10221994	10221998	2L_10221994_10221998	142.646291211072	-1.040564449461	0.299630139547059	-3.47282970609696	0.000515002015630771	0.00893596350058248	4
2L	10221351	10222546	FBgn0250843	Prosalpha6	2L	10222327	10222331	2L_10222327_10222331	165.425845988428	-1.41666427863874	0.275562165211811	-5.14099705070113	2.73284344134325e-07	3.35144639113212e-05	4
2L	10221351	10222546	FBgn0250843	Prosalpha6	2L	10222491	10222495	2L_10222491_10222495	129.710795770868	-1.35470609110073	0.459409892573527	-2.94879608166886	0.00319014394597828	0.029345561508814	4
2L	10222657	10224447	FBgn0032195	CG4908	2L	10223937	10223941	2L_10223937_10223941	14.5345631986705	2.07217334457235	0.73718808676239	2.81091539836597	0.00494007736453546	0.038573599224877	4
2L	10232507	10234450	FBgn0032198	eEF1delta	2L	10232827	10232831	2L_10232827_10232831	48.361698343104	2.43819358826482	0.841500305746556	2.89743636646897	0.00376226052410819	0.0325597248478876	4
2L	10234585	10238317	FBgn0051720	mthl15	2L	10237670	10237674	2L_10237670_10237674	22.0529307538127	2.106465403758	0.505301267330881	4.16873168532673	3.06299307647703e-05	0.00125684446586306	4
2L	10239341	10242172	FBgn0004419	me31B	2L	10241167	10241171	2L_10241167_10241171	46.5600226860504	1.12685571289303	0.38173876775159	2.95190273581622	0.00315822395410465	0.0291507878867584	4
2L	10247502	10250501	FBgn0000229	bsk	2L	10247931	10247935	2L_10247931_10247935	64.7358891282786	1.16981484515859	0.414784144414886	2.82029788484028	0.00479790875181322	0.0379017184442259	4
2L	10250737	10251714	FBgn0051717	CG31717	2L	10251545	10251549	2L_10251545_10251549	30.8904710286295	2.88199962397488	0.820929328648012	3.51065496553917	0.000447004181164946	0.00812736059072189	4
2L	10261795	10263554	FBgn0011305	Rsf1	2L	10262700	10262704	2L_10262700_10262704	60.6843347570067	2.21501428403894	0.485333334388025	4.56390304785459	5.021127360318e-06	0.000331945067165669	4
2L	10261795	10263554	FBgn0011305	Rsf1	2L	10262999	10263003	2L_10262999_10263003	61.1746450918549	2.26357903384261	0.478910892370453	4.72651399227658	2.28407059919763e-06	0.000180272547444073	4
2L	10266703	10268748	FBgn0032204	CG4953	2L	10268675	10268679	2L_10268675_10268679	85.0640843837595	1.01291403503014	0.307590497198051	3.29306023514097	0.000991032404546567	0.0137217720533072	4
2L	10270051	10271465	FBgn0260750	Mulk	2L	10270328	10270332	2L_10270328_10270332	150.594963010784	-0.824886020178749	0.282219075753403	-2.92285706760488	0.00346835689932188	0.030965442751131	4
2L	10281943	10292365	FBgn0032208	CG5604	2L	10290864	10290868	2L_10290864_10290868	28.7547245846521	2.65972406012408	0.91552823074461	2.905125118819	0.00367106318226233	0.0320648631174106	4
2L	10281943	10292365	FBgn0032208	CG5604	2L	10292202	10292206	2L_10292202_10292206	29.4461364520306	1.65700358197655	0.567343600597436	2.92063500889348	0.00349318806722736	0.0311081211393637	4
2L	10306922	10308045	FBgn0032214	CG4968	2L	10307381	10307385	2L_10307381_10307385	22.1462307037778	1.74250717793286	0.640766224557843	2.71941171545873	0.00653981502248728	0.046209014616988	4
2L	10306922	10308045	FBgn0032214	CG4968	2L	10307631	10307635	2L_10307631_10307635	25.1796674857533	1.75809041669421	0.573017994841735	3.06812426925579	0.0021540702057578	0.0227164735741936	4
2L	10308131	10310956	FBgn0027491	Cdk5alpha	2L	10309890	10309894	2L_10309890_10309894	22.9689224663197	3.40865306547349	0.958237985760662	3.55720929051634	0.000374815530629934	0.00724389863595825	4
2L	10311050	10312099	FBgn0267365	l(2)SH0834	2L	10311412	10311416	2L_10311412_10311416	451.79558311647	-0.810826534672544	0.294912447526391	-2.74938050758263	0.00597080285794477	0.0435494484113495	4
2L	10311050	10312099	FBgn0267365	l(2)SH0834	2L	10311751	10311755	2L_10311751_10311755	310.371264997022	-1.10953149037827	0.32750669038247	-3.38781320492273	0.000704522275934602	0.0109807267843707	4
2L	10311050	10312099	FBgn0267365	l(2)SH0834	2L	10311885	10311889	2L_10311885_10311889	15.503501745691	2.62434412666644	0.897214383579727	2.92499114447516	0.00344466025510505	0.0308178236925986	4
2L	10311050	10312099	FBgn0267365	l(2)SH0834	2L	10311927	10311931	2L_10311927_10311931	62.8823686438747	1.4677203792578	0.488277165120538	3.0059164837157	0.00264781711347687	0.0259472976835804	4
2L	10312265	10314396	FBgn0032216	Usp14	2L	10313178	10313182	2L_10313178_10313182	29.5527427898167	1.72829581916006	0.623270881595212	2.77294491078522	0.00555515240226823	0.0416488735578355	4
2L	10339457	10341503	FBgn0019932	SamDC	2L	10339598	10339602	2L_10339598_10339602	29.0473713718497	1.68299846922606	0.471096006572529	3.5725169514188	0.000353566588413151	0.00697033668305077	4
2L	10339457	10341503	FBgn0019932	SamDC	2L	10340150	10340154	2L_10340150_10340154	26.2556267688143	1.88387656402064	0.558733648843559	3.37168983453887	0.000747085323447452	0.0114053868483661	4
2L	10339457	10341503	FBgn0019932	SamDC	2L	10340343	10340347	2L_10340343_10340347	25.1810753981573	2.0276288908793	0.535987531549176	3.78297772155035	0.000154963289364789	0.00396404862105722	4
2L	10344442	10347706	FBgn0032225	CG5022	2L	10345520	10345524	2L_10345520_10345524	36.6163694267194	1.34411169281951	0.494507612315295	2.7180808936921	0.00656617825376569	0.0463257769972233	4
2L	10356795	10358078	FBgn0032229	CG5045	2L	10358029	10358033	2L_10358029_10358033	56.6273710831023	1.88928462706789	0.379596473459623	4.97708687820266	6.45483546102827e-07	6.64560460806955e-05	4
2L	10358134	10362707	FBgn0027568	Cand1	2L	10362193	10362197	2L_10362193_10362197	8.32683652923142	3.34900621247621	1.08111481701495	3.09773407945984	0.001950063237205	0.021297342861574	4
2L	10368025	10373900	FBgn0041723	rho-5	2L	10368354	10368358	2L_10368354_10368358	123.817209802847	1.48802404939463	0.350459218595306	4.24592640296027	2.17692083314598e-05	0.000980796843155989	4
2L	10368025	10373900	FBgn0041723	rho-5	2L	10371166	10371170	2L_10371166_10371170	151.629576868865	-1.54190771987662	0.353584526970172	-4.3607895772167	1.29593948862821e-05	0.000670095543110075	4
2L	10368025	10373900	FBgn0041723	rho-5	2L	10372147	10372151	2L_10372147_10372151	44.3967821995057	1.72743566033086	0.561274253224072	3.07770336944572	0.00208602446097399	0.0222746486410907	4
2L	10388105	10393228	FBgn0267821	da	2L	10391447	10391451	2L_10391447_10391451	270.648889308328	-0.918758766891935	0.242150697839541	-3.79416113638765	0.000148143447974368	0.00385518993224976	4
2L	10396716	10403206	FBgn0051716	Cnot4	2L	10399508	10399512	2L_10399508_10399512	118.272548574799	1.24773520449826	0.425612027454142	2.93162580945319	0.0033719275807192	0.0304036997664971	4
2L	10405565	10408197	FBgn0051718	Ir31a	2L	10407558	10407562	2L_10407558_10407562	9.49598229419577	2.94722036151352	1.09612308398266	2.68876771649134	0.00717163033973746	0.048953276827938	4
2L	10410537	10413463	FBgn0032242	CG5355	2L	10410867	10410871	2L_10410867_10410871	79.4241512193787	-1.15120082733396	0.367381061685637	-3.13353340003962	0.00172715260773586	0.0197233967876357	4
2L	10410537	10413463	FBgn0032242	CG5355	2L	10411187	10411191	2L_10411187_10411191	78.1431867838972	-0.935993322877394	0.347277806138388	-2.69522931305436	0.00703402039093023	0.0483631778064885	4
2L	10410537	10413463	FBgn0032242	CG5355	2L	10412841	10412845	2L_10412841_10412845	22.0839288096561	2.25555023773773	0.791351250515784	2.85025168819486	0.00436846456188325	0.0357374754268231	4
2L	10414017	10418991	FBgn0032243	Klp31E	2L	10415071	10415075	2L_10415071_10415075	11.9992594722604	5.66274899295888	1.40577268256794	4.02821100678574	5.62028909345405e-05	0.00195351229431583	4
2L	10420625	10422780	FBgn0005683	pie	2L	10422314	10422318	2L_10422314_10422318	34.9619729986553	1.87510084315611	0.582459060874907	3.21928349837932	0.00128511363104418	0.0162289051487183	4
2L	10420625	10422780	FBgn0005683	pie	2L	10422473	10422477	2L_10422473_10422477	34.0860872767048	3.6611006593317	0.657862941542005	5.56514195912939	2.61939081328214e-08	4.88934666361963e-06	4
2L	10420625	10422780	FBgn0005683	pie	2L	10422679	10422683	2L_10422679_10422683	31.4431383780644	2.8578626851482	0.599847992508165	4.76431149364779	1.89499576800475e-06	0.000155822973260737	4
2L	10426887	10428632	FBgn0267330	KdelR	2L	10428402	10428406	2L_10428402_10428406	95.3656499247927	1.65520085011174	0.498093632233673	3.32307169374779	0.000890320290663096	0.0127990721785164	4
2L	10428829	10429988	FBgn0032247	CG5188	2L	10429318	10429322	2L_10429318_10429322	25.5426735218243	2.26134646377506	0.827613482771687	2.73237025598204	0.00628804321382517	0.0450185720864723	4
2L	10428829	10429988	FBgn0032247	CG5188	2L	10429499	10429503	2L_10429499_10429503	29.8200033204701	2.57651400147152	0.680773919785332	3.78468376444851	0.000153904152190886	0.00394625515118587	4
2L	10432687	10435656	FBgn0032249	CG5337	2L	10434215	10434219	2L_10434215_10434219	18.3189165186572	1.82764058466868	0.655237932793104	2.78927774660106	0.00528257401924533	0.0403214631562512	4
2L	10432687	10435656	FBgn0032249	CG5337	2L	10435126	10435130	2L_10435126_10435130	164.731318722546	-4.62096889646332	0.605274177164862	-7.63450527182274	2.26689214980972e-14	2.91615810554182e-11	4
2L	10488694	10490461	FBgn0032259	CG6144	2L	10488704	10488708	2L_10488704_10488708	26.2400046442525	-5.39599205567961	1.25743463175447	-4.29127043220586	1.77653801992204e-05	0.000849836945378234	4
2L	10491814	10506779	FBgn0086347	Myo31DF	2L	10491928	10491932	2L_10491928_10491932	45.3936288429519	1.6151817677833	0.416503855577942	3.87795153910897	0.000105339693244556	0.00304411709181153	4
2L	10491814	10506779	FBgn0086347	Myo31DF	2L	10492599	10492603	2L_10492599_10492603	45.0925623171816	1.56710717758649	0.398131506386314	3.93615464350088	8.27976299791484e-05	0.00257647228530127	4
2L	10491814	10506779	FBgn0086347	Myo31DF	2L	10495837	10495841	2L_10495837_10495841	29.2688239594999	-3.09874873592429	1.11861299328677	-2.77017051877733	0.00560269526193527	0.0418791514364679	4
2L	10491814	10506779	FBgn0086347	Myo31DF	2L	10498140	10498144	2L_10498140_10498144	32.9077831187286	1.1817418783973	0.397895867694036	2.96997776138256	0.00297821308021558	0.0280807562370956	4
2L	10544883	10628054	FBgn0051721	Trim9	2L	10549343	10549347	2L_10549343_10549347	20.9805990579768	1.62603260992245	0.594337053989812	2.73587621536773	0.00622144241904977	0.044717938529328	4
2L	10544883	10628054	FBgn0051721	Trim9	2L	10580168	10580172	2L_10580168_10580172	93.2182103936938	0.900255143965448	0.229684405703846	3.91953098081127	8.87214565070266e-05	0.00270978846796226	4
2L	10579753	10580324	FBgn0250826	CG34160	2L	10580168	10580172	2L_10580168_10580172	93.2182103936938	0.900255143965448	0.229684405703846	3.91953098081127	8.87214565070266e-05	0.00270978846796226	4
2L	10730255	10731356	FBgn0032291	CG17118	2L	10730985	10730989	2L_10730985_10730989	8.15256535899981	3.05904000987677	1.12612266081398	2.71643588777944	0.00659889745317854	0.0464686016931447	4
2L	10744075	10756325	FBgn0032297	CG17124	2L	10744371	10744375	2L_10744371_10744375	482.166457219302	-0.632024492175133	0.221268590873051	-2.85636786351546	0.00428518329202488	0.0353109516968532	4
2L	10744075	10756325	FBgn0032297	CG17124	2L	10744857	10744861	2L_10744857_10744861	289.326984503093	-1.03520345296448	0.29009017808557	-3.56855740444654	0.000358952213318647	0.00703814819018344	4
2L	10744075	10756325	FBgn0032297	CG17124	2L	10747974	10747978	2L_10747974_10747978	121.363058908203	0.99469792503324	0.311878446627139	3.18937693768379	0.00142579831034856	0.017398197219041	4
2L	10744075	10756325	FBgn0032297	CG17124	2L	10755480	10755484	2L_10755480_10755484	37.9742804131281	1.72882827594848	0.540156955763575	3.20060356069021	0.0013714007695411	0.0169515731376797	4
2L	10804274	10837511	FBgn0011676	Nos	2L	10837094	10837098	2L_10837094_10837098	30.7972717634913	2.43688885732732	0.891133783040867	2.73459373183203	0.00624573103231093	0.0448328436599575	4
2L	10847227	10850848	FBgn0004363	porin	2L	10848598	10848602	2L_10848598_10848602	12.6996935425343	3.59681980815924	1.25835766310436	2.85834458168747	0.00425857665273445	0.0351718378317841	4
2L	10847227	10850848	FBgn0004363	porin	2L	10848775	10848779	2L_10848775_10848779	125.533767388294	0.971214273986518	0.323813692285214	2.99929958839133	0.00270601082595483	0.0263458387925171	4
2L	10847227	10850848	FBgn0004363	porin	2L	10850385	10850389	2L_10850385_10850389	295.247353387842	-1.20991689721301	0.423663827693105	-2.85584186830661	0.00429228853764761	0.0353473254119613	4
2L	10850141	10854604	FBgn0262599	CG43129	2L	10850385	10850389	2L_10850385_10850389	295.247353387842	-1.20991689721301	0.423663827693105	-2.85584186830661	0.00429228853764761	0.0353473254119613	4
2L	10850141	10854604	FBgn0262599	CG43129	2L	10854317	10854321	2L_10854317_10854321	50.9369296173347	2.81779210839718	0.792944433890777	3.55358079073837	0.000380024451165267	0.00731429640235199	4
2L	10854435	10856644	FBgn0027453	Dnz1	2L	10855671	10855675	2L_10855671_10855675	41.9713219087566	2.08719776148895	0.729513770650422	2.86108068889232	0.00422199582871614	0.0349889807729865	4
2L	10856797	10858094	FBgn0024227	aurB	2L	10857616	10857620	2L_10857616_10857620	47.1934977855155	1.17565759545861	0.405593709948775	2.89860904304234	0.00374821947164917	0.0324911651345138	4
2L	10964905	10970275	FBgn0053129	CG33129	2L	10969533	10969537	2L_10969533_10969537	12.7650925230249	4.2926708418377	1.05892482909865	4.05380129342289	5.03920246497942e-05	0.00180534528275929	4
2L	10970443	10972093	FBgn0032321	YL-1	2L	10970566	10970570	2L_10970566_10970570	65.2896404719047	1.3872643889428	0.433965711473041	3.19671428471596	0.00139002536992521	0.017114820238789	4
2L	10976772	10982395	FBgn0041781	SCAR	2L	10976879	10976883	2L_10976879_10976883	921.876620228037	-1.38734978602257	0.336657802677938	-4.12094944773868	3.77314218419228e-05	0.00147062385765385	4
2L	10987806	10989241	FBgn0026148	CG12253	2L	10988421	10988425	2L_10988421_10988425	163.175706809553	-1.00123403200925	0.359832447535538	-2.78250068571254	0.00539417513117418	0.040881652113224	4
2L	11011162	11012135	FBgn0267425	CR45778	2L	11011920	11011924	2L_11011920_11011924	84.0255984620895	1.01514650115106	0.329657388517752	3.07939860142524	0.00207418963605896	0.0222038893539179	4
2L	11011162	11012135	FBtr0346761	CR45778-RA	2L	11011920	11011924	2L_11011920_11011924	84.0255984620895	1.01514650115106	0.329657388517752	3.07939860142524	0.00207418963605896	0.0222038893539179	4
2L	11011312	11012135	FBgn0250837	dUTPase	2L	11011920	11011924	2L_11011920_11011924	84.0255984620895	1.01514650115106	0.329657388517752	3.07939860142524	0.00207418963605896	0.0222038893539179	4
2L	11100963	11106645	FBgn0032341	Reps	2L	11101848	11101852	2L_11101848_11101852	35.0641160514741	3.57717863672954	0.889716791121034	4.02058123711742	5.80547246915697e-05	0.00200087961786037	4
2L	11100963	11106645	FBgn0032341	Reps	2L	11102663	11102667	2L_11102663_11102667	281.694875626364	-1.09339775308341	0.246329455567001	-4.4387617005308	9.04779242167565e-06	0.000514117319654613	4
2L	11100963	11106645	FBgn0032341	Reps	2L	11103020	11103024	2L_11103020_11103024	437.061738455548	-1.01431102795313	0.227943482364903	-4.44983562341724	8.59360371071569e-06	0.000493821758255172	4
2L	11100963	11106645	FBgn0032341	Reps	2L	11103406	11103410	2L_11103406_11103410	224.004580429078	-1.10357617325408	0.337083544462567	-3.27389512595039	0.00106075972199492	0.0143460380024895	4
2L	11115635	11120319	FBgn0027582	CG6230	2L	11119952	11119956	2L_11119952_11119956	61.0279267654185	1.05075364675851	0.381402603165529	2.75497240458655	0.005869708587153	0.0430843515836545	4
2L	11151506	11155721	FBgn0032350	CG6287	2L	11153015	11153019	2L_11153015_11153019	71.7459318250557	3.25911518369821	0.579636232268395	5.62269058120077	1.88005971337289e-08	3.71492654242433e-06	4
2L	11156118	11203544	FBgn0259822	Ca-beta	2L	11163010	11163014	2L_11163010_11163014	162.000492066668	-0.734878470222044	0.220532610781964	-3.33228934993475	0.000861346502755027	0.0125144715965277	4
2L	11156118	11203544	FBgn0259822	Ca-beta	2L	11163371	11163375	2L_11163371_11163375	148.018506989633	-0.770698982047353	0.224469235763905	-3.4334281017376	0.000596000248448444	0.00982042823212647	4
2L	11156118	11203544	FBgn0259822	Ca-beta	2L	11164752	11164756	2L_11164752_11164756	99.0391111148863	-1.18970234195378	0.4316459393815	-2.75619954553145	0.00584773097434309	0.042975453222738	4
2L	11156118	11203544	FBgn0259822	Ca-beta	2L	11165013	11165017	2L_11165013_11165017	84.1899366984539	-1.36414977266153	0.416347307747341	-3.27647074276113	0.00105113202515828	0.0142583276838026	4
2L	11156118	11203544	FBgn0259822	Ca-beta	2L	11166166	11166170	2L_11166166_11166170	148.13476389106	-1.36378396372672	0.258676810371566	-5.27215393512765	1.34831912352481e-07	1.90323480624064e-05	4
2L	11156118	11203544	FBgn0259822	Ca-beta	2L	11170966	11170970	2L_11170966_11170970	281.952501143877	-1.39913860173966	0.291510771555175	-4.79961201527966	1.58973301494531e-06	0.000135823392722291	4
2L	11156118	11203544	FBgn0259822	Ca-beta	2L	11171431	11171435	2L_11171431_11171435	259.924499449674	-1.28559109625207	0.287679282603267	-4.46883447642978	7.86469588299885e-06	0.000462039774798664	4
2L	11156118	11203544	FBgn0259822	Ca-beta	2L	11175728	11175732	2L_11175728_11175732	27.0890941659459	1.40490719039638	0.508661413306301	2.761969266087	0.00574538864459068	0.0425106635743315	4
2L	11156118	11203544	FBgn0259822	Ca-beta	2L	11175806	11175810	2L_11175806_11175810	26.7590299236907	1.73999153117796	0.483825759068803	3.59631850632929	0.000322752584593981	0.00656779403307341	4
2L	11156118	11203544	FBgn0259822	Ca-beta	2L	11176594	11176598	2L_11176594_11176598	84.1409685517501	1.45495148189837	0.470371578868773	3.09319599070479	0.00198013315740055	0.021530043173436	4
2L	11156118	11203544	FBgn0259822	Ca-beta	2L	11191626	11191630	2L_11191626_11191630	164.63245531849	-1.86919828892258	0.369990485788972	-5.05201717535163	4.37168378471381e-07	4.95465436897511e-05	4
2L	11156118	11203544	FBgn0259822	Ca-beta	2L	11191844	11191848	2L_11191844_11191848	28.1020133026118	1.95389555303145	0.646667631009835	3.0214834628111	0.00251539379962079	0.0251017302602752	4
2L	11156118	11203544	FBgn0259822	Ca-beta	2L	11192367	11192371	2L_11192367_11192371	76.9761856124298	-1.65512952549207	0.440935055422675	-3.75368096760981	0.000174256623117769	0.00429597746634031	4
2L	11156118	11203544	FBgn0259822	Ca-beta	2L	11202797	11202801	2L_11202797_11202801	316.481264950185	-1.11280360594941	0.358176955252598	-3.10685427867527	0.00189089582762987	0.0208860549848022	4
2L	11156118	11203544	FBgn0259822	Ca-beta	2L	11203329	11203333	2L_11203329_11203333	286.006782497116	-1.05827064389946	0.388190898367335	-2.72616037199833	0.00640758571000805	0.0455789485925805	4
2L	11171167	11171665	FBgn0014076	Vm32E	2L	11171431	11171435	2L_11171431_11171435	259.924499449674	-1.28559109625207	0.287679282603267	-4.46883447642978	7.86469588299885e-06	0.000462039774798664	4
2L	11210678	11261080	FBgn0264442	ab	2L	11252057	11252061	2L_11252057_11252061	60.1119830283243	2.78140199631147	0.514038576572139	5.41088183470436	6.27151465115275e-08	1.01831117918041e-05	4
2L	11210678	11261080	FBgn0264442	ab	2L	11252484	11252488	2L_11252484_11252488	25.2479783974817	2.132117360514	0.727916696169096	2.92906780643304	0.00339980248152546	0.0305611175485149	4
2L	11210678	11261080	FBgn0264442	ab	2L	11254669	11254673	2L_11254669_11254673	366.336298333899	-0.698162052304946	0.180311910455355	-3.8719685823406	0.000107959870532013	0.00309261904608026	4
2L	11581937	11626883	FBgn0015400	kek2	2L	11586878	11586882	2L_11586878_11586882	47.1302895794344	1.88987101146362	0.540674687259815	3.49539391429928	0.000473362583506939	0.00844287458892147	4
2L	11581937	11626883	FBgn0015400	kek2	2L	11592785	11592789	2L_11592785_11592789	51.7479866859026	1.48811393310037	0.383036420856272	3.88504552588946	0.000102310714591302	0.00298005032402704	4
2L	11581937	11626883	FBgn0015400	kek2	2L	11598189	11598193	2L_11598189_11598193	8.36951785256433	5.39816128960063	1.38625602774154	3.89405793848574	9.85810876713426e-05	0.00291013609694948	4
2L	11581937	11626883	FBgn0015400	kek2	2L	11611234	11611238	2L_11611234_11611238	64.4469870451239	1.90108507370497	0.503728871213452	3.7740244451849	0.000160635010330408	0.00407033360931039	4
2L	11581937	11626883	FBgn0015400	kek2	2L	11611448	11611452	2L_11611448_11611452	57.6891914520234	2.42316403686933	0.513514421302693	4.71878478256209	2.37257658942646e-06	0.000185964103003651	4
2L	11581937	11626883	FBgn0015400	kek2	2L	11611700	11611704	2L_11611700_11611704	69.9307053628193	1.99367339567638	0.465770635304161	4.28037588581439	1.86577917048165e-05	0.00088087649054499	4
2L	11581937	11626883	FBgn0015400	kek2	2L	11622552	11622556	2L_11622552_11622556	48.003984874995	1.72299133498699	0.520798290354648	3.30836595837073	0.000938420950256416	0.0132523815091553	4
2L	11581937	11626883	FBgn0015400	kek2	2L	11622765	11622769	2L_11622765_11622769	16.6372455844906	2.09098902132955	0.749786074895485	2.78878081540928	0.0052906858056956	0.0403667016714662	4
2L	11581937	11626883	FBgn0015400	kek2	2L	11622801	11622805	2L_11622801_11622805	57.3040777956707	1.86006752422451	0.506395645137026	3.67315071147816	0.00023957808379462	0.00534708262074894	4
2L	11581937	11626883	FBgn0015400	kek2	2L	11623069	11623073	2L_11623069_11623073	204.089747137258	1.26108066874687	0.389177332934807	3.24037543306286	0.00119372415936766	0.0154855273993362	4
2L	11581937	11626883	FBgn0015400	kek2	2L	11624574	11624578	2L_11624574_11624578	148.842174984532	1.00696121428303	0.278100641041479	3.62085182728089	0.000293634653626773	0.00615338304624333	4
2L	11610510	11611772	FBgn0032368	spag4	2L	11611234	11611238	2L_11611234_11611238	64.4469870451239	1.90108507370497	0.503728871213452	3.7740244451849	0.000160635010330408	0.00407033360931039	4
2L	11610510	11611772	FBgn0032368	spag4	2L	11611448	11611452	2L_11611448_11611452	57.6891914520234	2.42316403686933	0.513514421302693	4.71878478256209	2.37257658942646e-06	0.000185964103003651	4
2L	11610510	11611772	FBgn0032368	spag4	2L	11611700	11611704	2L_11611700_11611704	69.9307053628193	1.99367339567638	0.465770635304161	4.28037588581439	1.86577917048165e-05	0.00088087649054499	4
2L	11792412	11794086	FBgn0032377	CG14937	2L	11792998	11793002	2L_11792998_11793002	23.2095410391682	1.93483278400833	0.700833540913122	2.76075939728486	0.00576671427745401	0.0426065569879369	4
2L	11792412	11794086	FBgn0032377	CG14937	2L	11793230	11793234	2L_11793230_11793234	23.5788077826995	2.14574324091926	0.704988795982721	3.04365580438508	0.00233722379838236	0.0239390232194663	4
2L	11792412	11794086	FBgn0032377	CG14937	2L	11793469	11793473	2L_11793469_11793473	141.055567744538	-1.35750233945063	0.315039472519972	-4.30899127843281	1.64000834712312e-05	0.000802203566234645	4
2L	11792412	11794086	FBgn0032377	CG14937	2L	11793893	11793897	2L_11793893_11793897	162.151244248095	-1.53475233492636	0.343590360497414	-4.4668084771194	7.93951482883826e-06	0.000465230589045361	4
2L	11794327	11809438	FBgn0020309	crol	2L	11800535	11800539	2L_11800535_11800539	78.7015538329926	-1.03880938174889	0.328318435892806	-3.16403000314016	0.00155600753892912	0.0184327842334128	4
2L	11794327	11809438	FBgn0020309	crol	2L	11800883	11800887	2L_11800883_11800887	213.672199151312	-0.704082506512763	0.24729248364099	-2.84716500941017	0.00441104916712084	0.0359633804097794	4
2L	11794327	11809438	FBgn0020309	crol	2L	11802629	11802633	2L_11802629_11802633	209.020629695013	-0.697947204298567	0.25141590625008	-2.77606621915293	0.00550210009572423	0.0413829031159194	4
2L	11794327	11809438	FBgn0020309	crol	2L	11803459	11803463	2L_11803459_11803463	448.796077304988	-0.904146500512291	0.269045576450014	-3.36057002847721	0.000777818097412895	0.0116817353109919	4
2L	11794327	11809438	FBgn0020309	crol	2L	11803850	11803854	2L_11803850_11803854	474.44073084934	-0.763218221949258	0.251100079353098	-3.03949813124518	0.00236972672776652	0.0241535013717919	4
2L	11794327	11809438	FBgn0020309	crol	2L	11804051	11804055	2L_11804051_11804055	472.945239912381	-1.21144430395418	0.335855033379325	-3.60704525331899	0.000309703663148628	0.00637030289211441	4
2L	11794327	11809438	FBgn0020309	crol	2L	11804548	11804552	2L_11804548_11804552	488.047262061607	-1.29615730760298	0.345035021742806	-3.75659636246767	0.00017223996723279	0.00426479761707352	4
2L	11794327	11809438	FBgn0020309	crol	2L	11809232	11809236	2L_11809232_11809236	74.6956250151148	0.999688722233891	0.356317635519312	2.80561112496412	0.00502212610968604	0.0390108902028663	4
2L	11810092	11813780	FBgn0032378	CycY	2L	11811545	11811549	2L_11811545_11811549	336.453683510813	-1.0663922483306	0.326525778035709	-3.2658746110207	0.00109126558831571	0.0146089336061416	4
2L	11814156	11928572	FBgn0264815	Pde1c	2L	11852144	11852148	2L_11852144_11852148	150.303407819485	-1.0174524215863	0.254965030390523	-3.99055674430292	6.59183751667623e-05	0.00219110993342007	4
2L	11814156	11928572	FBgn0264815	Pde1c	2L	11862483	11862487	2L_11862483_11862487	56.2231398055377	-2.0099191340978	0.428547751808136	-4.69007041949821	2.73111040048333e-06	0.000207634681153607	4
2L	11814156	11928572	FBgn0264815	Pde1c	2L	11862893	11862897	2L_11862893_11862897	48.2703455902275	-2.39756868761946	0.485430693699034	-4.93905457306321	7.85022424706745e-07	7.72224424121065e-05	4
2L	11814156	11928572	FBgn0264815	Pde1c	2L	11880524	11880528	2L_11880524_11880528	306.241503777282	-0.863420538327513	0.31961407949359	-2.70144713178954	0.00690384553105532	0.0477814500155936	4
2L	11849958	11852881	FBgn0032382	Mal-B2	2L	11852144	11852148	2L_11852144_11852148	150.303407819485	-1.0174524215863	0.254965030390523	-3.99055674430292	6.59183751667623e-05	0.00219110993342007	4
2L	11999654	12001244	FBgn0032393	CG12264	2L	12000994	12000998	2L_12000994_12000998	656.028695833956	-0.821942103824907	0.246933156625768	-3.32860161452752	0.000872831580996592	0.0126320656854461	4
2L	12001234	12002266	FBgn0032394	CG6746	2L	12001444	12001448	2L_12001444_12001448	346.67112651807	-0.917480970721529	0.316802931989859	-2.89606211962362	0.00377877590714115	0.0326364394467018	4
2L	12034190	12036131	FBgn0042126	CG18788	2L	12035680	12035684	2L_12035680_12035684	264.561667749777	-0.972145072308479	0.303701471687527	-3.20098900708885	0.00136956757074176	0.0169356238838865	4
2L	12035984	12038511	FBgn0032397	Tom70	2L	12037965	12037969	2L_12037965_12037969	231.596986142376	-0.743681099930729	0.262235723944258	-2.83592597051655	0.00456930360542886	0.0367458410397077	4
2L	12040782	12041515	FBgn0267739	CR46070	2L	12041176	12041180	2L_12041176_12041180	81.040052125	0.958373458917622	0.292469922645862	3.27682740928568	0.00104980519155334	0.0142457303060493	4
2L	12040782	12041515	FBtr0347299	CR46070-RA	2L	12041176	12041180	2L_12041176_12041180	81.040052125	0.958373458917622	0.292469922645862	3.27682740928568	0.00104980519155334	0.0142457303060493	4
2L	12041054	12045200	FBgn0032399	CG6785	2L	12041176	12041180	2L_12041176_12041180	81.040052125	0.958373458917622	0.292469922645862	3.27682740928568	0.00104980519155334	0.0142457303060493	4
2L	12056326	12058251	FBgn0032404	RpL7-like	2L	12056489	12056493	2L_12056489_12056493	24.0187776425794	3.81866793047355	1.25305144301709	3.0474949386587	0.0023075741214805	0.0237469559215356	4
2L	12056348	12058251	FBgn0085193	CG34164	2L	12056489	12056493	2L_12056489_12056493	24.0187776425794	3.81866793047355	1.25305144301709	3.0474949386587	0.0023075741214805	0.0237469559215356	4
2L	12096525	12097687	FBgn0028707	Mt2	2L	12097322	12097326	2L_12097322_12097326	27.3274596084885	1.98925370034808	0.582355108677368	3.41587747871917	0.000635768452207921	0.0102642591542772	4
2L	12097838	12100839	FBgn0032409	Ced-12	2L	12098040	12098044	2L_12098040_12098044	421.501735822309	-0.848146146777983	0.298778341677621	-2.83871361630732	0.00452957895783742	0.0365766845478008	4
2L	12097838	12100839	FBgn0032409	Ced-12	2L	12098393	12098397	2L_12098393_12098397	407.046377789168	-0.902644295814773	0.306368959563458	-2.94626549994145	0.0032163619487738	0.0294975802360644	4
2L	12097838	12100839	FBgn0032409	Ced-12	2L	12100793	12100797	2L_12100793_12100797	271.516380156804	-1.02093173787278	0.317427686224438	-3.21626556906864	0.00129870591042182	0.0163394959582834	4
2L	12100765	12103285	FBgn0029137	Patsas	2L	12100793	12100797	2L_12100793_12100797	271.516380156804	-1.02093173787278	0.317427686224438	-3.21626556906864	0.00129870591042182	0.0163394959582834	4
2L	12100765	12103285	FBgn0029137	Patsas	2L	12101231	12101235	2L_12101231_12101235	278.875922639783	-0.967931311449541	0.285346645729158	-3.39212437201127	0.000693529519919793	0.0108766418091663	4
2L	12103751	12107170	FBgn0027081	Aats-thr	2L	12106999	12107003	2L_12106999_12107003	82.9479485049209	1.38709037206243	0.395482962509616	3.50733281469413	0.000452622668590861	0.00819964602672835	4
2L	12107221	12109116	FBgn0015797	Rab6	2L	12107714	12107718	2L_12107714_12107718	51.9450360203988	1.48713572501481	0.398268222787509	3.73400547652594	0.000188458392879901	0.00453716019085927	4
2L	12175004	12313438	FBgn0000114	aret	2L	12271945	12271949	2L_12271945_12271949	134.203721602279	-1.18671156193377	0.365768210960482	-3.24443602908395	0.00117683447968586	0.0153421887942497	4
2L	12175004	12313438	FBgn0000114	aret	2L	12288032	12288036	2L_12288032_12288036	256.968544782326	-0.880276385639676	0.298374517101984	-2.95023983344663	0.00317527341257804	0.0292562184869167	4
2L	12175004	12313438	FBgn0000114	aret	2L	12289239	12289243	2L_12289239_12289243	38.766992414346	1.82543817302204	0.612177293016189	2.98187827913076	0.00286485877014363	0.0273650099174082	4
2L	12175004	12313438	FBgn0000114	aret	2L	12301670	12301674	2L_12301670_12301674	132.928926900182	-1.38152129244122	0.340302505855073	-4.05968592258789	4.91387678492689e-05	0.00177754275395491	4
2L	12175004	12313438	FBgn0000114	aret	2L	12307714	12307718	2L_12307714_12307718	110.712350581187	-1.11068623912538	0.289634126833985	-3.83479064178792	0.00012567129132399	0.00344270363863668	4
2L	12344219	12397528	FBgn0262475	bru-2	2L	12349494	12349498	2L_12349494_12349498	63.9285932092517	-1.33846470479937	0.409702373613549	-3.26691957626263	0.00108724562409143	0.0145754924221505	4
2L	12344219	12397528	FBgn0262475	bru-2	2L	12349787	12349791	2L_12349787_12349791	62.1797288937187	-1.3722767414159	0.422620489105364	-3.24706628474364	0.00116601230285493	0.0152545377102225	4
2L	12344219	12397528	FBgn0262475	bru-2	2L	12359357	12359361	2L_12359357_12359361	519.223725043411	-0.945663950539021	0.260471841958004	-3.63058034768875	0.000282784653747366	0.00599299279818376	4
2L	12344219	12397528	FBgn0262475	bru-2	2L	12359970	12359974	2L_12359970_12359974	136.092654229007	-0.97494713430963	0.294522216511767	-3.31026686494693	0.000932070607517018	0.0132066243104204	4
2L	12344219	12397528	FBgn0262475	bru-2	2L	12368802	12368806	2L_12368802_12368806	25.2461799397421	1.96576175189583	0.560365753825297	3.50799765773818	0.000451493025041778	0.00818750220182578	4
2L	12344219	12397528	FBgn0262475	bru-2	2L	12380173	12380177	2L_12380173_12380177	298.399647888196	-0.849323834182402	0.272310665618327	-3.11895177610422	0.0018149566371113	0.0203617818918429	4
2L	12344219	12397528	FBgn0262475	bru-2	2L	12381295	12381299	2L_12381295_12381299	8.52996098643714	2.78756023177154	0.921835572183927	3.02392348037461	0.00249519540668384	0.024974395310434	4
2L	12344219	12397528	FBgn0262475	bru-2	2L	12384594	12384598	2L_12384594_12384598	128.725655814418	-0.859069716997284	0.287010426228485	-2.99316553856963	0.00276099947779152	0.0267038348781212	4
2L	12344219	12397528	FBgn0262475	bru-2	2L	12384799	12384803	2L_12384799_12384803	202.594911301305	-0.854734050770273	0.29721529760548	-2.87580773148776	0.00402995104644372	0.0339947018882381	4
2L	12344219	12397528	FBgn0262475	bru-2	2L	12389094	12389098	2L_12389094_12389098	58.0751459065653	4.36141747949036	1.0791078388661	4.04168825617395	5.30677524726798e-05	0.00187429954402659	4
2L	12344219	12397528	FBgn0262475	bru-2	2L	12389591	12389595	2L_12389591_12389595	121.081615805617	2.5726196277618	0.698185113274342	3.68472426416649	0.000228950361300002	0.00519059100335918	4
2L	12344219	12397528	FBgn0262475	bru-2	2L	12396348	12396352	2L_12396348_12396352	52.5669825373205	3.35914669233531	0.957333450512415	3.50885753604172	0.000450035896471945	0.00816820061579086	4
2L	12428028	12430021	FBgn0032430	CG6388	2L	12429258	12429262	2L_12429258_12429262	456.733049222386	-0.877116250403919	0.324566402300419	-2.70242466314199	0.00688357819625943	0.0476911823201566	4
2L	12431075	12434665	FBgn0265298	SC35	2L	12431155	12431159	2L_12431155_12431159	268.997324612771	-0.897523036927102	0.235344626973263	-3.81365425023731	0.000136926996627919	0.00364625894970119	4
2L	12431075	12434665	FBgn0265298	SC35	2L	12432159	12432163	2L_12432159_12432163	24.7389099994064	2.14690394562907	0.610055438144649	3.51919483278177	0.000432858697907869	0.00796240495943683	4
2L	12431075	12434665	FBgn0265298	SC35	2L	12432390	12432394	2L_12432390_12432394	21.6043715134855	2.03056079215064	0.628137537786605	3.23266907325077	0.00122639539877968	0.0157586366858925	4
2L	12431075	12434665	FBgn0265298	SC35	2L	12434604	12434608	2L_12434604_12434608	192.740247466404	-0.929982119779292	0.288867816547534	-3.21940370822259	0.0012845749539957	0.0162247139865698	4
2L	12434452	12441279	FBgn0020443	Elf	2L	12434604	12434608	2L_12434604_12434608	192.740247466404	-0.929982119779292	0.288867816547534	-3.21940370822259	0.0012845749539957	0.0162247139865698	4
2L	12434452	12441279	FBgn0020443	Elf	2L	12435019	12435023	2L_12435019_12435023	182.471151418504	-0.93253600586084	0.263094106869014	-3.5444959864689	0.000393364493548092	0.00748363119702606	4
2L	12453664	12454951	FBgn0032437	CR17024	2L	12454095	12454099	2L_12454095_12454099	208.735768650347	-0.849676627448377	0.294328882531071	-2.88682721227225	0.00389147873745675	0.0332413251335784	4
2L	12455540	12546611	FBgn0259176	bun	2L	12459004	12459008	2L_12459004_12459008	411.922306537686	-1.00892299803729	0.253519236017149	-3.97967039459303	6.90108819283865e-05	0.00226107808029091	4
2L	12455540	12546611	FBgn0259176	bun	2L	12459577	12459581	2L_12459577_12459581	409.888182374933	-0.66668342586595	0.23995389125499	-2.77838138977079	0.00546304541314959	0.0412009146138607	4
2L	12455540	12546611	FBgn0259176	bun	2L	12518135	12518139	2L_12518135_12518139	283.964505017971	-0.645143778137185	0.234913763339871	-2.7463004677329	0.00602715359824651	0.0438187047956548	4
2L	12455540	12546611	FBgn0259176	bun	2L	12518691	12518695	2L_12518691_12518695	200.63706698698	-0.73646101056405	0.253032008791864	-2.91054485193546	0.00360799177874767	0.0317243415155986	4
2L	12455540	12546611	FBgn0259176	bun	2L	12540051	12540055	2L_12540051_12540055	35.7032747829259	1.702491319083	0.562580624575272	3.02621747837177	0.00247634119808827	0.0248544986300885	4
2L	12455540	12546611	FBgn0259176	bun	2L	12541060	12541064	2L_12541060_12541064	26.1386319167056	2.29547703394217	0.725414127148846	3.16436770119748	0.00155420303869139	0.0184158958485972	4
2L	12610517	12646356	FBgn0032439	Ref2	2L	12639485	12639489	2L_12639485_12639489	103.793137923763	1.855191689511	0.441248132232711	4.20441822637017	2.6175454884346e-05	0.00112453971815406	4
2L	12657165	12686306	FBgn0004394	pdm2	2L	12665114	12665118	2L_12665114_12665118	39.1066816901111	-1.56984870830876	0.410265171718419	-3.82642450913725	0.000130017997393417	0.00352195935107899	4
2L	12657165	12686306	FBgn0004394	pdm2	2L	12665835	12665839	2L_12665835_12665839	30.1717247646646	-2.18737547359831	0.45587316438092	-4.79821065266867	1.60089363001344e-06	0.000136496555476828	4
2L	12657165	12686306	FBgn0004394	pdm2	2L	12668832	12668836	2L_12668832_12668836	4.23353045120691	4.51906311567812	1.46406478419413	3.08665515656507	0.00202422275355051	0.021842933797009	4
2L	12667248	12669714	FBgn0032442	CG15485	2L	12668832	12668836	2L_12668832_12668836	4.23353045120691	4.51906311567812	1.46406478419413	3.08665515656507	0.00202422275355051	0.021842933797009	4
2L	12708792	12712952	FBgn0032454	CG5787	2L	12709448	12709452	2L_12709448_12709452	41.1279138885587	1.55544632610215	0.491080893370018	3.16739328917477	0.00153812148055312	0.0182849944428024	4
2L	12708792	12712952	FBgn0032454	CG5787	2L	12711734	12711738	2L_12711734_12711738	211.263377574143	-0.937131268007833	0.267949811933713	-3.49741341949389	0.000469793177986247	0.00840584585035652	4
2L	12713276	12721843	FBgn0032455	Pih1D1	2L	12720244	12720248	2L_12720244_12720248	124.344515702223	2.29576244778228	0.518898726397134	4.42429771166029	9.67565162016303e-06	0.000540320948967189	4
2L	12719045	12766546	FBgn0032456	MRP	2L	12720244	12720248	2L_12720244_12720248	124.344515702223	2.29576244778228	0.518898726397134	4.42429771166029	9.67565162016303e-06	0.000540320948967189	4
2L	12719045	12766546	FBgn0032456	MRP	2L	12738945	12738949	2L_12738945_12738949	25.9365249740548	1.72733740854853	0.560664267942473	3.08087657322539	0.0020639218475777	0.0221241499043704	4
2L	12719045	12766546	FBgn0032456	MRP	2L	12739161	12739165	2L_12739161_12739165	25.7377667612324	1.64455346537144	0.570357785889154	2.88337164155247	0.003934429562122	0.0334842442791371	4
2L	12993757	13000635	FBgn0032465	CG12404	2L	12999583	12999587	2L_12999583_12999587	123.546486393632	1.40363907469457	0.445752299802444	3.14892166639783	0.00163874115646357	0.0190867035969419	4
2L	12993757	13000635	FBgn0032465	CG12404	2L	13000060	13000064	2L_13000060_13000064	156.95165354136	1.01234704631246	0.315126793657565	3.21250705013847	0.00131581918962791	0.0164924463984882	4
2L	12993757	13000635	FBgn0032465	CG12404	2L	13000283	13000287	2L_13000283_13000287	118.604871727549	1.11853462445502	0.366062544685362	3.05558337146026	0.00224623143413619	0.0233282772213385	4
2L	13000770	13004107	FBgn0265262	Vha68-1	2L	13002112	13002116	2L_13002112_13002116	339.574920290254	-1.07579801322613	0.353230443062153	-3.04559823298366	0.00232217907340271	0.0238353334817255	4
2L	13000770	13004107	FBgn0265262	Vha68-1	2L	13002504	13002508	2L_13002504_13002508	555.810091328967	-1.02493471639856	0.308650655272491	-3.32069509294805	0.000897935769612247	0.012876141944271	4
2L	13019575	13021312	FBgn0028965	A16	2L	13020973	13020977	2L_13020973_13020977	140.399529246679	-0.782251147749747	0.289359562250962	-2.70338792906833	0.00686365893460928	0.0476063433989748	4
2L	13106807	13109468	FBgn0032470	CG5142	2L	13107509	13107513	2L_13107509_13107513	387.415555848659	-0.959585500797982	0.323821083706314	-2.96332002170763	0.003043399786047	0.0284721481558342	4
2L	13106807	13109468	FBgn0032470	CG5142	2L	13107869	13107873	2L_13107869_13107873	418.240504554585	-0.826490268449618	0.307138126815493	-2.6909399917846	0.00712510098423843	0.0487593615840786	4
2L	13106807	13109468	FBgn0032470	CG5142	2L	13108892	13108896	2L_13108892_13108896	36.1383320121758	-1.41384431948466	0.421309290440917	-3.35583466010212	0.000791258584259754	0.011816039811046	4
2L	13165564	13169551	FBgn0024291	Sir2	2L	13167279	13167283	2L_13167279_13167283	121.266041335808	-0.995262691307598	0.321616471554924	-3.09456380295383	0.00197102536138741	0.0214511784610043	4
2L	13165564	13169551	FBgn0024291	Sir2	2L	13168865	13168869	2L_13168865_13168869	61.3478027206958	1.05022647669144	0.389035943493158	2.69956155531915	0.00694309102359026	0.0479599647986736	4
2L	13169649	13176785	FBgn0032475	Sfmbt	2L	13172828	13172832	2L_13172828_13172832	195.836715598409	-0.794703694128551	0.291705971366114	-2.72433125179716	0.00644318470979188	0.045730740944515	4
2L	13169649	13176785	FBgn0032475	Sfmbt	2L	13173662	13173666	2L_13173662_13173666	32.2213540025056	1.20962739200393	0.421538976675868	2.86955052541687	0.00411055654284697	0.0344194152987033	4
2L	13169649	13176785	FBgn0032475	Sfmbt	2L	13175326	13175330	2L_13175326_13175330	95.5331625040859	2.47630714614139	0.4498345267071	5.50492903305705	3.69317009500328e-08	6.5136558416212e-06	4
2L	13169649	13176785	FBgn0032475	Sfmbt	2L	13176684	13176688	2L_13176684_13176688	410.003664016337	-1.09403537504609	0.313065287946931	-3.4945917582263	0.000474787373855269	0.00846053810559202	4
2L	13174227	13175365	FBgn0267989	CR46256	2L	13175326	13175330	2L_13175326_13175330	95.5331625040859	2.47630714614139	0.4498345267071	5.50492903305705	3.69317009500328e-08	6.5136558416212e-06	4
2L	13174227	13175365	FBtr0347587	CR46256-RA	2L	13175326	13175330	2L_13175326_13175330	95.5331625040859	2.47630714614139	0.4498345267071	5.50492903305705	3.69317009500328e-08	6.5136558416212e-06	4
2L	13176423	13176888	FBgn0264546	CG43925	2L	13176684	13176688	2L_13176684_13176688	410.003664016337	-1.09403537504609	0.313065287946931	-3.4945917582263	0.000474787373855269	0.00846053810559202	4
2L	13177150	13178978	FBgn0032476	CG5439	2L	13177654	13177658	2L_13177654_13177658	49.9682786452067	1.51651616414749	0.464119807121896	3.26751011457951	0.00108497989435323	0.0145498077568173	4
2L	13179247	13183495	FBgn0032477	CG5287	2L	13179594	13179598	2L_13179594_13179598	109.080822945135	1.4893423087473	0.372492285773322	3.99831718838235	6.37944249282853e-05	0.00214087417599835	4
2L	13179247	13183495	FBgn0032477	CG5287	2L	13181311	13181315	2L_13181311_13181315	64.6346179782416	0.975411755548618	0.335239425575089	2.90959738364705	0.00361894622516243	0.0317661995200172	4
2L	13180398	13182596	FBgn0051849	CG31849	2L	13181311	13181315	2L_13181311_13181315	64.6346179782416	0.975411755548618	0.335239425575089	2.90959738364705	0.00361894622516243	0.0317661995200172	4
2L	13183849	13191979	FBgn0032479	CG16974	2L	13185857	13185861	2L_13185857_13185861	24.8901290983029	1.59617034309645	0.52193628726373	3.05817085733669	0.00222692566233889	0.0231934093980445	4
2L	13183849	13191979	FBgn0032479	CG16974	2L	13190795	13190799	2L_13190795_13190799	370.996422322056	-0.979400988607468	0.322418421432039	-3.03767068971247	0.00238414338630955	0.024247956641167	4
2L	13203762	13210828	FBgn0032482	Pect	2L	13204947	13204951	2L_13204947_13204951	222.39896001599	2.47252710142365	0.493343364424705	5.01177735370354	5.39295815637193e-07	5.79125735514976e-05	4
2L	13203762	13210828	FBgn0032482	Pect	2L	13208747	13208751	2L_13208747_13208751	409.171921120391	-0.769086997577199	0.246355264353188	-3.12186142884527	0.00179711505035342	0.0202316501455432	4
2L	13211925	13212116	FBgn0004191	snRNA:U2:34ABa	2L	13212088	13212092	2L_13212088_13212092	493.165370385098	-3.22926472141574	0.462107540607448	-6.98812384054764	2.78586438000922e-12	2.00234833459402e-09	4
2L	13212335	13215350	FBgn0032484	kek4	2L	13212499	13212503	2L_13212499_13212503	1623.47818278167	-1.10724668610668	0.399038429569975	-2.77478709832512	0.00552378552998501	0.0414997294239623	4
2L	13216290	13219923	FBgn0032485	CG9426	2L	13219231	13219235	2L_13219231_13219235	52.9514643888881	1.63427717565785	0.567233506097445	2.8811365303535	0.00396243957697898	0.0336275555955701	4
2L	13219979	13221398	FBgn0032486	CG5705	2L	13220401	13220405	2L_13220401_13220405	31.6225838162099	1.39422821777209	0.48545249895871	2.8720177993989	0.00407859994069265	0.0342402405543144	4
2L	13289997	13301668	FBgn0051729	CG31729	2L	13292915	13292919	2L_13292915_13292919	244.274413956136	-0.839074376576359	0.198565422829664	-4.22568221908477	2.3821796798448e-05	0.00104740361103028	4
2L	13289997	13301668	FBgn0051729	CG31729	2L	13293271	13293275	2L_13293271_13293275	117.386356520267	-1.04867502302691	0.299715559172784	-3.49890084425797	0.000467180280950965	0.0083776230247357	4
2L	13289997	13301668	FBgn0051729	CG31729	2L	13297505	13297509	2L_13297505_13297509	86.4299812493458	2.57175167144914	0.665689811376183	3.86328831762131	0.000111870838323352	0.00317079501052857	4
2L	13289997	13301668	FBgn0051729	CG31729	2L	13299762	13299766	2L_13299762_13299766	40.2838011924785	1.4366623525709	0.52715098029516	2.72533373980732	0.00642365194989903	0.0456480046477576	4
2L	13293009	13293415	FBgn0040973	CG16824	2L	13293271	13293275	2L_13293271_13293275	117.386356520267	-1.04867502302691	0.299715559172784	-3.49890084425797	0.000467180280950965	0.0083776230247357	4
2L	13301814	13331121	FBgn0264308	CG43778	2L	13318080	13318084	2L_13318080_13318084	240.025153101896	-1.12420032954431	0.408932988835887	-2.74910648012178	0.0059757970072935	0.0435693392018685	4
2L	13301814	13331121	FBgn0264308	CG43778	2L	13321302	13321306	2L_13321302_13321306	64.0136105491138	3.72126431700696	0.888853913245625	4.18658708878141	2.83180308228675e-05	0.00118895710704544	4
2L	13301814	13331121	FBgn0264308	CG43778	2L	13322611	13322615	2L_13322611_13322615	51.2875888861272	2.27421808095621	0.698086127341211	3.25779010910586	0.0011228342178093	0.014886262151156	4
2L	13301814	13331121	FBgn0264308	CG43778	2L	13330506	13330510	2L_13330506_13330510	159.898301796973	-0.794612850027416	0.262868002090517	-3.02285878733081	0.00250399058693355	0.025026226671675	4
2L	13301814	13331121	FBgn0264308	CG43778	2L	13331041	13331045	2L_13331041_13331045	297.841778630417	-0.882268491680033	0.309741899790879	-2.84839891624509	0.00439398093870963	0.0358769657774622	4
2L	13349823	13355073	FBgn0032506	CG9395	2L	13351981	13351985	2L_13351981_13351985	214.039434792818	-1.15405649831444	0.268665434129205	-4.29551535743687	1.74287970476317e-05	0.000837266661481263	4
2L	13349823	13355073	FBgn0032506	CG9395	2L	13352427	13352431	2L_13352427_13352431	48.7386993698342	4.03586453802764	0.827219801267813	4.87882970383711	1.06717154298438e-06	9.87862013921934e-05	4
2L	13349823	13355073	FBgn0032506	CG9395	2L	13353386	13353390	2L_13353386_13353390	69.1899172049554	3.23933391026971	0.594067777758908	5.45280190501148	4.95822934263298e-08	8.34386748256814e-06	4
2L	13369204	13370329	FBgn0051855	CG31855	2L	13370191	13370195	2L_13370191_13370195	57.7797381116845	3.29618735090005	0.895647507562627	3.68022835218973	0.000233025183684918	0.00525070269181564	4
2L	13369204	13370329	FBgn0051855	CG31855	2L	13370257	13370261	2L_13370257_13370261	149.689172693187	-1.18983234577562	0.330220772403398	-3.60314203469345	0.000314393617982593	0.0064391734820031	4
2L	13370103	13371110	FBgn0032511	ND-B22	2L	13370191	13370195	2L_13370191_13370195	57.7797381116845	3.29618735090005	0.895647507562627	3.68022835218973	0.000233025183684918	0.00525070269181564	4
2L	13370103	13371110	FBgn0032511	ND-B22	2L	13370257	13370261	2L_13370257_13370261	149.689172693187	-1.18983234577562	0.330220772403398	-3.60314203469345	0.000314393617982593	0.0064391734820031	4
2L	13370103	13371110	FBgn0032511	ND-B22	2L	13370698	13370702	2L_13370698_13370702	155.843290440043	-0.904127387684584	0.318555651905166	-2.83820859017043	0.00453675241844526	0.0366094100264407	4
2L	13374019	13376404	FBgn0032513	CG6565	2L	13374293	13374297	2L_13374293_13374297	239.488612368504	-1.65801810119346	0.31395865065838	-5.28100785793463	1.2847517966915e-07	1.83320638873366e-05	4
2L	13374019	13376404	FBgn0032513	CG6565	2L	13374812	13374816	2L_13374812_13374816	287.546754668777	-0.81781097942054	0.280046322246295	-2.92027037834581	0.00349727817518012	0.0311308932895809	4
2L	13378902	13382382	FBgn0025724	beta'COP	2L	13379066	13379070	2L_13379066_13379070	422.215330590881	-1.17704192298892	0.31046575137783	-3.79121341972592	0.000149913061605385	0.00388140920287232	4
2L	13378902	13382382	FBgn0025724	beta'COP	2L	13379760	13379764	2L_13379760_13379764	5.23198770189242	5.94105617145502	1.39829264710409	4.24879311477405	2.1492529261312e-05	0.000972400575157735	4
2L	13378902	13382382	FBgn0025724	beta'COP	2L	13379864	13379868	2L_13379864_13379868	10.0881302254563	4.03359905058285	0.924842371085747	4.36139084528262	1.29238267157878e-05	0.000669015119373338	4
2L	13378902	13382382	FBgn0025724	beta'COP	2L	13380080	13380084	2L_13380080_13380084	7.16680270199006	3.36877955811169	0.959708630134742	3.5102107580701	0.000447751645286938	0.00813739379583378	4
2L	13378902	13382382	FBgn0025724	beta'COP	2L	13381809	13381813	2L_13381809_13381813	174.004501727708	-0.880909609386338	0.235562800923919	-3.73959558101388	0.000184316554722496	0.00447067515431675	4
2L	13385848	13387312	FBgn0032516	CG9293	2L	13386169	13386173	2L_13386169_13386173	38.1172631109265	1.87211595382052	0.535076398201039	3.49878252921395	0.000467387622678498	0.00838073894712866	4
2L	13415431	13500427	FBgn0263354	CG42784	2L	13417535	13417539	2L_13417535_13417539	20.9277636248403	2.62047788592601	0.785222062168582	3.33724434421636	0.000846135252061326	0.0123654563474517	4
2L	13415431	13500427	FBgn0263354	CG42784	2L	13418058	13418062	2L_13418058_13418062	253.17598164921	-1.53956676148328	0.342839318849677	-4.49063650764726	7.10106470752669e-06	0.000428889185060307	4
2L	13415431	13500427	FBgn0263354	CG42784	2L	13420067	13420071	2L_13420067_13420071	16.8516523598141	3.20213065114446	1.10617992572914	2.89476474546739	0.00379442788537024	0.0327223677661474	4
2L	13415431	13500427	FBgn0263354	CG42784	2L	13425599	13425603	2L_13425599_13425603	380.213075016371	-0.890184496566198	0.274860682860331	-3.23867527105919	0.00120086211464293	0.0155421075995516	4
2L	13415431	13500427	FBgn0263354	CG42784	2L	13426193	13426197	2L_13426193_13426197	71.7429339840978	1.94169711964194	0.602386113704026	3.22334309418688	0.00126703692586508	0.0160811199101491	4
2L	13415431	13500427	FBgn0263354	CG42784	2L	13426458	13426462	2L_13426458_13426462	48.547276903091	2.0211893805729	0.633195316974694	3.192047266284	0.00141268213364565	0.0172956536499776	4
2L	13415431	13500427	FBgn0263354	CG42784	2L	13427384	13427388	2L_13427384_13427388	83.3902021534256	1.94432232195688	0.708623222985422	2.74380271333117	0.00607320248541795	0.0440366292367611	4
2L	13415431	13500427	FBgn0263354	CG42784	2L	13445075	13445079	2L_13445075_13445079	6.07327581109141	4.09094041256175	1.44646114742699	2.82824078603068	0.00468045880904938	0.0372650828591992	4
2L	13415431	13500427	FBgn0263354	CG42784	2L	13458122	13458126	2L_13458122_13458126	17.8559510339021	3.87211138686625	1.43611129564499	2.69624742776443	0.00701255559682018	0.048263462810315	4
2L	13415431	13500427	FBgn0263354	CG42784	2L	13458327	13458331	2L_13458327_13458331	55.6190777001849	2.62223141188154	0.849598229196442	3.08643700253669	0.00202570866251035	0.0218528553925276	4
2L	13415431	13500427	FBgn0263354	CG42784	2L	13459601	13459605	2L_13459601_13459605	39.5159644686419	2.94911235730195	0.771007053527895	3.82501345974425	0.000130764942084166	0.00353581773183477	4
2L	13415431	13500427	FBgn0263354	CG42784	2L	13460133	13460137	2L_13460133_13460137	19.4451135306034	5.10098835134098	1.36006606339805	3.75054454237058	0.000176450955653572	0.00433355482687281	4
2L	13415431	13500427	FBgn0263354	CG42784	2L	13462319	13462323	2L_13462319_13462323	602.110300283816	-1.5608216089809	0.325953550826528	-4.78847861918698	1.68050463962214e-06	0.000141686979690087	4
2L	13415431	13500427	FBgn0263354	CG42784	2L	13462652	13462656	2L_13462652_13462656	446.661876263192	-1.53946952442732	0.292650050380662	-5.26044510303303	1.43707104965548e-07	1.99399100391782e-05	4
2L	13415431	13500427	FBgn0263354	CG42784	2L	13463975	13463979	2L_13463975_13463979	58.2996210491833	2.52451993502704	0.850756743034427	2.96738163487572	0.00300347901594184	0.0282299765707775	4
2L	13415431	13500427	FBgn0263354	CG42784	2L	13472066	13472070	2L_13472066_13472070	36.9203115608677	2.4386247438008	0.84632066554592	2.88144298382193	0.00395858847524613	0.0336094794726411	4
2L	13415431	13500427	FBgn0263354	CG42784	2L	13475214	13475218	2L_13475214_13475218	24.8025116777986	3.78922323608256	0.922728128895005	4.10654353912486	4.01623786904061e-05	0.00153681138845331	4
2L	13415431	13500427	FBgn0263354	CG42784	2L	13479196	13479200	2L_13479196_13479200	39.8108709309124	2.26371926080503	0.516905671635878	4.37936626549467	1.19024938365933e-05	0.000631469806937833	4
2L	13415431	13500427	FBgn0263354	CG42784	2L	13483818	13483822	2L_13483818_13483822	12.1785953664909	5.08323610330693	1.40359314456223	3.62158801003004	0.000292800159471987	0.00614420581237234	4
2L	13415431	13500427	FBgn0263354	CG42784	2L	13486654	13486658	2L_13486654_13486658	108.474971175165	1.63918608512254	0.561851424300038	2.91747251004063	0.00352880752753842	0.0312835537566196	4
2L	13415431	13500427	FBgn0263354	CG42784	2L	13487126	13487130	2L_13487126_13487130	980.818146996203	-0.84578245457807	0.27578865403329	-3.06677755668649	0.00216379815880742	0.0227783407307805	4
2L	13415431	13500427	FBgn0263354	CG42784	2L	13487599	13487603	2L_13487599_13487603	959.089121564728	-0.850585735630008	0.27498653358814	-3.09319050839038	0.00198016973986584	0.021530043173436	4
2L	13415431	13500427	FBgn0263354	CG42784	2L	13491966	13491970	2L_13491966_13491970	411.807254820025	-0.854569407510206	0.278598092249031	-3.06739145487877	0.00215935869235726	0.0227517602254263	4
2L	13415431	13500427	FBgn0263354	CG42784	2L	13492383	13492387	2L_13492383_13492387	335.895547317102	-0.779067134794287	0.263374700701502	-2.95801811153172	0.0030962393129887	0.0287873432645374	4
2L	13415431	13500427	FBgn0263354	CG42784	2L	13498026	13498030	2L_13498026_13498030	8.52877154071882	2.90476986914193	1.05054165387822	2.76502112830896	0.00569191089786175	0.0422993285484477	4
2L	13415431	13500427	FBgn0263354	CG42784	2L	13498269	13498273	2L_13498269_13498273	100.143625194224	2.99491551998329	0.605098136256724	4.94947073959032	7.4415563854169e-07	7.42594251118082e-05	4
2L	13415431	13500427	FBgn0263354	CG42784	2L	13498896	13498900	2L_13498896_13498900	133.910628537229	2.31812257335103	0.568278477166304	4.07920177605572	4.51906010994638e-05	0.0016750775319438	4
2L	13415431	13420645	FBgn0264432	CG43850	2L	13417535	13417539	2L_13417535_13417539	20.9277636248403	2.62047788592601	0.785222062168582	3.33724434421636	0.000846135252061326	0.0123654563474517	4
2L	13415431	13420645	FBgn0264432	CG43850	2L	13418058	13418062	2L_13418058_13418062	253.17598164921	-1.53956676148328	0.342839318849677	-4.49063650764726	7.10106470752669e-06	0.000428889185060307	4
2L	13415431	13420645	FBgn0264432	CG43850	2L	13420067	13420071	2L_13420067_13420071	16.8516523598141	3.20213065114446	1.10617992572914	2.89476474546739	0.00379442788537024	0.0327223677661474	4
2L	13444103	13445651	FBgn0032524	CG9267	2L	13445075	13445079	2L_13445075_13445079	6.07327581109141	4.09094041256175	1.44646114742699	2.82824078603068	0.00468045880904938	0.0372650828591992	4
2L	13458290	13458605	FBgn0267244	CR45684	2L	13458327	13458331	2L_13458327_13458331	55.6190777001849	2.62223141188154	0.849598229196442	3.08643700253669	0.00202570866251035	0.0218528553925276	4
2L	13458290	13458605	FBtr0346425	CR45684-RA	2L	13458327	13458331	2L_13458327_13458331	55.6190777001849	2.62223141188154	0.849598229196442	3.08643700253669	0.00202570866251035	0.0218528553925276	4
2L	13459681	13460183	FBgn0261992	CG42810	2L	13460133	13460137	2L_13460133_13460137	19.4451135306034	5.10098835134098	1.36006606339805	3.75054454237058	0.000176450955653572	0.00433355482687281	4
2L	13500624	13549328	FBgn0023407	B4	2L	13502132	13502136	2L_13502132_13502136	379.736535739142	-0.884657886774583	0.299013965347437	-2.95858384322171	0.00309056155556946	0.0287495491297949	4
2L	13500624	13549328	FBgn0023407	B4	2L	13502712	13502716	2L_13502712_13502716	539.945807798359	-0.712687669194056	0.249177463600458	-2.86016102297603	0.00423425952687658	0.0350626698707753	4
2L	13500624	13549328	FBgn0023407	B4	2L	13506416	13506420	2L_13506416_13506420	293.729760613366	-0.923339600436655	0.238761794546618	-3.86719995211116	0.000110092157431941	0.00313801840080673	4
2L	13500624	13549328	FBgn0023407	B4	2L	13506628	13506632	2L_13506628_13506632	157.538026966982	3.18834098515837	0.758186306446003	4.2052210097327	2.60827153130335e-05	0.00112190740509857	4
2L	13500624	13549328	FBgn0023407	B4	2L	13514775	13514779	2L_13514775_13514779	31.8075236421477	2.01347667284462	0.593016926767343	3.39531062598919	0.000685507782222347	0.0108031108968513	4
2L	13500624	13549328	FBgn0023407	B4	2L	13515303	13515307	2L_13515303_13515307	42.3429576913715	1.49356694533027	0.510255981356379	2.92709345877734	0.00342146048591329	0.0306861699384196	4
2L	13500624	13549328	FBgn0023407	B4	2L	13529136	13529140	2L_13529136_13529140	486.741185693363	-0.996784351255993	0.354056155503163	-2.8153284041607	0.0048727411522815	0.0382670861056764	4
2L	13500624	13549328	FBgn0023407	B4	2L	13529638	13529642	2L_13529638_13529642	419.258053384648	-1.13309754799683	0.308240972695453	-3.67601210860552	0.000236908282805612	0.00530924736800464	4
2L	13500624	13549328	FBgn0023407	B4	2L	13533350	13533354	2L_13533350_13533354	45.041155390195	1.04168777784257	0.380696152630245	2.73627083080695	0.00621398603006563	0.0446822603396231	4
2L	13500624	13549328	FBgn0023407	B4	2L	13537628	13537632	2L_13537628_13537632	531.253167398205	-2.65917502218048	0.42131783138853	-6.31156534110289	2.76227128965992e-10	1.07545003452837e-07	4
2L	13500624	13549328	FBgn0023407	B4	2L	13538060	13538064	2L_13538060_13538064	467.318198727052	-1.69320785289379	0.432764600673319	-3.91253778673073	9.13312416352832e-05	0.00276567033529514	4
2L	13500624	13549328	FBgn0023407	B4	2L	13538236	13538240	2L_13538236_13538240	110.090653544133	-1.49697835493402	0.545280835154831	-2.74533462102874	0.00604492262796234	0.043900450201513	4
2L	13529042	13529821	FBgn0053641	CG33641	2L	13529136	13529140	2L_13529136_13529140	486.741185693363	-0.996784351255993	0.354056155503163	-2.8153284041607	0.0048727411522815	0.0382670861056764	4
2L	13529042	13529821	FBgn0053641	CG33641	2L	13529638	13529642	2L_13529638_13529642	419.258053384648	-1.13309754799683	0.308240972695453	-3.67601210860552	0.000236908282805612	0.00530924736800464	4
2L	13532872	13533454	FBgn0053645	CG33645	2L	13533350	13533354	2L_13533350_13533354	45.041155390195	1.04168777784257	0.380696152630245	2.73627083080695	0.00621398603006563	0.0446822603396231	4
2L	13550139	13639411	FBgn0259984	kuz	2L	13568762	13568766	2L_13568762_13568766	2.78293474736301	6.26699680240798	1.5528035260101	4.03592386121823	5.43878533195152e-05	0.00190769504228131	4
2L	13550139	13639411	FBgn0259984	kuz	2L	13578974	13578978	2L_13578974_13578978	17.2085424698579	2.14237674416599	0.62018054837133	3.45444040415671	0.000551436075501929	0.00933593820800288	4
2L	13550139	13639411	FBgn0259984	kuz	2L	13613579	13613583	2L_13613579_13613583	115.57126286402	-1.71694939457945	0.319204735929394	-5.37883433834524	7.4969652650247e-08	1.1811695955812e-05	4
2L	13550139	13639411	FBgn0259984	kuz	2L	13614222	13614226	2L_13614222_13614226	105.566927439195	-1.06863722570603	0.336563100724918	-3.17514672108829	0.00149760756688869	0.0179721549732164	4
2L	13639447	13642602	FBgn0028546	ics	2L	13641086	13641090	2L_13641086_13641090	44.6785342386348	1.75093910776647	0.441443815962026	3.966391745574	7.29688944519266e-05	0.00235751216707256	4
2L	13676860	13717320	FBgn0051814	CG31814	2L	13687279	13687283	2L_13687279_13687283	25.3659064325571	1.35321292035849	0.427369268938108	3.16637863017347	0.00154349742123675	0.018328086331709	4
2L	13676860	13717320	FBgn0051814	CG31814	2L	13689491	13689495	2L_13689491_13689495	125.882410140616	1.04340854898168	0.310954256694489	3.35550495456579	0.000792202374545778	0.0118237661264962	4
2L	13676860	13717320	FBgn0051814	CG31814	2L	13689880	13689884	2L_13689880_13689884	88.0885608582459	1.18861992555872	0.311493565289166	3.81587312872836	0.00013570222109688	0.0036236239145968	4
2L	13676860	13717320	FBgn0051814	CG31814	2L	13694502	13694506	2L_13694502_13694506	23.3401613575389	2.02551443485423	0.476024870201555	4.25506010641124	2.08992865317319e-05	0.000952449577360283	4
2L	13676860	13717320	FBgn0051814	CG31814	2L	13694514	13694518	2L_13694514_13694518	26.7209144483522	1.74788681538114	0.566634245548133	3.08468263101593	0.00203769462308263	0.0219338029292643	4
2L	13676860	13717320	FBgn0051814	CG31814	2L	13694797	13694801	2L_13694797_13694801	27.8000098056318	1.76586360270654	0.537331975167286	3.28635496176602	0.00101493025636359	0.0139304545339918	4
2L	13676860	13717320	FBgn0051814	CG31814	2L	13707396	13707400	2L_13707396_13707400	55.3837837788631	3.36677264331775	0.778328596603891	4.32564428187286	1.52086681835201e-05	0.000759191238904994	4
2L	13784084	13790562	FBgn0028539	CG31731	2L	13790154	13790158	2L_13790154_13790158	61.6947763282825	1.7303529904404	0.381044926746375	4.54107342463618	5.5968533878449e-06	0.000360135623011838	4
2L	13793521	13799674	FBgn0028538	Sec71	2L	13798308	13798312	2L_13798308_13798312	137.798111565485	-0.864365143230213	0.292572887379617	-2.95435831724451	0.00313319985110545	0.0290024067223501	4
2L	13831482	13833105	FBgn0004407	DNApol-gamma35	2L	13831859	13831863	2L_13831859_13831863	39.584443551572	1.26301465193634	0.396513076481224	3.18530390761563	0.00144602065135037	0.017553978880903	4
2L	13831482	13833105	FBgn0064115	CG33649	2L	13831859	13831863	2L_13831859_13831863	39.584443551572	1.26301465193634	0.396513076481224	3.18530390761563	0.00144602065135037	0.017553978880903	4
2L	13833337	13834306	FBgn0026373	RpII33	2L	13833623	13833627	2L_13833623_13833627	101.580744504314	-1.17541437178979	0.297408696568428	-3.95218561310411	7.74406346700001e-05	0.00245445701686359	4
2L	13835564	13898712	FBgn0028509	CenG1A	2L	13891416	13891420	2L_13891416_13891420	26.2192848681962	2.72490282970027	0.702897285007016	3.87667286219931	0.00010589458390698	0.00305449328920037	4
2L	13835564	13898712	FBgn0028509	CenG1A	2L	13891705	13891709	2L_13891705_13891709	28.8289630945228	2.29383256869423	0.599036028412629	3.82920635804261	0.000128557176385141	0.00349566824660943	4
2L	13835564	13898712	FBgn0028509	CenG1A	2L	13893883	13893887	2L_13893883_13893887	38.8944888506619	6.30218494208367	1.35877418380696	4.63814003621002	3.51558568038566e-06	0.000251682049552429	4
2L	14104483	14107461	FBgn0028904	CG16879	2L	14105468	14105472	2L_14105468_14105472	81.7188479038515	1.18664338603058	0.36301650508903	3.26884141463362	0.00107988808023083	0.0145088123205775	4
2L	14359252	14361411	FBgn0001970	Pgant35A	2L	14359307	14359311	2L_14359307_14359311	264.317315038276	-0.960672766523299	0.246009022022746	-3.90503063108992	9.42134509135453e-05	0.00282395936389479	4
2L	14359285	14361303	FBgn0266428	CR43463	2L	14359307	14359311	2L_14359307_14359311	264.317315038276	-0.960672766523299	0.246009022022746	-3.90503063108992	9.42134509135453e-05	0.00282395936389479	4
2L	14359285	14361303	FBtr0309282	CR43463-RA	2L	14359307	14359311	2L_14359307_14359311	264.317315038276	-0.960672766523299	0.246009022022746	-3.90503063108992	9.42134509135453e-05	0.00282395936389479	4
2L	14359285	14361303	FBtr0309283	CR43463-RB	2L	14359307	14359311	2L_14359307_14359311	264.317315038276	-0.960672766523299	0.246009022022746	-3.90503063108992	9.42134509135453e-05	0.00282395936389479	4
2L	14390628	14409549	FBgn0004858	elB	2L	14405423	14405427	2L_14405423_14405427	19.8165054722302	3.40942388983989	0.980122851851099	3.4785678993207	0.000504100711403195	0.00880805082550073	4
2L	14390628	14409549	FBgn0004858	elB	2L	14405549	14405553	2L_14405549_14405553	9.71561870382229	5.07326690152026	1.37269995966854	3.69583088116743	0.000219168834797104	0.00503438031848064	4
2L	14490859	14494019	FBgn0005771	noc	2L	14492148	14492152	2L_14492148_14492152	365.273937544564	-0.883156539642623	0.238386278285116	-3.70472892146227	0.000211616919722536	0.00491365509430918	4
2L	14907489	14972300	FBgn0259213	CG42313	2L	14908594	14908598	2L_14908594_14908598	14.4842774115856	2.71338339380484	0.651695923486009	4.16357275842787	3.13306124999791e-05	0.00127782202613904	4
2L	14907489	14972300	FBgn0259213	CG42313	2L	14956425	14956429	2L_14956425_14956429	26.0326248176625	2.21550462839167	0.813352317027276	2.72391752259232	0.00645126149174368	0.0457699176405936	4
2L	15005733	15006607	FBgn0040228	dyn-p25	2L	15006225	15006229	2L_15006225_15006229	37.9885760667098	1.54044815305814	0.466637190995515	3.30116883691112	0.000962829237408556	0.0134758294994464	4
2L	15008489	15009724	FBgn0261882	l(2)35Bc	2L	15008562	15008566	2L_15008562_15008566	143.222542478059	2.64512671532616	0.482874965219858	5.47787088966562	4.3047403619133e-08	7.40902223227952e-06	4
2L	15008489	15009724	FBgn0261882	l(2)35Bc	2L	15008845	15008849	2L_15008845_15008849	68.2826512375528	1.24177942497816	0.38779589150849	3.20214693391349	0.00136407400856007	0.0168926521180795	4
2L	15016331	15034704	FBgn0260446	GABA-B-R1	2L	15021886	15021890	2L_15021886_15021890	502.535508366404	-1.31828857373879	0.302746995439218	-4.35442330922639	1.33417676871348e-05	0.000685813575915987	4
2L	15016331	15034704	FBgn0260446	GABA-B-R1	2L	15022338	15022342	2L_15022338_15022342	335.938874926756	-1.34799128553851	0.327118229560645	-4.12080759714618	3.77546628516676e-05	0.00147107020763678	4
2L	15016331	15034704	FBgn0260446	GABA-B-R1	2L	15022496	15022500	2L_15022496_15022500	9.2700408178509	2.65499202744627	0.91735283980701	2.89418848695647	0.00380139894801	0.0327534590890932	4
2L	15016331	15034704	FBgn0260446	GABA-B-R1	2L	15025918	15025922	2L_15025918_15025922	376.609589353191	-1.01081024880196	0.376663491052951	-2.6835896571135	0.00728364427102841	0.0494712644619442	4
2L	15016331	15034704	FBgn0260446	GABA-B-R1	2L	15026433	15026437	2L_15026433_15026437	322.646508560699	-1.87551577850161	0.352601444353149	-5.31908138363488	1.04292479885661e-07	1.55203628206232e-05	4
2L	15016331	15034704	FBgn0260446	GABA-B-R1	2L	15027405	15027409	2L_15027405_15027409	25.6054698097118	1.5421792122955	0.451114904342885	3.41859512387851	0.000629453115975862	0.0101950353482435	4
2L	15016331	15034704	FBgn0260446	GABA-B-R1	2L	15029340	15029344	2L_15029340_15029344	55.5714998734991	1.4469741739226	0.503510136967053	2.87377366946096	0.00405599509253298	0.0341238860306751	4
2L	15016331	15034704	FBgn0260446	GABA-B-R1	2L	15029597	15029601	2L_15029597_15029601	27.2439368754051	1.70037347877295	0.584184570432618	2.91067851640406	0.00360644880561786	0.0317158339928843	4
2L	15026882	15029513	FBgn0053310	CG33310	2L	15027405	15027409	2L_15027405_15027409	25.6054698097118	1.5421792122955	0.451114904342885	3.41859512387851	0.000629453115975862	0.0101950353482435	4
2L	15026882	15029513	FBgn0053310	CG33310	2L	15029340	15029344	2L_15029340_15029344	55.5714998734991	1.4469741739226	0.503510136967053	2.87377366946096	0.00405599509253298	0.0341238860306751	4
2L	15039488	15043334	FBgn0004837	Su(H)	2L	15040852	15040856	2L_15040852_15040856	347.46410226791	-0.717714105078903	0.24343750363763	-2.9482478843821	0.00319580694172454	0.0293803272528013	4
2L	15039488	15043334	FBgn0004837	Su(H)	2L	15041277	15041281	2L_15041277_15041281	211.606044836895	-0.999425051288797	0.288961720714381	-3.45867628701125	0.000542836902075494	0.00923738625662071	4
2L	15058919	15060757	FBgn0010422	TfIIS	2L	15060213	15060217	2L_15060213_15060217	41.3642024751522	1.39421571559456	0.372450636213958	3.7433570520031	0.000181577920937822	0.00442705278047349	4
2L	15058919	15060757	FBgn0010422	TfIIS	2L	15060356	15060360	2L_15060356_15060360	4.27668698520588	4.87042674715022	1.42986281492179	3.40621960115566	0.000658691734735717	0.0105119416861226	4
2L	15061656	15074311	FBgn0283442	vas	2L	15066726	15066730	2L_15066726_15066730	96.1866414274755	2.56521374782931	0.841781219585236	3.0473639565079	0.00230857999525865	0.0237545261170314	4
2L	15061656	15074311	FBgn0283442	vas	2L	15067421	15067425	2L_15067421_15067425	529.439188127142	-0.904702768761462	0.292136219669805	-3.09685245391354	0.00195587197645582	0.0213360118315175	4
2L	15061656	15072133	FBgn0283440	solo	2L	15066726	15066730	2L_15066726_15066730	96.1866414274755	2.56521374782931	0.841781219585236	3.0473639565079	0.00230857999525865	0.0237545261170314	4
2L	15061656	15072133	FBgn0283440	solo	2L	15067421	15067425	2L_15067421_15067425	529.439188127142	-0.904702768761462	0.292136219669805	-3.09685245391354	0.00195587197645582	0.0213360118315175	4
2L	15062931	15070316	FBgn0024183	vig	2L	15066726	15066730	2L_15066726_15066730	96.1866414274755	2.56521374782931	0.841781219585236	3.0473639565079	0.00230857999525865	0.0237545261170314	4
2L	15062931	15070316	FBgn0024183	vig	2L	15067421	15067425	2L_15067421_15067425	529.439188127142	-0.904702768761462	0.292136219669805	-3.09685245391354	0.00195587197645582	0.0213360118315175	4
2L	15074776	15096915	FBgn0028879	CG15270	2L	15075606	15075610	2L_15075606_15075610	205.177169960022	3.79468756227505	0.885926202411078	4.283299841395	1.84141752734975e-05	0.000873008213897253	4
2L	15074776	15096915	FBgn0028879	CG15270	2L	15087663	15087667	2L_15087663_15087667	134.439251061106	-3.68229256426941	0.491342247775171	-7.49435364238078	6.66258647317237e-14	7.45624094435332e-11	4
2L	15074776	15096915	FBgn0028879	CG15270	2L	15088260	15088264	2L_15088260_15088264	311.878515219236	-0.890837750419882	0.242901203393279	-3.66749006581714	0.00024494306385422	0.00543416932951502	4
2L	15074776	15096915	FBgn0028879	CG15270	2L	15094355	15094359	2L_15094355_15094359	109.703214883169	1.83441595098551	0.681027839630104	2.69359906341253	0.0070685136483647	0.0485078059843226	4
2L	15074776	15096915	FBgn0028879	CG15270	2L	15094569	15094573	2L_15094569_15094573	48.7090966285499	2.43710686264174	0.68282027781147	3.5691776325873	0.000358103565898696	0.007028134501411	4
2L	15074776	15096915	FBgn0028879	CG15270	2L	15094748	15094752	2L_15094748_15094752	19.9294852427526	2.52280990967967	0.776179248218203	3.25029291297214	0.0011528619814118	0.0151402056163281	4
2L	15161882	15200459	FBgn0028888	CG4168	2L	15196392	15196396	2L_15196392_15196396	40.7500753769833	2.06831733479555	0.638056565462758	3.24158929905451	0.00118865187408552	0.0154394953584405	4
2L	15161882	15200459	FBgn0028888	CG4168	2L	15199694	15199698	2L_15199694_15199698	38.9274810300175	1.02048356553204	0.31039493298969	3.28769402162222	0.00101011558677208	0.0138905944893419	4
2L	15256581	15257642	FBgn0259982	l(2)35Cc	2L	15257245	15257249	2L_15257245_15257249	8.22526152361576	-4.13072763893097	1.35483663025643	-3.04887507960951	0.00229699973939422	0.0236780069146099	4
2L	15435747	15436320	FBgn0266155	CR44861	2L	15435802	15435806	2L_15435802_15435806	94.1674354672436	-3.38338326429075	0.479156848866458	-7.06111844648536	1.65167726657258e-12	1.25288506186905e-09	4
2L	15435747	15436320	FBtr0343731	CR44861-RA	2L	15435802	15435806	2L_15435802_15435806	94.1674354672436	-3.38338326429075	0.479156848866458	-7.06111844648536	1.65167726657258e-12	1.25288506186905e-09	4
2L	15499127	15505018	FBgn0002524	lace	2L	15499904	15499908	2L_15499904_15499908	122.520236771011	1.02882598621778	0.265765949636231	3.87117306647443	0.000108312855249758	0.00310023963843912	4
2L	15499127	15505018	FBgn0002524	lace	2L	15502905	15502909	2L_15502905_15502909	229.786466756081	-1.03426302112564	0.337083329621324	-3.06827104825242	0.00215301237722866	0.0227088618786481	4
2L	15550372	15552029	FBgn0028880	CG15256	2L	15550907	15550911	2L_15550907_15550911	91.2979723717999	-2.19733635903975	0.413410647020689	-5.31514215919501	1.06574091187001e-07	1.57752410990467e-05	4
2L	15552723	15583978	FBgn0028370	kek3	2L	15553455	15553459	2L_15553455_15553459	221.64986223541	-1.40479693298633	0.512680069362697	-2.74010443732014	0.00614196644088087	0.044361233839377	4
2L	15552723	15583978	FBgn0028370	kek3	2L	15555689	15555693	2L_15555689_15555693	168.004431380172	-1.20142729202617	0.432673393785758	-2.77675334162346	0.00549048279196576	0.0413254168801201	4
2L	15552723	15583978	FBgn0028370	kek3	2L	15557841	15557845	2L_15557841_15557845	327.050701490958	-1.4519421866691	0.423679405408213	-3.42698315786711	0.000610326923039892	0.0099846363960359	4
2L	15552723	15583978	FBgn0028370	kek3	2L	15558225	15558229	2L_15558225_15558229	486.815734543663	-1.15621872565029	0.379876677104951	-3.04366863073	0.00233712416220432	0.0239390232194663	4
2L	15552723	15583978	FBgn0028370	kek3	2L	15570239	15570243	2L_15570239_15570243	99.2548465777092	1.50421067913104	0.359086711723661	4.18899009632142	2.80198626604285e-05	0.00118021080252948	4
2L	15552723	15583978	FBgn0028370	kek3	2L	15572623	15572627	2L_15572623_15572627	339.8019017398	-1.03736450667043	0.354807471896608	-2.92373917923782	0.0034585440611219	0.0309043678638629	4
2L	15552723	15583978	FBgn0028370	kek3	2L	15580815	15580819	2L_15580815_15580819	1234.21780103167	-1.53339866709123	0.339094860564097	-4.52203452609209	6.12480661126857e-06	0.00038568471576725	4
2L	15552723	15583978	FBgn0028370	kek3	2L	15581160	15581164	2L_15581160_15581164	1172.74472826471	-1.53720635825504	0.327426491838909	-4.69481363472366	2.66849895833462e-06	0.000203782519595417	4
2L	15552723	15583978	FBgn0028370	kek3	2L	15582129	15582133	2L_15582129_15582133	93.0229426382271	1.44247455662087	0.52405101574556	2.75254605616723	0.0059133828077699	0.0432751002005245	4
2L	15552723	15583978	FBgn0028370	kek3	2L	15582559	15582563	2L_15582559_15582563	92.9698956233494	1.81751223950212	0.540855977739402	3.36043663065113	0.000778193803989398	0.0116844938434316	4
2L	15644183	15718272	FBgn0028863	CG4587	2L	15651900	15651904	2L_15651900_15651904	507.862015273137	-0.594485445605127	0.187778100561122	-3.16589338069069	0.00154607451750996	0.0183517023014438	4
2L	15766133	15768349	FBgn0001990	wek	2L	15767261	15767265	2L_15767261_15767265	439.254595761213	-0.838193440170488	0.260161593354334	-3.22181852195566	0.00127379788774298	0.0161342991451398	4
2L	16049965	16081684	FBgn0013433	beat-Ia	2L	16059280	16059284	2L_16059280_16059284	65.0633451471664	1.49512198720872	0.456805103619489	3.27299755489188	0.00106413398115713	0.0143750600293566	4
2L	16049965	16081684	FBgn0013433	beat-Ia	2L	16060179	16060183	2L_16060179_16060183	335.950468227332	-1.39300077838836	0.373426432531331	-3.73032184397253	0.000191235327917214	0.00457861980211594	4
2L	16049965	16081684	FBgn0013433	beat-Ia	2L	16060655	16060659	2L_16060655_16060659	566.274641428164	-1.82746067734328	0.349539273841633	-5.22819841461151	1.71169762440952e-07	2.30533246593706e-05	4
2L	16049965	16081684	FBgn0013433	beat-Ia	2L	16061286	16061290	2L_16061286_16061290	263.003215319664	-1.06613316540294	0.358485081372517	-2.9739959088983	0.00293948994227654	0.0278349788637565	4
2L	16165831	16190540	FBgn0001991	Ca-alpha1D	2L	16168271	16168275	2L_16168271_16168275	60.6974562859554	2.2805428905503	0.720233522038933	3.16639370532801	0.00154341742246845	0.018328086331709	4
2L	16165831	16190540	FBgn0001991	Ca-alpha1D	2L	16170260	16170264	2L_16170260_16170264	314.199796856717	-1.31484125150595	0.296326185907115	-4.43714161636088	9.1161321924956e-06	0.000516621367689857	4
2L	16165831	16190540	FBgn0001991	Ca-alpha1D	2L	16170623	16170627	2L_16170623_16170627	308.782475478107	-1.07673203910682	0.329375946084285	-3.26900628873272	0.00107925902786225	0.0145034065153981	4
2L	16165831	16190540	FBgn0001991	Ca-alpha1D	2L	16172147	16172151	2L_16172147_16172151	143.983611990765	-1.17089638872946	0.271725368335635	-4.30911694370459	1.63907686010197e-05	0.000802067799048017	4
2L	16165831	16190540	FBgn0001991	Ca-alpha1D	2L	16172539	16172543	2L_16172539_16172543	139.081548305472	-1.28473281834639	0.287478495872201	-4.4689701553104	7.8597094994447e-06	0.000461964329137875	4
2L	16231475	16241527	FBgn0261999	CG42817	2L	16237199	16237203	2L_16237199_16237203	16.9266917958272	1.96667210747964	0.618289791605552	3.18082577810748	0.00146855917705367	0.017743004573113	4
2L	16231475	16241527	FBgn0261999	CG42817	2L	16237427	16237431	2L_16237427_16237431	19.1920531567082	1.77244493350791	0.574380380250458	3.0858382257678	0.00202979224614056	0.0218874469458963	4
2L	16245835	16257606	FBgn0024734	PRL-1	2L	16248865	16248869	2L_16248865_16248869	62.8653281626991	1.45125341514298	0.508667578208321	2.85304878336208	0.00433019736097872	0.0355328765394829	4
2L	16245835	16257606	FBgn0024734	PRL-1	2L	16252517	16252521	2L_16252517_16252521	77.1400992792114	1.51432693251522	0.483657449945497	3.13099060644237	0.00174217732991566	0.0198399919931448	4
2L	16263556	16287730	FBgn0001994	crp	2L	16286391	16286395	2L_16286391_16286395	19.4518514678323	5.11468109194833	1.34373977194692	3.80630327294529	0.000141059397425869	0.0037275886763225	4
2L	16293069	16293721	FBgn0266204	CR44899	2L	16293572	16293576	2L_16293572_16293576	68.9301322716289	-1.92283602316968	0.338567655888143	-5.6793258001141	1.35226690272945e-08	2.83715065489673e-06	4
2L	16293069	16293721	FBtr0343813	CR44899-RA	2L	16293572	16293576	2L_16293572_16293576	68.9301322716289	-1.92283602316968	0.338567655888143	-5.6793258001141	1.35226690272945e-08	2.83715065489673e-06	4
2L	16301656	16302954	FBgn0028894	GMF	2L	16302313	16302317	2L_16302313_16302317	32.8724903434397	1.27937412604989	0.460905972506558	2.77578118394135	0.00550692574453201	0.0414104621100514	4
2L	16305801	16307298	FBgn0015338	CG5861	2L	16306829	16306833	2L_16306829_16306833	103.690566299679	1.1152580537371	0.377117784914997	2.9573202281841	0.00310325646409567	0.0288311032762107	4
2L	16309292	16310726	FBgn0000339	cni	2L	16310099	16310103	2L_16310099_16310103	27.0551627084761	2.81502167214904	0.635958046496684	4.42642669222634	9.58069210320766e-06	0.000536458569451406	4
2L	16313036	16326207	FBgn0000250	cact	2L	16313428	16313432	2L_16313428_16313432	59.0545011751157	1.11094901546489	0.406593894728166	2.73233078476898	0.00628879666624193	0.0450202632428471	4
2L	16313036	16326207	FBgn0000250	cact	2L	16320541	16320545	2L_16320541_16320545	171.234658957158	-1.04793244505765	0.381068700204647	-2.74998299386666	0.00595983577001445	0.0434913434342491	4
2L	16313036	16326207	FBgn0000250	cact	2L	16323578	16323582	2L_16323578_16323582	71.8221409561941	1.35531462182926	0.473644494266211	2.86145967753508	0.0042169514151927	0.0349599462837973	4
2L	16328059	16329132	FBgn0001995	mRpL4	2L	16328305	16328309	2L_16328305_16328309	35.197386161104	1.86480810973206	0.644151727889876	2.89498270204263	0.00379179426999253	0.0327089577198207	4
2L	16328059	16329132	FBgn0001995	mRpL4	2L	16328514	16328518	2L_16328514_16328518	32.915538583493	1.64330434783853	0.554938592962539	2.96123637584071	0.00306406679067742	0.0285915410188305	4
2L	16340392	16342324	FBgn0265578	CG44405	2L	16342086	16342090	2L_16342086_16342090	54.9809679102886	-1.42285129097979	0.384391195427708	-3.70157097223989	0.000214268702821567	0.00495448480968791	4
2L	16342430	16352628	FBgn0000307	chif	2L	16349290	16349294	2L_16349290_16349294	80.2344286103064	-1.05950355831201	0.351029364281569	-3.01827615043098	0.00254217134574192	0.0252729476150465	4
2L	16342430	16352628	FBgn0087041	CG42231	2L	16349290	16349294	2L_16349290_16349294	80.2344286103064	-1.05950355831201	0.351029364281569	-3.01827615043098	0.00254217134574192	0.0252729476150465	4
2L	16508078	16532877	FBgn0032587	CG5953	2L	16509919	16509923	2L_16509919_16509923	32.5577587148942	1.18769654674076	0.43157629323675	2.75199672770077	0.0059233112777413	0.0433184488909525	4
2L	16508078	16532877	FBgn0032587	CG5953	2L	16523724	16523728	2L_16523724_16523728	27.8669112801453	-5.25733851777425	1.29473566295513	-4.06054970771008	4.89573124103472e-05	0.00177432220656054	4
2L	16545016	16663218	FBgn0259735	CG42389	2L	16605048	16605052	2L_16605048_16605052	36.3914052151165	-1.94210063971402	0.536467443813982	-3.62016495522408	0.000294415260530664	0.00616249686145053	4
2L	16545016	16663218	FBgn0259735	CG42389	2L	16605831	16605835	2L_16605831_16605835	45.7130982053031	-1.71226443346756	0.470122283213966	-3.64216820730504	0.00027035131671742	0.00582440918553748	4
2L	16545016	16663218	FBgn0259735	CG42389	2L	16661642	16661646	2L_16661642_16661646	43.7987672321435	1.67268931534432	0.490889250841925	3.40746779945882	0.000655686445635345	0.010478813591868	4
2L	16605822	16607321	FBgn0051815	CG31815	2L	16605831	16605835	2L_16605831_16605835	45.7130982053031	-1.71226443346756	0.470122283213966	-3.64216820730504	0.00027035131671742	0.00582440918553748	4
2L	16663454	16676701	FBgn0032593	Trpgamma	2L	16664962	16664966	2L_16664962_16664966	35.0823460703183	1.19607643346974	0.438860683706218	2.72541259191587	0.00642211783552914	0.045644901190613	4
2L	16663454	16676701	FBgn0032593	Trpgamma	2L	16672101	16672105	2L_16672101_16672105	316.339739569986	-0.842729945665531	0.253225935182419	-3.32797643755742	0.000874792649839951	0.0126501768956228	4
2L	16704286	16716195	FBgn0062978	CG31808	2L	16712129	16712133	2L_16712129_16712133	80.1591890296727	1.8023066958616	0.599610766853454	3.00579441780119	0.0026488802104687	0.0259546580622462	4
2L	16715891	16719635	FBgn0086907	Cyt-c-d	2L	16717894	16717898	2L_16717894_16717898	295.395971883803	-0.888103685613258	0.325594497135853	-2.72763727097851	0.00637897101132167	0.0454370033521764	4
2L	16719932	16722644	FBgn0000409	Cyt-c-p	2L	16722303	16722307	2L_16722303_16722307	33.8561576796671	-1.44739782678658	0.514657221152124	-2.81235309114365	0.00491804834731586	0.0384766863459524	4
2L	16719932	16722644	FBgn0000409	Cyt-c-p	2L	16722340	16722344	2L_16722340_16722344	97.5596668330927	-1.61637312545096	0.385605714016137	-4.19177690241207	2.76778103097007e-05	0.00117028168760077	4
2L	16719932	16722644	FBgn0000409	Cyt-c-p	2L	16722345	16722349	2L_16722345_16722349	313.309685704961	-2.15921058509324	0.330459774161289	-6.53395890792864	6.40535264242697e-11	3.14056076002877e-08	4
2L	16722883	16727826	FBgn0027779	VhaSFD	2L	16727426	16727430	2L_16727426_16727430	212.040375090575	-1.04383964703047	0.308879196291954	-3.37944303003117	0.000726328590543314	0.0111940633835825	4
2L	16728035	16729681	FBgn0263746	CR43671	2L	16728678	16728682	2L_16728678_16728682	48.9123756581623	-1.254605053859	0.342615469520345	-3.66184590443457	0.000250404470214057	0.00552244089824151	4
2L	16728035	16729681	FBgn0263746	CR43671	2L	16729113	16729117	2L_16729113_16729117	48.9946630511466	-1.81025438261879	0.413619771305117	-4.37661472735404	1.205367586878e-05	0.000637238832611651	4
2L	16731180	16732133	FBgn0032596	Prosbeta4	2L	16731483	16731487	2L_16731483_16731487	82.4906408542322	1.2038639261706	0.445327938509717	2.7033200077213	0.00686506177310891	0.0476134005396876	4
2L	16743405	16753704	FBgn0032600	CG17912	2L	16743485	16743489	2L_16743485_16743489	277.764397066948	-0.71926132787819	0.26140910899698	-2.75147767665012	0.0059327063201613	0.0433592971588934	4
2L	16743405	16753704	FBgn0032600	CG17912	2L	16745025	16745029	2L_16745025_16745029	137.839038858288	1.33771169295623	0.411399044640557	3.25161594413763	0.0011475096207034	0.0150971726684768	4
2L	16827078	16832093	FBgn0051739	CG31739	2L	16827250	16827254	2L_16827250_16827254	249.429268762622	-0.946973114306443	0.34267735845797	-2.76345399231444	0.00571931546565125	0.0424063198372593	4
2L	16827078	16832093	FBgn0051739	CG31739	2L	16827719	16827723	2L_16827719_16827723	451.764740012293	-0.860766623099503	0.248380035186632	-3.4655225910276	0.000529202065013733	0.00910637689809607	4
2L	16842300	16848716	FBgn0032614	CG13284	2L	16844085	16844089	2L_16844085_16844089	107.94029107201	-1.08981990807918	0.360186285602523	-3.0257118375735	0.00248048578950416	0.0248780273910628	4
2L	16888490	16917052	FBgn0261671	tweek	2L	16902685	16902689	2L_16902685_16902689	30.0302820060052	1.62919497608427	0.52489100791048	3.10387290224284	0.00191005364206576	0.0210195179084796	4
2L	16888490	16917052	FBgn0261671	tweek	2L	16908641	16908645	2L_16908641_16908645	206.369450022779	-0.884678950201503	0.297008322015585	-2.97863354197557	0.00289536829986579	0.0275520359333374	4
2L	16888490	16917052	FBgn0261671	tweek	2L	16909130	16909134	2L_16909130_16909134	185.942350863312	-1.28436496213468	0.314908830831683	-4.07852951834549	4.53214487274672e-05	0.00167813086501804	4
2L	16908229	16910418	FBgn0026150	ApepP	2L	16908641	16908645	2L_16908641_16908645	206.369450022779	-0.884678950201503	0.297008322015585	-2.97863354197557	0.00289536829986579	0.0275520359333374	4
2L	16908229	16910418	FBgn0026150	ApepP	2L	16909130	16909134	2L_16909130_16909134	185.942350863312	-1.28436496213468	0.314908830831683	-4.07852951834549	4.53214487274672e-05	0.00167813086501804	4
2L	16973091	16993984	FBgn0053179	beat-IIIb	2L	16979122	16979126	2L_16979122_16979126	33.4536117800435	1.67362577901351	0.604189410544042	2.77003494236435	0.00560502792252081	0.0418914016208791	4
2L	16973091	16993984	FBgn0053179	beat-IIIb	2L	16991437	16991441	2L_16991437_16991441	90.5065107292634	-0.916096979911803	0.316319293786933	-2.89611477360236	0.00377814191181197	0.0326364394467018	4
2L	17131024	17173118	FBgn0083942	CG34106	2L	17137250	17137254	2L_17137250_17137254	36.3162308599142	2.58815356042064	0.819505314149589	3.15819008825635	0.00158752004756479	0.0186907511983044	4
2L	17131024	17173118	FBgn0083942	CG34106	2L	17138340	17138344	2L_17138340_17138344	28.6278907080841	2.4654067221713	0.691447875969133	3.56557132917038	0.000363064396569731	0.00709427936051346	4
2L	17131024	17173118	FBgn0083942	CG34106	2L	17170147	17170151	2L_17170147_17170151	95.3543663819064	-2.32096374777257	0.493314561818566	-4.70483526619713	2.54071021937283e-06	0.000196245684056812	4
2L	17131024	17173118	FBgn0265607	beat-IIIa	2L	17137250	17137254	2L_17137250_17137254	36.3162308599142	2.58815356042064	0.819505314149589	3.15819008825635	0.00158752004756479	0.0186907511983044	4
2L	17131024	17173118	FBgn0265607	beat-IIIa	2L	17138340	17138344	2L_17138340_17138344	28.6278907080841	2.4654067221713	0.691447875969133	3.56557132917038	0.000363064396569731	0.00709427936051346	4
2L	17131024	17173118	FBgn0265607	beat-IIIa	2L	17170147	17170151	2L_17170147_17170151	95.3543663819064	-2.32096374777257	0.493314561818566	-4.70483526619713	2.54071021937283e-06	0.000196245684056812	4
2L	17187637	17260734	FBgn0032629	beat-IIIc	2L	17252390	17252394	2L_17252390_17252394	15.2200226289928	2.01199070251555	0.662963233664214	3.03484507186805	0.00240659276071919	0.0243869398235606	4
2L	17367511	17384115	FBgn0032633	Lrch	2L	17383681	17383685	2L_17383681_17383685	34.7239056125152	-2.66595373888622	0.821758127628462	-3.24420732725818	0.00117777984502557	0.0153466509240485	4
2L	17413248	17433161	FBgn0011274	Dif	2L	17418006	17418010	2L_17418006_17418010	349.590710571817	-0.996869006568842	0.301037265193452	-3.3114471921881	0.000928147558759204	0.0131661579806845	4
2L	17436830	17450364	FBgn0260632	dl	2L	17442412	17442416	2L_17442412_17442416	5.03186008067058	4.73687381240749	1.50988411685879	3.13724328875134	0.00170544547650547	0.0195758345551748	4
2L	17436830	17450364	FBgn0260632	dl	2L	17447539	17447543	2L_17447539_17447543	4.81084192015082	4.43265435947398	1.47137638348403	3.0125903944292	0.00259028278721325	0.0255884627125871	4
2L	17459605	17473215	FBgn0000183	BicD	2L	17470791	17470795	2L_17470791_17470795	169.708977215574	-1.14806648139954	0.287058785730497	-3.99941244953705	6.34999326253416e-05	0.00213374137413636	4
2L	17459605	17473215	FBgn0000183	BicD	2L	17471286	17471290	2L_17471286_17471290	150.372467154897	-1.26817700974707	0.34160358615109	-3.71242299893818	0.000205284525291442	0.00480822405160333	4
2L	17478442	17481029	FBgn0024689	fws	2L	17478651	17478655	2L_17478651_17478655	36.0375322202643	2.26881073316848	0.568748261056389	3.98912996930207	6.63160808005553e-05	0.00220025930982087	4
2L	17647053	17778340	FBgn0015609	CadN	2L	17731467	17731471	2L_17731467_17731471	106.036469447473	1.00778259390549	0.361407911549016	2.78849068241499	0.00529542706805084	0.0403896504947959	4
2L	17647053	17778340	FBgn0015609	CadN	2L	17732108	17732112	2L_17732108_17732112	119.253227249135	1.08451694692263	0.404926241752034	2.67830739304556	0.0073995275454327	0.0499826919913748	4
2L	17647053	17778340	FBgn0015609	CadN	2L	17733799	17733803	2L_17733799_17733803	47.1853996106151	1.35775822864225	0.419635256907144	3.2355675703929	0.00121401147758042	0.0156550229529132	4
2L	17647053	17778340	FBgn0015609	CadN	2L	17739672	17739676	2L_17739672_17739676	9.76431475018016	2.88104634981616	0.997611369580078	2.887944582096	0.003877681847514	0.0331505135856736	4
2L	17786971	17875247	FBgn0262018	CadN2	2L	17804681	17804685	2L_17804681_17804685	34.8376531994982	2.54450140978054	0.706218211781057	3.60299602493031	0.00031457034110197	0.00644226428744231	4
2L	17962625	17982472	FBgn0023096	btv	2L	17969439	17969443	2L_17969439_17969443	242.695259593148	-1.03580467813166	0.321082808880501	-3.22597364132678	0.00125544918515082	0.0159927987567239	4
2L	17963379	17974868	FBgn0032656	CG5674	2L	17969439	17969443	2L_17969439_17969443	242.695259593148	-1.03580467813166	0.321082808880501	-3.22597364132678	0.00125544918515082	0.0159927987567239	4
2L	18138675	18152417	FBgn0041184	Socs36E	2L	18140627	18140631	2L_18140627_18140631	132.005158457757	-0.880216311299573	0.307286779660485	-2.86447829702308	0.00417696776796186	0.0347786602623573	4
2L	18159811	18275770	FBgn0261804	CG42750	2L	18180681	18180685	2L_18180681_18180685	28.9145882518924	1.25120103744355	0.433729732622529	2.88474813538426	0.0039172691802327	0.0333974229876877	4
2L	18159811	18275770	FBgn0261804	CG42750	2L	18183331	18183335	2L_18183331_18183335	284.807115627889	-1.67126934939222	0.370750527990681	-4.50780032182242	6.55031769345035e-06	0.000404334277726501	4
2L	18159811	18275770	FBgn0261804	CG42750	2L	18183837	18183841	2L_18183837_18183841	285.104970298377	-1.31688994650231	0.342341738516613	-3.84671162858632	0.000119713730427516	0.00332521002687977	4
2L	18159811	18275770	FBgn0261804	CG42750	2L	18184977	18184981	2L_18184977_18184981	35.5816255027168	3.058490795106	0.774107407733435	3.95099021731516	7.78285060866767e-05	0.00246362167592788	4
2L	18159811	18275770	FBgn0261804	CG42750	2L	18186700	18186704	2L_18186700_18186704	43.4006669278958	1.77190954508134	0.53943192755771	3.28476950391813	0.00102065832600655	0.0139724784265307	4
2L	18159811	18275770	FBgn0261804	CG42750	2L	18187356	18187360	2L_18187356_18187360	32.7417240002876	2.65397623576516	0.573212190221572	4.63000662065347	3.65654041195705e-06	0.000259835094353545	4
2L	18159811	18275770	FBgn0261804	CG42750	2L	18227032	18227036	2L_18227032_18227036	28.3908743458806	4.69317802863074	0.928669340574266	5.05365884667689	4.3342551556738e-07	4.91893612401353e-05	4
2L	18180884	18185007	FBgn0267486	Ptp36E	2L	18183331	18183335	2L_18183331_18183335	284.807115627889	-1.67126934939222	0.370750527990681	-4.50780032182242	6.55031769345035e-06	0.000404334277726501	4
2L	18180884	18185007	FBgn0267486	Ptp36E	2L	18183837	18183841	2L_18183837_18183841	285.104970298377	-1.31688994650231	0.342341738516613	-3.84671162858632	0.000119713730427516	0.00332521002687977	4
2L	18180884	18185007	FBgn0267486	Ptp36E	2L	18184977	18184981	2L_18184977_18184981	35.5816255027168	3.058490795106	0.774107407733435	3.95099021731516	7.78285060866767e-05	0.00246362167592788	4
2L	18320102	18393441	FBgn0000636	Fas3	2L	18321256	18321260	2L_18321256_18321260	28.3375643424503	1.82010186157047	0.395574044998462	4.60116603852901	4.20132347329615e-06	0.000289338290089123	4
2L	18454649	18455419	FBgn0032680	Ntf-2r	2L	18454724	18454728	2L_18454724_18454728	173.963480127834	1.20935728471811	0.396320274646144	3.05146459084863	0.00227727906826336	0.0235439278094402	4
2L	18454649	18455419	FBgn0032680	Ntf-2r	2L	18455020	18455024	2L_18455020_18455024	123.185995434107	1.29366075344867	0.429701690519645	3.01060196408402	0.00260730390913036	0.0257006553747614	4
2L	18455717	18473132	FBgn0263049	let-7-C	2L	18461385	18461389	2L_18461385_18461389	48.2880910615865	2.08111104267126	0.661191913512272	3.14751436026544	0.0016466501747571	0.0191341716353811	4
2L	18455717	18473132	FBgn0263049	let-7-C	2L	18467229	18467233	2L_18467229_18467233	21.4613550099022	5.24660031762029	1.05296618135836	4.98268644378683	6.27075207621986e-07	6.51250092030683e-05	4
2L	18455717	18473132	FBtr0306973	let-7-C-RA	2L	18461385	18461389	2L_18461385_18461389	48.2880910615865	2.08111104267126	0.661191913512272	3.14751436026544	0.0016466501747571	0.0191341716353811	4
2L	18455717	18473132	FBtr0306973	let-7-C-RA	2L	18467229	18467233	2L_18467229_18467233	21.4613550099022	5.24660031762029	1.05296618135836	4.98268644378683	6.27075207621986e-07	6.51250092030683e-05	4
2L	18472964	18484513	FBgn0032681	CG10283	2L	18475209	18475213	2L_18475209_18475213	45.1347231894244	2.09519284834069	0.51642028622463	4.0571466772886	4.96758864029257e-05	0.00178907236255343	4
2L	18532025	18590342	FBgn0085370	Pde11	2L	18534383	18534387	2L_18534383_18534387	103.815295881777	-1.00379904482135	0.252907280850672	-3.96903972651557	7.21628516282028e-05	0.00233825628456775	4
2L	18532025	18590342	FBgn0085370	Pde11	2L	18566194	18566198	2L_18566194_18566198	56.1664663499041	1.61637412895489	0.570756384034395	2.83198607001036	0.00462598639231718	0.0370070382874973	4
2L	18532025	18590342	FBgn0085370	Pde11	2L	18575967	18575971	2L_18575967_18575971	20.6310356098089	1.64775948842159	0.469409442779723	3.51028193779822	0.000447631793331373	0.00813580808906494	4
2L	18532025	18590342	FBgn0085370	Pde11	2L	18577468	18577472	2L_18577468_18577472	26.5265305447563	-1.9225847988042	0.502334624988681	-3.82729898192369	0.000129557111668812	0.00351214327791825	4
2L	18532025	18590342	FBgn0085370	Pde11	2L	18581018	18581022	2L_18581018_18581022	250.598025477618	-1.73043670382554	0.433747200953819	-3.98950517725595	6.62112741657034e-05	0.00219850324985226	4
2L	18617256	18661776	FBgn0032694	MESR3	2L	18620179	18620183	2L_18620179_18620183	121.770158409758	1.78316710725712	0.64941889202178	2.74578878003646	0.00603656143135397	0.0438576760801174	4
2L	18617256	18661776	FBgn0032694	MESR3	2L	18654414	18654418	2L_18654414_18654418	375.934177715452	-0.783733383718084	0.269252453190548	-2.91077527588371	0.00360533222451905	0.0317141141052438	4
2L	18677221	18683715	FBgn0086909	CG31751	2L	18677842	18677846	2L_18677842_18677846	67.7626234338291	1.75011988903179	0.569757120212083	3.0716946343388	0.00212847348534293	0.0225501085454289	4
2L	18677221	18683715	FBgn0086909	CG31751	2L	18682934	18682938	2L_18682934_18682938	67.6695120046278	-0.792427266442561	0.277948315430054	-2.85098783641298	0.00435836366949316	0.0356853894623816	4
2L	18683720	18688800	FBgn0005617	msl-1	2L	18688460	18688464	2L_18688460_18688464	23.229210041907	3.65938257250946	0.942330137528692	3.88333390472512	0.000103033922701517	0.00299621974890251	4
2L	18690904	18695602	FBgn0032699	CG10383	2L	18694662	18694666	2L_18694662_18694666	295.36083819621	-0.96881417196097	0.33800632728139	-2.86626046249849	0.00415352356576117	0.0346507499564796	4
2L	18695664	18698571	FBgn0032700	CG10338	2L	18697555	18697559	2L_18697555_18697559	16.8798669172093	6.01729158665081	1.34577412267041	4.47124928714688	7.7763987612529e-06	0.00045857967402016	4
2L	18703473	18704454	FBgn0032703	CG10343	2L	18704189	18704193	2L_18704189_18704193	283.523130228257	-1.1912781774327	0.349480467408267	-3.40871175510084	0.000652704061631747	0.0104518965080084	4
2L	18704570	18705703	FBgn0032704	Jwa	2L	18704688	18704692	2L_18704688_18704692	280.138261890023	-1.05327619125401	0.342874806336627	-3.07189729833906	0.00212702894254462	0.0225393250452386	4
2L	18706010	18708688	FBgn0025608	Faf2	2L	18706342	18706346	2L_18706342_18706346	67.675319020551	1.98238824650626	0.681280392703855	2.9097978860636	0.00361662553460359	0.031753017939061	4
2L	18706010	18708688	FBgn0025608	Faf2	2L	18707560	18707564	2L_18707560_18707564	11.3357112006589	3.20304157932313	1.10022569939031	2.91125864547437	0.00359975896315065	0.0316839606048855	4
2L	18708846	18711297	FBgn0032705	Grip71	2L	18709516	18709520	2L_18709516_18709520	14.9663169789195	1.90392011790634	0.656051475795397	2.90208952826152	0.00370682586695316	0.0322516815222542	4
2L	18845184	18855110	FBgn0032719	CG17321	2L	18850279	18850283	2L_18850279_18850283	353.875947018377	-0.7634850254552	0.271199600674848	-2.81521441608084	0.00487446994959986	0.0382725253579342	4
2L	18845184	18855110	FBgn0032719	CG17321	2L	18850864	18850868	2L_18850864_18850868	403.602175694396	-0.772436125182275	0.278949222442504	-2.76909223269653	0.00562127196159833	0.0419700608576499	4
2L	18845184	18855110	FBgn0032719	CG17321	2L	18852678	18852682	2L_18852678_18852682	71.1699768356157	1.88530108487615	0.591366101021352	3.18804388959738	0.00143238793024816	0.0174538577913409	4
2L	18845184	18855110	FBgn0032719	CG17321	2L	18853147	18853151	2L_18853147_18853151	91.2500200813593	1.49430514793117	0.524899730053577	2.84683923876022	0.00441556546108241	0.0359825691013737	4
2L	18845184	18855110	FBgn0032719	CG17321	2L	18853405	18853409	2L_18853405_18853409	296.064120900843	-1.01453651817504	0.320386990359346	-3.16659711131572	0.00154233838868175	0.0183169381190146	4
2L	18845184	18855110	FBgn0032719	CG17321	2L	18853929	18853933	2L_18853929_18853933	323.772589098989	-1.24525421364564	0.34544327761163	-3.60480082940168	0.000312392408941238	0.00641028606684847	4
2L	18855126	18859248	FBgn0032721	CG10602	2L	18855573	18855577	2L_18855573_18855577	3.4957750121176	4.45161746778782	1.51955084957975	2.92956136941319	0.00339440778030223	0.0305357214073732	4
2L	18957732	18968744	FBgn0015772	Nak	2L	18958820	18958824	2L_18958820_18958824	258.609229841183	-0.82244838122384	0.264462428282977	-3.10988742924123	0.00187158657418819	0.0207463663242826	4
2L	18957732	18968744	FBgn0015772	Nak	2L	18964185	18964189	2L_18964185_18964189	386.740785488223	-0.834049340350544	0.283128329383638	-2.94583499350363	0.00322084168853891	0.0295196247725368	4
2L	18957732	18968744	FBgn0015772	Nak	2L	18964912	18964916	2L_18964912_18964916	356.689512186136	-1.04572444680863	0.312405886151354	-3.34732632502962	0.000815950976088604	0.012068192923051	4
2L	18974710	18978187	FBgn0032730	CG10431	2L	18974923	18974927	2L_18974923_18974927	378.074802539735	-0.596700652528451	0.222576535575513	-2.68087851662158	0.00734291676583522	0.0497213146817162	4
2L	18977519	18987280	FBgn0032731	Swip-1	2L	18979262	18979266	2L_18979262_18979266	102.011106407983	1.19265820879574	0.245310833698988	4.86182444864708	1.16308750893927e-06	0.000105897399153929	4
2L	18988268	18990233	FBgn0032733	CG15170	2L	18989570	18989574	2L_18989570_18989574	27.290042845342	5.66613390236441	1.34891622174783	4.2005083866681	2.66316302330699e-05	0.00113864933484424	4
2L	19010866	19011532	FBgn0028569	robl37BC	2L	19011362	19011366	2L_19011362_19011366	520.486335122196	-1.25808208865317	0.362280859316924	-3.472670598787	0.000515307392303549	0.00893939761245953	4
2L	19034444	19041541	FBgn0086442	mib2	2L	19034809	19034813	2L_19034809_19034813	93.575551126287	1.79293975624783	0.486859162531998	3.6826661470708	0.000230807343123911	0.00521702778547014	4
2L	19034444	19041541	FBgn0086442	mib2	2L	19035986	19035990	2L_19035986_19035990	41.4599446761583	1.47614066438959	0.491203228361942	3.00515261129738	0.0026544762556141	0.0259901020932981	4
2L	19034444	19041541	FBgn0086442	mib2	2L	19036251	19036255	2L_19036251_19036255	31.5878258818324	1.43739379084152	0.516938194736678	2.78059119151316	0.00542600179537894	0.041024439895236	4
2L	19045355	19048817	FBgn0263198	Acn	2L	19045783	19045787	2L_19045783_19045787	40.5086692192676	1.57206084786795	0.443959176090317	3.54100316545352	0.000398608796013462	0.00754596112935627	4
2L	19045355	19048817	FBgn0263198	Acn	2L	19046388	19046392	2L_19046388_19046392	77.5839793808622	0.950931056249686	0.351469612085645	2.70558541492903	0.00681841109011243	0.047399201062872	4
2L	19063295	19064726	FBgn0032750	CG10495	2L	19064071	19064075	2L_19064071_19064075	106.267142481135	1.67190599535977	0.466769012038853	3.58187015898262	0.000341143342372341	0.00680048446908799	4
2L	19063295	19064726	FBgn0032750	CG10495	2L	19064336	19064340	2L_19064336_19064340	139.12793496029	1.67356479565479	0.471891890392569	3.54650043734072	0.000390384094435644	0.00744297130773325	4
2L	19121345	19123869	FBgn0002031	l(2)37Cc	2L	19123431	19123435	2L_19123431_19123435	57.8372009178294	1.75313161927344	0.428881816608704	4.08767998871104	4.35708608335178e-05	0.00163363910499189	4
2L	19123998	19126976	FBgn0086444	l(2)37Cb	2L	19124164	19124168	2L_19124164_19124168	65.5182866834607	1.86345952373545	0.529873062883011	3.51680365406096	0.000436776746537322	0.00800493945616595	4
2L	19127260	19129326	FBgn0086445	l(2)37Cd	2L	19127316	19127320	2L_19127316_19127320	265.303617841039	-0.725866722228335	0.246272814313983	-2.94740905223464	0.00320448999439814	0.0294287153987848	4
2L	19133023	19135233	FBgn0086447	l(2)37Cg	2L	19133319	19133323	2L_19133319_19133323	23.7837689971592	3.60703463852213	1.23029317711867	2.93184966445946	0.00336949813256889	0.0303894124518963	4
2L	19133816	19179758	FBgn0010300	brat	2L	19162560	19162564	2L_19162560_19162564	18.0003030008671	3.2121458257525	0.794530218675251	4.04282398611374	5.28112653861896e-05	0.00186735486466974	4
2L	19133816	19179758	FBgn0010300	brat	2L	19163467	19163471	2L_19163467_19163471	36.5227732112508	1.7540882780641	0.603025277750876	2.90881384708513	0.00362802816590193	0.0318128393659797	4
2L	19390370	19398493	FBgn0032775	CG17544	2L	19393597	19393601	2L_19393597_19393601	51.0345383221414	1.4049355508727	0.363661972308264	3.86330069639995	0.000111865166983988	0.00317079501052857	4
2L	19400753	19426596	FBgn0041789	Pax	2L	19400892	19400896	2L_19400892_19400896	197.638586750339	-0.757696470554639	0.263407064640049	-2.87652296490243	0.00402082936468192	0.0339442348555096	4
2L	19400753	19426596	FBgn0041789	Pax	2L	19402306	19402310	2L_19402306_19402310	14.5981385759142	5.1383556488801	1.32792003253304	3.86947671771962	0.000109069195730556	0.00311663800033233	4
2L	19400753	19426596	FBgn0041789	Pax	2L	19405597	19405601	2L_19405597_19405601	177.525652940309	-1.06765029283218	0.284593480165956	-3.75149245235553	0.000175785045952715	0.00432042733978169	4
2L	19424050	19430270	FBgn0032780	CG13085	2L	19427227	19427231	2L_19427227_19427231	40.6478022285606	2.95273297050609	0.668233228657385	4.41871616656765	9.92889401541243e-06	0.000551010563945383	4
2L	19424050	19429224	FBgn0032779	CG16771	2L	19427227	19427231	2L_19427227_19427231	40.6478022285606	2.95273297050609	0.668233228657385	4.41871616656765	9.92889401541243e-06	0.000551010563945383	4
2L	19435850	19442727	FBgn0032783	CG10237	2L	19441500	19441504	2L_19441500_19441504	89.6434457340822	-0.973290199450659	0.335880421136171	-2.89772829317751	0.00375876067530952	0.0325403360790419	4
2L	19441959	19447317	FBgn0003346	RanGAP	2L	19443249	19443253	2L_19443249_19443253	13.3906583729472	2.04947221831427	0.697722695876368	2.93737358756841	0.00331005089102865	0.0300640368515003	4
2L	19441959	19447317	FBgn0003346	RanGAP	2L	19444975	19444979	2L_19444975_19444979	654.358840065381	-0.842084291947256	0.313800099417571	-2.68350549764072	0.00728547773733842	0.0494760849190003	4
2L	19442833	19444750	FBgn0024230	Hs2st	2L	19443249	19443253	2L_19443249_19443253	13.3906583729472	2.04947221831427	0.697722695876368	2.93737358756841	0.00331005089102865	0.0300640368515003	4
2L	19491647	19493253	FBgn0032793	CG10189	2L	19492151	19492155	2L_19492151_19492155	31.1941061276633	1.39181833539987	0.513432441958334	2.71081104670987	0.00671188627003569	0.046917002511158	4
2L	19502335	19508764	FBgn0032796	CG10188	2L	19504012	19504016	2L_19504012_19504016	322.557879254614	-1.00995323522732	0.320254379935076	-3.15359694825117	0.00161271651340145	0.0188929251255935	4
2L	19502335	19508764	FBgn0032796	CG10188	2L	19504394	19504398	2L_19504394_19504398	378.079115602364	-0.871507943269446	0.297794642614064	-2.92654003315601	0.00342755389662409	0.0307242577729641	4
2L	19518824	19525453	FBgn0032798	CG10132	2L	19520021	19520025	2L_19520021_19520025	60.6741533113207	2.26004071687278	0.672658060825707	3.35986565610842	0.00077980382231119	0.0116980483274089	4
2L	19518824	19525453	FBgn0032798	CG10132	2L	19522704	19522708	2L_19522704_19522708	104.51184458443	-1.08063333914081	0.378848811830098	-2.85241316693224	0.00433886647886929	0.0355864622693748	4
2L	19518824	19525453	FBgn0032798	CG10132	2L	19523004	19523008	2L_19523004_19523008	114.76538858621	-1.11811875218976	0.351964561176138	-3.17679356254905	0.00148912993655072	0.0179026836824656	4
2L	19518824	19525453	FBgn0032798	CG10132	2L	19523091	19523095	2L_19523091_19523095	150.675611827526	-1.05764434660143	0.267576185446258	-3.95268489547196	7.72791736644679e-05	0.00245219476134413	4
2L	19518824	19525453	FBgn0032798	CG10132	2L	19523487	19523491	2L_19523487_19523491	166.508259409444	-1.01818643342827	0.292155454866549	-3.48508445236239	0.000491981736361404	0.00866546192767997	4
2L	19533479	19537363	FBgn0053116	CG33116	2L	19533861	19533865	2L_19533861_19533865	457.953069826815	-0.810938251776162	0.214338791687383	-3.78344137051462	0.000154674772213408	0.00395945176515089	4
2L	19533479	19537363	FBgn0053116	CG33116	2L	19534586	19534590	2L_19534586_19534590	55.4838766266797	1.18370101131334	0.436612376518271	2.71110274232871	0.0067059843608742	0.0468919103680921	4
2L	19533479	19537363	FBgn0053116	CG33116	2L	19534828	19534832	2L_19534828_19534832	119.468063118071	1.71575315327326	0.445008891799424	3.85554802362599	0.000115470658797047	0.00324482822790521	4
2L	19542468	19545548	FBgn0003231	ref(2)P	2L	19542983	19542987	2L_19542983_19542987	230.48833196321	-1.26772363802952	0.339814771215816	-3.73063134805399	0.000191000534173953	0.00457647463470003	4
2L	19542468	19545548	FBgn0003231	ref(2)P	2L	19543480	19543484	2L_19543480_19543484	433.227576432482	-0.934149952762896	0.313341072134244	-2.98125600451983	0.00287068703280408	0.0274018029701556	4
2L	19586623	19732069	FBgn0000464	Lar	2L	19615016	19615020	2L_19615016_19615020	9.4109381992073	3.61573352211786	0.963395648681548	3.75311381888237	0.000174651506182008	0.00430146338584888	4
2L	19586623	19732069	FBgn0000464	Lar	2L	19625491	19625495	2L_19625491_19625495	281.11392480533	-1.28203337574453	0.261935669122028	-4.89445893353021	9.85765576514405e-07	9.27295892714817e-05	4
2L	19586623	19732069	FBgn0000464	Lar	2L	19683740	19683744	2L_19683740_19683744	214.710483411048	-2.03304518309152	0.476048999061255	-4.2706637070986	1.94892099652935e-05	0.000906749663642523	4
2L	19586623	19732069	FBgn0000464	Lar	2L	19702185	19702189	2L_19702185_19702189	580.126920418023	-0.745605554294096	0.262921651435097	-2.83584691570428	0.00457043474334125	0.0367490165695991	4
2L	19586623	19732069	FBgn0000464	Lar	2L	19702581	19702585	2L_19702581_19702585	394.298503364301	-1.2149662413382	0.291640766393656	-4.16596848363181	3.10033534904304e-05	0.00126896919990279	4
2L	19586623	19732069	FBgn0000464	Lar	2L	19715027	19715031	2L_19715027_19715031	259.966082322806	-0.742902665786878	0.274779265128599	-2.70363437153525	0.00685857110691808	0.0475836821138888	4
2L	19586623	19732069	FBgn0000464	Lar	2L	19715669	19715673	2L_19715669_19715673	382.202745946266	-1.14338663901685	0.330891889565144	-3.45546891620547	0.000549336528304162	0.00931033082171137	4
2L	19586623	19732069	FBgn0000464	Lar	2L	19716092	19716096	2L_19716092_19716096	508.074345445927	-0.990758279201309	0.25454572630744	-3.89226051277196	9.93145177116996e-05	0.00292417747737171	4
2L	19586623	19732069	FBgn0000464	Lar	2L	19729598	19729602	2L_19729598_19729602	248.11345938391	-0.915442673445434	0.285889588135544	-3.20208469086118	0.00136436879112293	0.0168931004657572	4
2L	19586623	19732069	FBgn0000464	Lar	2L	19730093	19730097	2L_19730093_19730097	48.0463770758843	-1.4956287488354	0.431062272404568	-3.46963500306446	0.000521166076123964	0.00901533864433361	4
2L	19606569	19731561	FBgn0267964	CG46244	2L	19615016	19615020	2L_19615016_19615020	9.4109381992073	3.61573352211786	0.963395648681548	3.75311381888237	0.000174651506182008	0.00430146338584888	4
2L	19606569	19731561	FBgn0267964	CG46244	2L	19625491	19625495	2L_19625491_19625495	281.11392480533	-1.28203337574453	0.261935669122028	-4.89445893353021	9.85765576514405e-07	9.27295892714817e-05	4
2L	19606569	19731561	FBgn0267964	CG46244	2L	19683740	19683744	2L_19683740_19683744	214.710483411048	-2.03304518309152	0.476048999061255	-4.2706637070986	1.94892099652935e-05	0.000906749663642523	4
2L	19606569	19731561	FBgn0267964	CG46244	2L	19702185	19702189	2L_19702185_19702189	580.126920418023	-0.745605554294096	0.262921651435097	-2.83584691570428	0.00457043474334125	0.0367490165695991	4
2L	19606569	19731561	FBgn0267964	CG46244	2L	19702581	19702585	2L_19702581_19702585	394.298503364301	-1.2149662413382	0.291640766393656	-4.16596848363181	3.10033534904304e-05	0.00126896919990279	4
2L	19606569	19731561	FBgn0267964	CG46244	2L	19715027	19715031	2L_19715027_19715031	259.966082322806	-0.742902665786878	0.274779265128599	-2.70363437153525	0.00685857110691808	0.0475836821138888	4
2L	19606569	19731561	FBgn0267964	CG46244	2L	19715669	19715673	2L_19715669_19715673	382.202745946266	-1.14338663901685	0.330891889565144	-3.45546891620547	0.000549336528304162	0.00931033082171137	4
2L	19606569	19731561	FBgn0267964	CG46244	2L	19716092	19716096	2L_19716092_19716096	508.074345445927	-0.990758279201309	0.25454572630744	-3.89226051277196	9.93145177116996e-05	0.00292417747737171	4
2L	19606569	19731561	FBgn0267964	CG46244	2L	19729598	19729602	2L_19729598_19729602	248.11345938391	-0.915442673445434	0.285889588135544	-3.20208469086118	0.00136436879112293	0.0168931004657572	4
2L	19606569	19731561	FBgn0267964	CG46244	2L	19730093	19730097	2L_19730093_19730097	48.0463770758843	-1.4956287488354	0.431062272404568	-3.46963500306446	0.000521166076123964	0.00901533864433361	4
2L	19742817	19756904	FBgn0032817	CG10631	2L	19747375	19747379	2L_19747375_19747379	135.783188324828	-0.897344919133789	0.299746079759149	-2.99368358663713	0.00275631627860749	0.0266660457340052	4
2L	19742817	19756904	FBgn0032817	CG10631	2L	19748667	19748671	2L_19748667_19748671	16.7530235219994	2.28668482883304	0.806530218164934	2.83521283807052	0.00457951647895834	0.0367971110543085	4
2L	19742817	19756904	FBgn0032817	CG10631	2L	19753095	19753099	2L_19753095_19753099	293.854311517029	-1.36932966339018	0.285220054453757	-4.80095856517756	1.57907942278937e-06	0.000135125250099774	4
2L	19792773	19795851	FBgn0004811	fs(2)ltoPP43	2L	19793446	19793450	2L_19793446_19793450	150.487728652512	-1.60956128357255	0.224818681774935	-7.15937515007705	8.10456174330003e-13	6.95253211256171e-10	4
2L	19792773	19795851	FBgn0004811	fs(2)ltoPP43	2L	19793942	19793946	2L_19793942_19793946	179.236777159703	-0.642786399870049	0.225447812498583	-2.85115385572477	0.00435608860070477	0.0356731336331284	4
2L	19796365	19958424	FBgn0263873	sick	2L	19796714	19796718	2L_19796714_19796718	80.0009618800486	1.45250719792112	0.445738265091108	3.25865493648887	0.0011194173240775	0.0148543768312904	4
2L	19796365	19958424	FBgn0263873	sick	2L	19797640	19797644	2L_19797640_19797644	53.2646637929641	3.54588914353373	0.780400806943972	4.54367693111356	5.52813630660615e-06	0.000356860788727847	4
2L	19796365	19958424	FBgn0263873	sick	2L	19918275	19918279	2L_19918275_19918279	109.752034849332	-3.45804939661133	0.520863172097394	-6.63907448608158	3.15658862092212e-11	1.69049545620559e-08	4
2L	19796365	19958424	FBgn0263873	sick	2L	19923969	19923973	2L_19923969_19923973	46.1174346990462	4.4199747595227	0.583390126863029	7.57636195060333	3.5537946963384e-14	4.41243392834327e-11	4
2L	19796365	19958424	FBgn0263873	sick	2L	19954801	19954805	2L_19954801_19954805	160.412942712646	-1.34782123019368	0.283542787131051	-4.75350208633848	1.99923040422302e-06	0.000162414041861821	4
2L	19796365	19958424	FBgn0263873	sick	2L	19954853	19954857	2L_19954853_19954857	5.07960037816573	5.32542892758143	1.51174930965705	3.52269314334237	0.000427185649510949	0.00789178765523359	4
2L	19796365	19958424	FBgn0263873	sick	2L	19955016	19955020	2L_19955016_19955020	13.0589171167767	3.89424747551842	1.20120436359817	3.24195248829544	0.0011871381188729	0.0154249459831518	4
2L	19796365	19958424	FBgn0263873	sick	2L	19957383	19957387	2L_19957383_19957387	199.528144846363	-1.38957139848449	0.305967405053533	-4.54156676669977	5.58376961440015e-06	0.000359614936786621	4
2L	19796365	19958424	FBgn0263873	sick	2L	19957978	19957982	2L_19957978_19957982	241.820001543604	-1.24810748296401	0.242841863969412	-5.13958945365869	2.75339389596092e-07	3.37499014858346e-05	4
2L	19958713	19960065	FBgn0032833	COX4	2L	19959604	19959608	2L_19959604_19959608	427.510275298557	-0.927611808322311	0.304114914941169	-3.05020162691381	0.00228687783319401	0.0236069812857061	4
2L	19968684	20017282	FBgn0264443	CG43861	2L	19985997	19986001	2L_19985997_19986001	30.4308432639927	1.89738981004163	0.514087812556347	3.69078932372797	0.000223559244754029	0.00510778534814562	4
2L	20027915	20056373	FBgn0032840	sNPF	2L	20031952	20031956	2L_20031952_20031956	288.087144223718	-1.09358156064765	0.370917242911586	-2.94831685920928	0.00319509391345349	0.0293759363917296	4
2L	20027915	20056373	FBgn0032840	sNPF	2L	20039106	20039110	2L_20039106_20039110	160.136210771758	-1.24970091183679	0.4028221029338	-3.10236430110234	0.00191981542480113	0.0210906729178619	4
2L	20027915	20056373	FBgn0032840	sNPF	2L	20039748	20039752	2L_20039748_20039752	107.216412584713	-1.30146071162453	0.440022781837882	-2.95771211251519	0.00309931432114926	0.0288073474578508	4
2L	20027915	20056373	FBgn0032840	sNPF	2L	20051703	20051707	2L_20051703_20051707	23.2045030668024	2.31387645901608	0.508263040451118	4.55251764315257	5.30077139541861e-06	0.000346032360064413	4
2L	20066391	20073719	FBgn0045064	bwa	2L	20067210	20067214	2L_20067210_20067214	147.780480194612	-0.972274868904219	0.328903794040759	-2.95610718550645	0.00311548800874558	0.0288991076310016	4
2L	20066391	20073719	FBgn0045064	bwa	2L	20067682	20067686	2L_20067682_20067686	461.829001771604	-1.27081010887015	0.326709296210833	-3.88972742315257	0.00010035688089649	0.0029431005654874	4
2L	20089636	20091348	FBgn0032845	CG10747	2L	20091045	20091049	2L_20091045_20091049	8.90269729875022	3.56066673992756	1.18113316147213	3.0146192284447	0.0025730205795449	0.025482491682747	4
2L	20091435	20093152	FBgn0032846	CG10721	2L	20091917	20091921	2L_20091917_20091921	51.9480916046503	1.29856593141142	0.417482541524242	3.11046762978474	0.00186791367821312	0.0207211632301898	4
2L	20096329	20097253	FBgn0032849	mRpS18B	2L	20096962	20096966	2L_20096962_20096966	17.7707550388436	2.88305122870607	0.758924106157094	3.79886632314891	0.000145359462525163	0.00380420458943799	4
2L	20311219	20348386	FBgn0003475	spir	2L	20318594	20318598	2L_20318594_20318598	29.7420522409296	2.77022637662952	0.833320381370784	3.32432331976879	0.00088633374324838	0.0127586763409819	4
2L	20311219	20348386	FBgn0003475	spir	2L	20318875	20318879	2L_20318875_20318879	37.8034935069245	3.46127573332073	0.836137040928479	4.1396033950095	3.47906770955617e-05	0.00138361568042676	4
2L	20311219	20348386	FBgn0003475	spir	2L	20320212	20320216	2L_20320212_20320216	51.0303643350126	2.33009067194176	0.46501618974729	5.01077322320334	5.42117692458685e-07	5.81655459160616e-05	4
2L	20311219	20348386	FBgn0003475	spir	2L	20323550	20323554	2L_20323550_20323554	85.0935957844306	1.59396810104413	0.414633636212601	3.8442807380606	0.000120906531680442	0.00334970694769221	4
2L	20311219	20348386	FBgn0003475	spir	2L	20323828	20323832	2L_20323828_20323832	32.2294552568297	3.52764074236819	0.74217769782352	4.75309451188469	2.00326644957911e-06	0.000162619908622257	4
2L	20311219	20348386	FBgn0003475	spir	2L	20323905	20323909	2L_20323905_20323909	112.302652244727	-0.636901861099684	0.22284205272984	-2.8580864935391	0.00426204199645102	0.0351874208370905	4
2L	20311219	20348386	FBgn0003475	spir	2L	20324400	20324404	2L_20324400_20324404	88.6838725695551	-1.26658304134737	0.33380195694622	-3.79441466711183	0.000147992167034497	0.00385190837173343	4
2L	20311219	20348386	FBgn0003475	spir	2L	20335790	20335794	2L_20335790_20335794	67.069449480902	1.05769991600936	0.26428567922633	4.00210832121391	6.27805427098618e-05	0.00211669323977897	4
2L	20311219	20348386	FBgn0003475	spir	2L	20340795	20340799	2L_20340795_20340799	16.1047242802141	5.6970450438677	1.25557945163515	4.53738314723802	5.69565710670538e-06	0.000364604478535224	4
2L	20311219	20348386	FBgn0003475	spir	2L	20343580	20343584	2L_20343580_20343584	250.892816401869	-1.07824627024143	0.337465203685998	-3.19513318251535	0.00139766327094416	0.0171702386392585	4
2L	20311219	20348386	FBgn0003475	spir	2L	20346502	20346506	2L_20346502_20346506	5.7788777749861	4.63089599937661	1.51341200882886	3.05990435675226	0.00221407684744221	0.0231174005191235	4
2L	20348393	20350012	FBgn0011638	La	2L	20348642	20348646	2L_20348642_20348646	101.625962447399	1.35586394152062	0.485183698583225	2.79453729686271	0.00519740451191186	0.0398917887640037	4
2L	20348393	20350012	FBgn0011638	La	2L	20349063	20349067	2L_20349063_20349067	111.162778307354	1.47226755734222	0.484215799459362	3.04051945224845	0.00236170435328394	0.0241002774461462	4
2L	20348393	20350012	FBgn0011638	La	2L	20349276	20349280	2L_20349276_20349280	41.0127329432916	1.58822544977648	0.580709540309053	2.7349739233339	0.00623852179998116	0.0448006000946851	4
2L	20350434	20365254	FBgn0015803	RtGEF	2L	20352462	20352466	2L_20352462_20352466	57.3614854176704	1.77088505622705	0.551707228085306	3.20982754272205	0.00132814631300142	0.0166035919680351	4
2L	20385293	20414800	FBgn0032857	CG10947	2L	20397832	20397836	2L_20397832_20397836	203.432580803678	-0.931641425208519	0.28840711764668	-3.23029969860123	0.00123660518328994	0.0158376339917157	4
2L	20385293	20414800	FBgn0032857	CG10947	2L	20398330	20398334	2L_20398330_20398334	227.641350931439	-0.643828040112487	0.238495287939859	-2.699541972816	0.00694349965376704	0.0479614599389072	4
2L	20417057	20423027	FBgn0032859	Arpc2	2L	20417595	20417599	2L_20417595_20417599	430.963573260108	-1.03717929539389	0.253206999040888	-4.09617150917066	4.20038793732873e-05	0.00159093278978829	4
2L	20423106	20424660	FBgn0032860	CG15130	2L	20424311	20424315	2L_20424311_20424315	28.3154241023269	1.65925944224208	0.441754264301807	3.75606887431985	0.000172603210622567	0.00426971567203085	4
2L	20426199	20447905	FBgn0263355	CG31688	2L	20441323	20441327	2L_20441323_20441327	50.508543286313	1.26677925543099	0.428566606427641	2.95585152093476	0.00311807156803714	0.0289112393073656	4
2L	20426199	20447905	FBgn0263355	CG31688	2L	20441329	20441333	2L_20441329_20441333	428.541635193655	-1.09819453542555	0.304741521563794	-3.60369184281195	0.000313728990569921	0.00643083875175292	4
2L	20426199	20447905	FBgn0263355	CG31688	2L	20441688	20441692	2L_20441688_20441692	401.846001242611	-0.870102865292876	0.286832667585624	-3.03348594362299	0.00241745973048311	0.0244661551635624	4
2L	20647533	20648848	FBgn0259936	Uhg3	2L	20647685	20647689	2L_20647685_20647689	41.2448244341072	3.63659473557557	0.592297078838508	6.13981541612009	8.26174244082804e-10	2.74911132067041e-07	4
2L	20647533	20648848	FBgn0259936	Uhg3	2L	20647809	20647813	2L_20647809_20647813	4.50523353630776	4.90091785452757	1.42259238060555	3.44506122860113	0.000570930049634945	0.00955111857535162	4
2L	20647533	20648848	FBtr0081385	Uhg3-RA	2L	20647685	20647689	2L_20647685_20647689	41.2448244341072	3.63659473557557	0.592297078838508	6.13981541612009	8.26174244082804e-10	2.74911132067041e-07	4
2L	20647533	20648848	FBtr0081385	Uhg3-RA	2L	20647809	20647813	2L_20647809_20647813	4.50523353630776	4.90091785452757	1.42259238060555	3.44506122860113	0.000570930049634945	0.00955111857535162	4
2L	20647533	20648848	FBtr0300249	Uhg3-RB	2L	20647685	20647689	2L_20647685_20647689	41.2448244341072	3.63659473557557	0.592297078838508	6.13981541612009	8.26174244082804e-10	2.74911132067041e-07	4
2L	20647533	20648848	FBtr0300249	Uhg3-RB	2L	20647809	20647813	2L_20647809_20647813	4.50523353630776	4.90091785452757	1.42259238060555	3.44506122860113	0.000570930049634945	0.00955111857535162	4
2L	20647533	20648848	FBtr0300250	Uhg3-RC	2L	20647685	20647689	2L_20647685_20647689	41.2448244341072	3.63659473557557	0.592297078838508	6.13981541612009	8.26174244082804e-10	2.74911132067041e-07	4
2L	20647533	20648848	FBtr0300250	Uhg3-RC	2L	20647809	20647813	2L_20647809_20647813	4.50523353630776	4.90091785452757	1.42259238060555	3.44506122860113	0.000570930049634945	0.00955111857535162	4
2L	20650755	20656178	FBgn0261787	bru	2L	20655474	20655478	2L_20655474_20655478	116.103472611566	-1.12257331506543	0.352986540617715	-3.18021563400395	0.00147165498206371	0.0177623496611573	4
2L	20659132	20675941	FBgn0051678	CG31678	2L	20661018	20661022	2L_20661018_20661022	154.657747299633	0.949700819630002	0.328160974942659	2.89400901431362	0.00380357242385259	0.0327570829038011	4
2L	20659132	20675941	FBgn0051678	CG31678	2L	20675852	20675856	2L_20675852_20675856	50.0176504583679	1.89694677098163	0.405223331029795	4.68123779092609	2.85147949169554e-06	0.000214474571388037	4
2L	20676045	20678979	FBgn0086657	ik2	2L	20676600	20676604	2L_20676600_20676604	80.2699125807452	-0.906603390418396	0.289842990977385	-3.12791207184698	0.00176052840682253	0.0199778566000002	4
2L	20678921	20681846	FBgn0032876	Cen	2L	20681230	20681234	2L_20681230_20681234	17.7701305118066	1.90427297269593	0.681495574294835	2.79425581694545	0.00520193098792338	0.0399205013859198	4
2L	20683462	20714588	FBgn0014859	Hr38	2L	20685119	20685123	2L_20685119_20685123	15.6922717588421	5.18968015704786	1.10801234195674	4.68377468420879	2.81639592976484e-06	0.000212489582026368	4
2L	20683462	20714588	FBgn0014859	Hr38	2L	20685658	20685662	2L_20685658_20685662	4.5830986519463	4.11274910609532	1.39960628706526	2.93850430946482	0.00329800073057615	0.0300026338470276	4
2L	20683462	20714588	FBgn0014859	Hr38	2L	20701267	20701271	2L_20701267_20701271	33.8860023899413	1.40872958694637	0.49547649612153	2.8431814586031	0.00446656325564912	0.0362466553615197	4
2L	20683462	20714588	FBgn0014859	Hr38	2L	20710572	20710576	2L_20710572_20710576	32.555527365696	1.44935398328632	0.540045865783576	2.68376090831358	0.00727991473577749	0.0494637800468166	4
2L	20710096	20711006	FBgn0265076	CR44187	2L	20710572	20710576	2L_20710572_20710576	32.555527365696	1.44935398328632	0.540045865783576	2.68376090831358	0.00727991473577749	0.0494637800468166	4
2L	20710096	20711006	FBtr0336826	CR44187-RA	2L	20710572	20710576	2L_20710572_20710576	32.555527365696	1.44935398328632	0.540045865783576	2.68376090831358	0.00727991473577749	0.0494637800468166	4
2L	20730416	20734309	FBgn0032880	CG9318	2L	20734173	20734177	2L_20734173_20734177	66.4730171357135	2.73534132269992	0.898170254057718	3.04545971138802	0.00232324902298974	0.0238414128530537	4
2L	20734609	20750941	FBgn0262743	Fs(2)Ket	2L	20739719	20739723	2L_20739719_20739723	127.635348286261	1.43629918500031	0.306329123051287	4.68874513364449	2.74885491219562e-06	0.00020851526665872	4
2L	20750934	20752341	FBgn0032881	CG9319	2L	20751072	20751076	2L_20751072_20751076	234.585923081289	-1.37229500630667	0.33128420564785	-4.14234962884226	3.43765754347888e-05	0.00137200634444389	4
2L	20754579	20757985	FBgn0032883	CG9323	2L	20756942	20756946	2L_20756942_20756946	42.1827074805152	2.11402722476662	0.747314644375913	2.82883152454755	0.00467182855592072	0.0372298860270257	4
2L	20788662	20797042	FBgn0250785	vari	2L	20793857	20793861	2L_20793857_20793861	176.827569745965	0.634043862677557	0.224789400426479	2.82061281125634	0.0047932016918446	0.0378775398823187	4
2L	20797715	20814331	FBgn0032886	CG9328	2L	20799427	20799431	2L_20799427_20799431	56.9806081123432	4.01783567096685	1.01539307732199	3.9569263969807	7.59203105742843e-05	0.00242133883554769	4
2L	20797715	20814331	FBgn0032886	CG9328	2L	20800754	20800758	2L_20800754_20800758	127.222332411136	1.5054177734877	0.561387141944782	2.6816035869161	0.00732702262401758	0.0496620735165175	4
2L	20797715	20814331	FBgn0032886	CG9328	2L	20804614	20804618	2L_20804614_20804618	240.516605155826	-1.12885274329781	0.316620257700635	-3.56532065097725	0.000363411607137828	0.00709770342179879	4
2L	20829609	20831161	FBgn0051673	CG31673	2L	20830301	20830305	2L_20830301_20830305	77.4019970557281	1.50364261396461	0.499042594927473	3.01305465555128	0.00258632333338591	0.025566552973664	4
2L	20831262	20832859	FBgn0051674	CG31674	2L	20832356	20832360	2L_20832356_20832360	147.292609359247	-1.42831701316223	0.310337253577936	-4.60246714403409	4.17515443545277e-06	0.000287916065633969	4
2L	20832849	20835840	FBgn0032891	Oseg5	2L	20834251	20834255	2L_20834251_20834255	164.885871173759	-0.817035661700232	0.266854569890788	-3.06172632544613	0.00220064555254575	0.0230282991603642	4
2L	20869854	20871565	FBgn0032900	CG14401	2L	20870914	20870918	2L_20870914_20870918	81.5660258157217	1.36121505615849	0.500683091832166	2.71871584713866	0.00655358809336553	0.0462748884940209	4
2L	20869854	20871565	FBgn0032900	CG14401	2L	20871517	20871521	2L_20871517_20871521	62.6803064950597	2.22787106104619	0.47475285636447	4.69269648656068	2.696273638645e-06	0.000205338063580958	4
2L	20871335	20918931	FBgn0032901	sky	2L	20871517	20871521	2L_20871517_20871521	62.6803064950597	2.22787106104619	0.47475285636447	4.69269648656068	2.696273638645e-06	0.000205338063580958	4
2L	20871335	20918931	FBgn0032901	sky	2L	20878325	20878329	2L_20878325_20878329	27.6685493136978	3.61444687061297	0.743446042588509	4.86174740809473	1.16354036301337e-06	0.000105899862593456	4
2L	20871335	20918931	FBgn0032901	sky	2L	20882348	20882352	2L_20882348_20882352	50.4236395076488	3.16596714050946	0.771899367791262	4.10152835021574	4.1043020861176e-05	0.00156284108303304	4
2L	20871335	20918931	FBgn0032901	sky	2L	20882857	20882861	2L_20882857_20882861	95.4786791999416	5.15324534045737	0.854044962528414	6.03392744709962	1.60021932753948e-09	4.75991819139527e-07	4
2L	20871335	20918931	FBgn0032901	sky	2L	20883923	20883927	2L_20883923_20883927	69.3241609426017	1.65119285964371	0.451948924684203	3.65349438721969	0.00025869544606874	0.0056498705086811	4
2L	20871335	20918931	FBgn0032901	sky	2L	20900875	20900879	2L_20900875_20900879	145.553278604571	-1.13747725401302	0.266655121889757	-4.26572437818498	1.99254645527877e-05	0.000922232684653544	4
2L	20871335	20918931	FBgn0263996	CG43739	2L	20871517	20871521	2L_20871517_20871521	62.6803064950597	2.22787106104619	0.47475285636447	4.69269648656068	2.696273638645e-06	0.000205338063580958	4
2L	20871335	20918931	FBgn0263996	CG43739	2L	20878325	20878329	2L_20878325_20878329	27.6685493136978	3.61444687061297	0.743446042588509	4.86174740809473	1.16354036301337e-06	0.000105899862593456	4
2L	20871335	20918931	FBgn0263996	CG43739	2L	20882348	20882352	2L_20882348_20882352	50.4236395076488	3.16596714050946	0.771899367791262	4.10152835021574	4.1043020861176e-05	0.00156284108303304	4
2L	20871335	20918931	FBgn0263996	CG43739	2L	20882857	20882861	2L_20882857_20882861	95.4786791999416	5.15324534045737	0.854044962528414	6.03392744709962	1.60021932753948e-09	4.75991819139527e-07	4
2L	20871335	20918931	FBgn0263996	CG43739	2L	20883923	20883927	2L_20883923_20883927	69.3241609426017	1.65119285964371	0.451948924684203	3.65349438721969	0.00025869544606874	0.0056498705086811	4
2L	20871335	20918931	FBgn0263996	CG43739	2L	20900875	20900879	2L_20900875_20900879	145.553278604571	-1.13747725401302	0.266655121889757	-4.26572437818498	1.99254645527877e-05	0.000922232684653544	4
2L	20924975	20926147	FBgn0032906	RPA2	2L	20925718	20925722	2L_20925718_20925722	7.45616634514445	5.30946909033339	1.27315962934323	4.17030902328588	3.04186876862025e-05	0.00125105625802891	4
2L	20926319	20927860	FBgn0032907	CG9272	2L	20926872	20926876	2L_20926872_20926876	35.414459682463	1.42442463838039	0.393285006003384	3.62186357638089	0.000292488365213735	0.00614003070715256	4
2L	20965520	21052164	FBgn0250867	CG42238	2L	20984422	20984426	2L_20984422_20984426	23.0603917858789	5.45269796043331	1.07589145259181	5.06807443009033	4.0186027470246e-07	4.63018733129477e-05	4
2L	20965520	21052164	FBgn0250867	CG42238	2L	20993253	20993257	2L_20993253_20993257	585.456639717019	-1.52787789832086	0.369451455948379	-4.13553086263743	3.54135014117295e-05	0.00140228405939464	4
2L	20965520	21052164	FBgn0250867	CG42238	2L	20993756	20993760	2L_20993756_20993760	380.982351515223	-1.34835402675704	0.349201513625037	-3.86124909013099	0.000112808822332615	0.00318613107971853	4
2L	20965520	21052164	FBgn0250867	CG42238	2L	21002356	21002360	2L_21002356_21002360	36.7509056753851	3.90630320438684	0.824431637092111	4.73817722251045	2.15649180440003e-06	0.000172218470615453	4
2L	20965520	21052164	FBgn0250867	CG42238	2L	21004380	21004384	2L_21004380_21004384	358.206008997062	-0.938980600497254	0.267097131362479	-3.51550237813283	0.000438922828803378	0.00803222659215929	4
2L	20965520	21052164	FBgn0250867	CG42238	2L	21005515	21005519	2L_21005515_21005519	54.8616853325367	6.13839043243716	0.896827580064986	6.84456027990616	7.67111312691306e-12	4.78119079583335e-09	4
2L	20965520	21052164	FBgn0250867	CG42238	2L	21008525	21008529	2L_21008525_21008529	129.748739036738	-1.21096414383346	0.284499788595541	-4.25646764031527	2.07682079880279e-05	0.000949614704713117	4
2L	20965520	21052164	FBgn0250867	CG42238	2L	21012030	21012034	2L_21012030_21012034	30.3381485614609	2.00968118253936	0.462987399320435	4.34068224208507	1.42041006099719e-05	0.000719617311784002	4
2L	20965520	21052164	FBgn0250867	CG42238	2L	21013688	21013692	2L_21013688_21013692	29.8183145540955	1.72944656930902	0.603576631829979	2.86533056136638	0.00416574138183072	0.0347052068587299	4
2L	20965520	21052164	FBgn0250867	CG42238	2L	21020146	21020150	2L_21020146_21020150	39.7451575519466	1.01647014617696	0.326620652858299	3.112081668081	0.00185773098846505	0.0206577897966088	4
2L	20965520	21052164	FBgn0250867	CG42238	2L	21050460	21050464	2L_21050460_21050464	23.4324585680803	3.15452336460242	0.887773900229956	3.55329590539362	0.000380436272136528	0.00731908709678388	4
2L	21075405	21081053	FBgn0032911	tadr	2L	21076581	21076585	2L_21076581_21076585	458.50718515775	-1.53426096409683	0.435077823994649	-3.52640580485137	0.000421240979651306	0.00782159337953041	4
2L	21075405	21081053	FBgn0032911	tadr	2L	21077052	21077056	2L_21077052_21077056	380.943454713747	-1.76181638783292	0.468688249254644	-3.75903682380503	0.000170568734524528	0.00423433956658503	4
2L	21075405	21081053	FBgn0032911	tadr	2L	21079790	21079794	2L_21079790_21079794	132.81705925336	0.929145569384415	0.272029949237706	3.41560027485248	0.000636415927827451	0.0102707258543928	4
2L	21075405	21081053	FBgn0032911	tadr	2L	21080415	21080419	2L_21080415_21080419	63.1077401419322	1.21630227417123	0.34226820966925	3.55365248600388	0.000379920876471021	0.00731332855900414	4
2L	21104568	21134255	FBgn0040297	Nhe2	2L	21115296	21115300	2L_21115296_21115300	100.07234739837	1.90571675542344	0.577238658486741	3.30143646376591	0.000961911181731894	0.0134689595947597	4
2L	21104568	21134255	FBgn0040297	Nhe2	2L	21115761	21115765	2L_21115761_21115765	93.7854319042507	1.85418721670512	0.610013827434953	3.0395822738999	0.00236906485374624	0.0241487277359934	4
2L	21104568	21134255	FBgn0040297	Nhe2	2L	21115894	21115898	2L_21115894_21115898	127.075111967191	4.50425474158066	0.544712153400352	8.26905497419686	1.35025001851961e-16	3.12012773723916e-13	4
2L	21104568	21134255	FBgn0040297	Nhe2	2L	21116453	21116457	2L_21116453_21116457	42.0849941746012	1.88079325255082	0.541123067140931	3.47572182144839	0.000509480458369203	0.00886790215598074	4
2L	21104568	21134255	FBgn0040297	Nhe2	2L	21117686	21117690	2L_21117686_21117690	39.8147753981828	2.22151920861406	0.789326015207919	2.81445076661876	0.00488606613757801	0.0383322187154921	4
2L	21104568	21134255	FBgn0040297	Nhe2	2L	21130626	21130630	2L_21130626_21130630	73.2717034804046	2.31307042812242	0.778515728507146	2.97112870482127	0.00296707407323684	0.0280196342382139	4
2L	21104568	21134255	FBgn0040297	Nhe2	2L	21131912	21131916	2L_21131912_21131916	164.48016939514	1.77142541656375	0.550884318623291	3.21560327037571	0.00130170649873576	0.0163615754545702	4
2L	21104568	21134255	FBgn0040297	Nhe2	2L	21132431	21132435	2L_21132431_21132435	62.5440250838896	2.43689491826392	0.704233034075379	3.46035303706454	0.000539467612914793	0.0092036980687358	4
2L	21104568	21134255	FBgn0040297	Nhe2	2L	21133630	21133634	2L_21133630_21133634	408.395464262384	-0.824836624334805	0.307820381006285	-2.6796036754888	0.00737093736005561	0.0498566034776534	4
2L	21104568	21134255	FBgn0040297	Nhe2	2L	21134121	21134125	2L_21134121_21134125	384.820997997997	-0.986412189855716	0.303444639380513	-3.25071549087007	0.00115114992754963	0.015121885488946	4
2L	21134439	21142347	FBgn0023388	Dap160	2L	21139460	21139464	2L_21139460_21139464	233.478589735218	-0.808432335513313	0.280211881306571	-2.88507515007485	0.00391320238132005	0.0333730116219033	4
2L	21134439	21142347	FBgn0023388	Dap160	2L	21139939	21139943	2L_21139939_21139943	438.525523621876	-0.754712063187099	0.274784228178324	-2.74656252358604	0.00602234058497936	0.0437899716144102	4
2L	21134439	21142347	FBgn0023388	Dap160	2L	21141358	21141362	2L_21141358_21141362	115.337624795389	1.89589790477603	0.641468194439635	2.95556026192729	0.00312101719871935	0.0289250421933005	4
2L	21143229	21145146	FBgn0032919	CG9253	2L	21144910	21144914	2L_21144910_21144914	54.5993161680914	1.30438416711152	0.447555534886413	2.91446326865909	0.00356300734838662	0.0314682509074834	4
2L	21143229	21145146	FBgn0032919	CG9253	2L	21145082	21145086	2L_21145082_21145086	23.9599332486563	2.10411552118529	0.708600873210551	2.96939447964818	0.00298387272567173	0.0281091353204567	4
2L	21145137	21148546	FBgn0086251	del	2L	21145319	21145323	2L_21145319_21145323	28.5761193172189	2.02751101273393	0.683932212767107	2.96449118039178	0.00303183933648003	0.0284044579986975	4
2L	21145137	21148546	FBgn0086251	del	2L	21145550	21145554	2L_21145550_21145554	14.9694030981606	2.3141842775953	0.800464152162308	2.89105298637541	0.00383953379249065	0.0329530714419539	4
2L	21163641	21166090	FBgn0032925	CG9246	2L	21165353	21165357	2L_21165353_21165357	320.319757200292	-0.798313142408781	0.256210709440713	-3.1158461102248	0.00183417963734445	0.0204917721825692	4
2L	21166046	21168581	FBgn0263050	CG43345	2L	21166522	21166526	2L_21166522_21166526	361.555953914886	-0.787773711180667	0.277813532094088	-2.83562037184665	0.00457367759982212	0.0367644305898157	4
2L	21166046	21168581	FBgn0263050	CG43345	2L	21167739	21167743	2L_21167739_21167743	129.550965632876	-1.13878891982096	0.354668838395383	-3.21085135354192	0.00132342372757249	0.0165628062357907	4
2L	21166046	21168581	FBgn0263051	CG43346	2L	21166522	21166526	2L_21166522_21166526	361.555953914886	-0.787773711180667	0.277813532094088	-2.83562037184665	0.00457367759982212	0.0367644305898157	4
2L	21166046	21168581	FBgn0263051	CG43346	2L	21167739	21167743	2L_21167739_21167743	129.550965632876	-1.13878891982096	0.354668838395383	-3.21085135354192	0.00132342372757249	0.0165628062357907	4
2L	21168570	21173185	FBgn0010100	Acon	2L	21170702	21170706	2L_21170702_21170706	19.8294982189174	1.99682772376053	0.687346647834365	2.90512469952675	0.00367106810025987	0.0320648631174106	4
2L	21168570	21173185	FBgn0010100	Acon	2L	21172458	21172462	2L_21172458_21172462	241.622468830689	-0.781712825575593	0.288753445029901	-2.707198265616	0.00678537206501021	0.0472576840909834	4
2L	21174182	21179683	FBgn0000239	bur	2L	21179293	21179297	2L_21179293_21179297	17.5264843312802	3.44345240804388	0.741089515830574	4.64647297591931	3.37658343100633e-06	0.000243970372720227	4
2L	21178410	21179729	FBgn0266216	CR44911	2L	21179293	21179297	2L_21179293_21179297	17.5264843312802	3.44345240804388	0.741089515830574	4.64647297591931	3.37658343100633e-06	0.000243970372720227	4
2L	21178410	21179729	FBtr0343872	CR44911-RA	2L	21179293	21179297	2L_21179293_21179297	17.5264843312802	3.44345240804388	0.741089515830574	4.64647297591931	3.37658343100633e-06	0.000243970372720227	4
2L	21182446	21198762	FBgn0011829	Ret	2L	21187440	21187444	2L_21187440_21187444	73.6604347254595	1.46552764253367	0.462640249805045	3.16774781950174	0.0015362471510874	0.0182739906365564	4
2L	21182446	21198762	FBgn0011829	Ret	2L	21191007	21191011	2L_21191007_21191011	54.0153248578561	1.75852008383345	0.526575735449668	3.33953876992028	0.000839176364477189	0.0123014702560138	4
2L	21221312	21232059	FBgn0026577	CG8677	2L	21221446	21221450	2L_21221446_21221450	602.469212108018	-0.791785163669063	0.285826146857411	-2.7701635150407	0.00560281574329948	0.0418791514364679	4
2L	21221312	21232059	FBgn0026577	CG8677	2L	21223530	21223534	2L_21223530_21223534	249.652020248849	-0.814225620256106	0.272083588679471	-2.99255689844384	0.00276651092257609	0.0267418673747687	4
2L	21221312	21232059	FBgn0026577	CG8677	2L	21226317	21226321	2L_21226317_21226321	104.304285930052	-0.809924129951167	0.246018159007115	-3.29213149638983	0.000994311090497941	0.0137493838639292	4
2L	21237250	21259675	FBgn0261239	Hr39	2L	21238635	21238639	2L_21238635_21238639	51.4258821665184	3.52233661095661	0.707296620377781	4.97999921033874	6.35845326808674e-07	6.57898386095684e-05	4
2L	21262956	21282790	FBgn0032938	CG8671	2L	21271545	21271549	2L_21271545_21271549	13.6707027658056	2.47824179171938	0.727885116842881	3.40471557169417	0.000662330003659623	0.0105592005259557	4
2L	21262956	21282790	FBgn0032938	CG8671	2L	21272754	21272758	2L_21272754_21272758	17.3718013912064	4.76942913138379	1.34339069426175	3.55029192308407	0.000384804193056714	0.0073696012306044	4
2L	21344607	21358271	FBgn0032943	Tsp39D	2L	21346157	21346161	2L_21346157_21346161	212.084814724195	1.78153937853787	0.393946549422263	4.52228704922169	6.11750205916098e-06	0.000385337779881992	4
2L	21344607	21358271	FBgn0032943	Tsp39D	2L	21346329	21346333	2L_21346329_21346333	12.1911950016852	3.68187254433605	0.994098629319881	3.70372962575658	0.00021245269346749	0.00492801784482952	4
2L	21380000	21393319	FBgn0032946	nrv3	2L	21382485	21382489	2L_21382485_21382489	19.2289594313861	2.59745133177088	0.80481293042896	3.22739761448224	0.00124921738267984	0.0159402641829998	4
2L	21380000	21393319	FBgn0032946	nrv3	2L	21385662	21385666	2L_21385662_21385666	192.780007252418	-1.49268485395582	0.479209470662251	-3.11489013748618	0.00184013432709127	0.0205252204883439	4
2L	21380000	21393319	FBgn0032946	nrv3	2L	21387380	21387384	2L_21387380_21387384	440.098893957439	-1.29762744477858	0.47375924121223	-2.73900186402335	0.00616260240390667	0.0444535081708859	4
2L	21426916	21427938	FBgn0053804	His1:CG33804	2L	21427165	21427169	2L_21427165_21427169	28.241842186341	8.0672586354266	1.24679080708654	6.47041876598202	9.77316832695312e-11	4.45078646048855e-08	4
2L	21577205	21577676	FBgn0260718	CR42545	2L	21577493	21577497	2L_21577493_21577497	90.6029505959063	3.56100051149942	0.592385196637717	6.01129219924989	1.84050322432953e-09	5.37849352080297e-07	4
2L	21578292	21589423	FBgn0016919	nompB	2L	21586455	21586459	2L_21586455_21586459	131.894534029848	-0.822479049136955	0.275674528843321	-2.98351484479877	0.00284958212259425	0.0272608238909462	4
2L	21614232	21624080	FBgn0032955	CG2201	2L	21615673	21615677	2L_21615673_21615677	46.9396810748606	1.77421763573217	0.450695729986827	3.93661958098434	8.26374504472506e-05	0.00257309203785623	4
2L	21614232	21624080	FBgn0032955	CG2201	2L	21616263	21616267	2L_21616263_21616267	71.533917580656	1.91369701763854	0.390082137255079	4.90588221010271	9.30083317820062e-07	8.87630260529431e-05	4
2L	21614232	21624080	FBgn0032955	CG2201	2L	21616498	21616502	2L_21616498_21616502	37.3585027420234	1.29362344397249	0.48205663296886	2.68355076042706	0.00728449160800225	0.0494733267201729	4
2L	21614232	21624080	FBgn0032955	CG2201	2L	21616633	21616637	2L_21616633_21616637	10.9327275388586	6.13079815958602	1.37080460955131	4.47240847956642	7.7343505410182e-06	0.000457092336766969	4
2L	21614232	21624080	FBgn0032955	CG2201	2L	21616747	21616751	2L_21616747_21616751	22.1454183505415	5.75797794229986	1.01547863205838	5.67021083509007	1.42621897770677e-08	2.96117232073555e-06	4
2L	21632587	21647964	FBgn0023416	Ac3	2L	21633155	21633159	2L_21633155_21633159	528.027764260114	-0.893024051005611	0.312782726901066	-2.85509388530933	0.00430241083514167	0.0353956438985098	4
2L	21663806	21677530	FBgn0032957	CG2225	2L	21666224	21666228	2L_21666224_21666228	205.31966568925	-0.786051274239719	0.204754730231455	-3.83898957231008	0.000123541676743678	0.0034007892140811	4
2L	21663806	21677530	FBgn0032957	CG2225	2L	21668109	21668113	2L_21668109_21668113	21.2858430554224	2.36397875730506	0.856240098382494	2.76088303008795	0.00576453180656222	0.0425942151228096	4
2L	21663806	21677530	FBgn0032957	CG2225	2L	21668155	21668159	2L_21668155_21668159	37.0628332853089	2.1259758839888	0.628675509865615	3.3816744101313	0.000720454814338047	0.0111320869867775	4
2L	21665849	21666851	FBgn0267735	CR46066	2L	21666224	21666228	2L_21666224_21666228	205.31966568925	-0.786051274239719	0.204754730231455	-3.83898957231008	0.000123541676743678	0.0034007892140811	4
2L	21665849	21666851	FBtr0347295	CR46066-RA	2L	21666224	21666228	2L_21666224_21666228	205.31966568925	-0.786051274239719	0.204754730231455	-3.83898957231008	0.000123541676743678	0.0034007892140811	4
2L	21677913	21682164	FBgn0000559	EF2	2L	21678724	21678728	2L_21678724_21678728	22.2731606711408	1.62394188261772	0.560645935286966	2.89655517039735	0.0037728429723482	0.0326122057563299	4
2L	21740041	21757466	FBgn0086779	step	2L	21756024	21756028	2L_21756024_21756028	36.4840982521262	2.38867035509134	0.687274681908376	3.47556867431614	0.000509771453955766	0.00886987402461248	4
2L	21740041	21757466	FBgn0086779	step	2L	21757073	21757077	2L_21757073_21757077	32.1346480166056	1.87915935269993	0.583056561993862	3.22294520839251	0.0012687982125529	0.0160889363913191	4
2L	21758010	21761000	FBgn0032961	CG1416	2L	21759952	21759956	2L_21759952_21759956	74.4272828834895	4.31080094880439	0.924411942276899	4.66328998107332	3.11193757664407e-06	0.000229093684182183	4
2L	22019208	22025734	FBgn0028979	tio	2L	22023503	22023507	2L_22023503_22023507	37.0667711800581	1.56253701183943	0.565139658417922	2.76486880466622	0.00569456938125091	0.0423127850972848	4
2L	22019208	22025734	FBgn0028979	tio	2L	22023788	22023792	2L_22023788_22023792	37.1174856191952	1.57114969376962	0.585544016647246	2.68323072066526	0.00729146680788487	0.0495099206193334	4
2L	22019208	22025734	FBgn0028979	tio	2L	22023815	22023819	2L_22023815_22023819	211.971993562341	-1.10029271974915	0.334146460553645	-3.29284565195179	0.000991789047810455	0.013726123462351	4
2L	22019208	22025734	FBgn0028979	tio	2L	22024304	22024308	2L_22024304_22024308	235.80479152092	-1.05664265719918	0.32288441977163	-3.272510509942	0.00106596909346596	0.0143907557525554	4
2L	22124285	22130142	FBgn0025674	CycK	2L	22129672	22129676	2L_22129672_22129676	88.1701704613433	1.22937221624576	0.426254078485704	2.88413009586486	0.00392496568777979	0.0334379100465992	4
2L	22131221	22166221	FBgn0261802	CG42748	2L	22157238	22157242	2L_22157238_22157242	70.3516178227205	3.16817671060433	0.410061322332473	7.72610470205626	1.10887434763769e-14	1.55469167243737e-11	4
2L	22165720	22169143	FBgn0032979	Clamp	2L	22166801	22166805	2L_22166801_22166805	293.198662161767	-1.00745130519612	0.362719090747622	-2.77749732753135	0.00547792905567307	0.0412707588483017	4
2L	22189526	22214376	FBgn0259683	Ir40a	2L	22194451	22194455	2L_22194451_22194455	24.1831211207779	1.25627132725239	0.458830081741784	2.73798815126378	0.00618163030425849	0.044535576941454	4
2L	23066874	23068386	FBgn0086683	Spf45	2L	23068171	23068175	2L_23068171_23068175	3.00888561236018	4.9976363774221	1.39382305771704	3.58556012526282	0.000336355495263172	0.00674201100769953	4
2R	924636	951252	FBgn0069969	CG40498	2R	925524	925528	2R_925524_925528	103.145737266377	-0.899273566365759	0.329278325091632	-2.73104391585905	0.0063134058217456	0.045132907250514	4
2R	4744348	4758048	FBgn0039994	conu	2R	4753282	4753286	2R_4753282_4753286	91.6702702096755	-0.952495228029267	0.31870768758853	-2.98861704666187	0.0028024313789131	0.0269584428767846	4
2R	4815426	4824319	FBgn0261387	CG17528	2R	4815455	4815459	2R_4815455_4815459	441.541302819591	-1.04870985341815	0.314212149758473	-3.33758530414648	0.000845097761572657	0.0123566956266608	4
2R	5656406	5663222	FBgn0033029	Not3	2R	5662541	5662545	2R_5662541_5662545	319.974861256722	-1.09839183569618	0.38057432034842	-2.88614280304195	0.00389995158775838	0.0332929984965222	4
2R	5671741	5672800	FBgn0033032	kune	2R	5672228	5672232	2R_5672228_5672232	38.8440487586497	1.74786181055678	0.520363389185273	3.35892541036252	0.000782461841354454	0.0117223681334251	4
2R	5758065	5760407	FBgn0033038	CG7791	2R	5760007	5760011	2R_5760007_5760011	28.8098075422685	1.5806318599234	0.508542968289304	3.1081579305688	0.00188257437429496	0.0208171736074503	4
2R	5804712	5860831	FBgn0085414	dpr12	2R	5805439	5805443	2R_5805439_5805443	194.291021412804	-1.00901802535725	0.31727517398037	-3.18026151462983	0.00147142197980065	0.0177608633725413	4
2R	5804712	5860831	FBgn0085414	dpr12	2R	5807926	5807930	2R_5807926_5807930	197.323230150325	-1.46758401889539	0.39116157331124	-3.75186142767571	0.000175526479216393	0.00431751815173082	4
2R	5804712	5860831	FBgn0085414	dpr12	2R	5809428	5809432	2R_5809428_5809432	43.7586620468911	2.26514605592334	0.785777078546884	2.88268278340749	0.00394304297997123	0.0335233814439595	4
2R	5804712	5860831	FBgn0085414	dpr12	2R	5811896	5811900	2R_5811896_5811900	104.716665152392	-0.777973906332031	0.205326470652405	-3.78896059460865	0.000151278904888726	0.00390381228618033	4
2R	5804712	5860831	FBgn0085414	dpr12	2R	5818000	5818004	2R_5818000_5818004	38.2735902441769	1.74630961345488	0.454471653900721	3.84250502416673	0.000121784920314378	0.0033669139086449	4
2R	5804712	5860831	FBgn0085414	dpr12	2R	5822296	5822300	2R_5822296_5822300	367.630018212514	-1.25595886961578	0.309453719037009	-4.05863233288716	4.93609586787947e-05	0.00178212209157581	4
2R	5804712	5860831	FBgn0085414	dpr12	2R	5827494	5827498	2R_5827494_5827498	260.30573970724	-1.23264811770591	0.344278723126064	-3.58037844021673	0.000343096931750666	0.00682594409083412	4
2R	5804712	5860831	FBgn0085414	dpr12	2R	5836703	5836707	2R_5836703_5836707	75.0709297246425	2.20787970099013	0.57600283719939	3.83310560018275	0.000126535601741511	0.00345765147410691	4
2R	5804712	5860831	FBgn0085414	dpr12	2R	5851737	5851741	2R_5851737_5851741	490.589642736795	-1.16833177474409	0.300666879732396	-3.88580137520947	0.000101992874432538	0.00297370398466031	4
2R	5804712	5860831	FBgn0085414	dpr12	2R	5852183	5852187	2R_5852183_5852187	645.566905267397	-1.36715024635489	0.246331292349085	-5.55004698476332	2.85592832995487e-08	5.23096845922499e-06	4
2R	5804712	5860831	FBgn0085414	dpr12	2R	5854713	5854717	2R_5854713_5854717	37.7405682685389	2.07045041502678	0.646097853456057	3.20454619056802	0.00135275582597469	0.016803348168627	4
2R	5804712	5860831	FBgn0085414	dpr12	2R	5855403	5855407	2R_5855403_5855407	99.4838166244099	0.977403953315459	0.327889172333815	2.98089731465847	0.00287405146019893	0.0274202836078096	4
2R	5804712	5860831	FBgn0085414	dpr12	2R	5856795	5856799	2R_5856795_5856799	109.176384964813	-0.931792645802316	0.28306492480431	-3.29179832664357	0.000995489710556412	0.0137585642202636	4
2R	6026273	6036388	FBgn0033052	SCAP	2R	6028569	6028573	2R_6028569_6028573	36.2090448829959	1.86355839154228	0.545239774333171	3.41786949387802	0.000631133618830281	0.0102105685498354	4
2R	6036557	6040647	FBgn0033054	CG14591	2R	6037863	6037867	2R_6037863_6037867	1059.44906283749	-1.27935138679334	0.353125626139815	-3.6229355563303	0.000291278410955071	0.00611993646671084	4
2R	6036557	6040647	FBgn0033054	CG14591	2R	6038608	6038612	2R_6038608_6038612	251.836863603896	2.28694439026928	0.573640294943613	3.9867220110367	6.69924405782801e-05	0.00221442403185138	4
2R	6036557	6040647	FBgn0033054	CG14591	2R	6038918	6038922	2R_6038918_6038922	190.01315519031	1.68331206694589	0.591351874890951	2.84654896419548	0.00441959318837095	0.036006531908595	4
2R	6036557	6040647	FBgn0033054	CG14591	2R	6039727	6039731	2R_6039727_6039731	49.0558237461037	2.14630801062967	0.546178142230103	3.92968492269953	8.50572419483583e-05	0.00262810904297038	4
2R	6087873	6169087	FBgn0000546	EcR	2R	6103616	6103620	2R_6103616_6103620	26.4843691738695	2.51291897251198	0.825283779106413	3.04491501727185	0.00232746065443808	0.0238679483384363	4
2R	6087873	6169087	FBgn0000546	EcR	2R	6112849	6112853	2R_6112849_6112853	454.371178253447	-0.616525561957381	0.221235997613359	-2.78673257791821	0.00532423963764678	0.0405375111638807	4
2R	6087873	6169087	FBgn0000546	EcR	2R	6122682	6122686	2R_6122682_6122686	43.0558253999746	2.32000674519231	0.578257415279171	4.01206570619117	6.01897408011022e-05	0.00205207547449266	4
2R	6087873	6169087	FBgn0000546	EcR	2R	6126271	6126275	2R_6126271_6126275	391.039191460976	-1.30360836459344	0.315003366156584	-4.13839502891355	3.4974382251978e-05	0.0013885375011665	4
2R	6087873	6169087	FBgn0000546	EcR	2R	6126768	6126772	2R_6126768_6126772	346.055714397354	-1.30768772749596	0.358322758765557	-3.64946879735191	0.000262783155597632	0.00571056672903475	4
2R	6087873	6169087	FBgn0000546	EcR	2R	6130982	6130986	2R_6130982_6130986	46.743508030418	1.28565407044188	0.430840551571654	2.98406003277075	0.00284450956248228	0.0272227320800448	4
2R	6087873	6169087	FBgn0000546	EcR	2R	6137632	6137636	2R_6137632_6137636	5.43085187025974	3.99684011486813	1.39163105749562	2.8720544093496	0.00407812746404873	0.0342389841021987	4
2R	6087873	6169087	FBgn0000546	EcR	2R	6148807	6148811	2R_6148807_6148811	23.2803538293166	1.93179595525627	0.718864551075739	2.6872878240629	0.00720348511336476	0.0491075873806753	4
2R	6087873	6169087	FBgn0000546	EcR	2R	6148934	6148938	2R_6148934_6148938	61.3029482623597	1.79668487590893	0.457126480059362	3.93038897172532	8.48085494929833e-05	0.00262237155812996	4
2R	6087873	6169087	FBgn0000546	EcR	2R	6150565	6150569	2R_6150565_6150569	26.2790476403388	2.86681029107068	0.845487609786372	3.39071827651624	0.000697097188068936	0.0109106530350101	4
2R	6087873	6169087	FBgn0000546	EcR	2R	6153370	6153374	2R_6153370_6153374	34.6538049319125	1.64941968988323	0.471361654321281	3.49926574374882	0.000466541351535307	0.00836977398134982	4
2R	6137303	6138411	FBgn0033063	CG14589	2R	6137632	6137636	2R_6137632_6137636	5.43085187025974	3.99684011486813	1.39163105749562	2.8720544093496	0.00407812746404873	0.0342389841021987	4
2R	6207219	6209468	FBgn0033072	CG17994	2R	6208214	6208218	2R_6208214_6208218	206.613832582388	-1.31887763354593	0.326389476604928	-4.04080930324339	5.32670601838042e-05	0.00187897071526629	4
2R	6207219	6209468	FBgn0033072	CG17994	2R	6208848	6208852	2R_6208848_6208852	15.0340826174958	2.99637712927006	0.985700579603458	3.03984515305397	0.00236699811190509	0.0241385059169452	4
2R	6209782	6214122	FBgn0021847	l(2)k14710	2R	6210305	6210309	2R_6210305_6210309	389.9344852854	-1.37545266419727	0.320626750726461	-4.28988741919018	1.7876371441274e-05	0.000854000528784479	4
2R	6209782	6214122	FBgn0021847	l(2)k14710	2R	6210620	6210624	2R_6210620_6210624	563.232614303542	-0.871438221844757	0.293685558249248	-2.96724914578596	0.00300477365073295	0.0282410021983022	4
2R	6209782	6214122	FBgn0021847	l(2)k14710	2R	6212703	6212707	2R_6212703_6212707	358.51125576947	-0.966569415916572	0.308572113842893	-3.13239392853462	0.0017338706602305	0.019773874580714	4
2R	6209782	6214122	FBgn0021847	l(2)k14710	2R	6213100	6213104	2R_6213100_6213104	254.753345022111	-0.922782317158502	0.319996529556171	-2.88372601552393	0.00393000516274856	0.0334608976396955	4
2R	6214568	6240602	FBgn0263144	bin3	2R	6232332	6232336	2R_6232332_6232336	57.4092853922364	2.58138569504512	0.902646920311187	2.8597956044155	0.0042391413275763	0.0350798151825469	4
2R	6214568	6240602	FBgn0263144	bin3	2R	6234514	6234518	2R_6234514_6234518	18.9704294814519	4.6056824430231	0.920345287469642	5.0042983929279	5.60658539020426e-07	5.96420237135949e-05	4
2R	6502006	6621792	FBgn0086655	jing	2R	6537479	6537483	2R_6537479_6537483	101.741609313239	1.61614760041237	0.357332453935536	4.52281225120382	6.10233661548827e-06	0.00038486821711087	4
2R	6502006	6621792	FBgn0086655	jing	2R	6538291	6538295	2R_6538291_6538295	62.995783539467	1.48022624228374	0.392005955124346	3.77602998866231	0.000159347814615237	0.00404511016240841	4
2R	6502006	6621792	FBgn0086655	jing	2R	6539093	6539097	2R_6539093_6539097	13.870833502511	3.39552696744558	0.933650478456213	3.63682881956004	0.000276015228324801	0.00589705200253837	4
2R	6502006	6621792	FBgn0086655	jing	2R	6539297	6539301	2R_6539297_6539301	15.8639075234173	2.59153404507277	0.742823856922699	3.48875984652503	0.000485266912822891	0.00858840875340273	4
2R	6502006	6621792	FBgn0086655	jing	2R	6586782	6586786	2R_6586782_6586786	331.670222304077	-1.0768469237274	0.253035392198181	-4.25571661881987	2.08380501938236e-05	0.000951204950141063	4
2R	6502006	6621792	FBgn0086655	jing	2R	6588392	6588396	2R_6588392_6588396	34.8981739248196	1.7029451318293	0.438201764386863	3.88621240312002	0.00010182042563348	0.00297097073574112	4
2R	6502006	6621792	FBgn0086655	jing	2R	6617105	6617109	2R_6617105_6617109	18.5749699688873	1.72319006025438	0.526023081875591	3.27588297857608	0.00105332194994201	0.0142823265467271	4
2R	6625242	6633090	FBgn0262736	Vha16-1	2R	6627222	6627226	2R_6627222_6627226	981.591221026099	-0.756171313823439	0.259782242809227	-2.91078907336534	0.00360517303052017	0.0317138315893104	4
2R	6653217	6655267	FBgn0050443	Opbp	2R	6653264	6653268	2R_6653264_6653268	134.870824647639	-0.890327173131673	0.283217058594243	-3.14362128309234	0.00166871249031946	0.0193114103377735	4
2R	6655463	6656594	FBgn0033081	geminin	2R	6656072	6656076	2R_6656072_6656076	21.1769509810838	1.81575687080815	0.625316229225781	2.90374179646078	0.00368732119332878	0.0321568088379809	4
2R	6660645	6662118	FBgn0266518	Dpit47	2R	6662097	6662101	2R_6662097_6662101	372.511895448074	-0.78839274455975	0.273074884246438	-2.88709357777575	0.00388818570800616	0.0332198280737024	4
2R	6662265	6668085	FBgn0000054	Adf1	2R	6662495	6662499	2R_6662495_6662499	274.62315597537	-0.784561366057008	0.292456765659812	-2.68265760337928	0.00730397275658676	0.0495692126566997	4
2R	6662265	6668085	FBgn0000054	Adf1	2R	6667653	6667657	2R_6667653_6667657	43.1695401552494	2.87935948326966	0.99379186468057	2.89734660304868	0.00376333727436956	0.0325666749222491	4
2R	6662265	6668085	FBgn0000054	Adf1	2R	6667959	6667963	2R_6667959_6667963	146.973082178675	1.22092025912863	0.436083569176309	2.79973919089579	0.0051143910124256	0.0394708464705345	4
2R	6668150	6668738	FBgn0033085	CG15908	2R	6668307	6668311	2R_6668307_6668311	96.6323865172418	-1.31343424048121	0.390691523484363	-3.36181913742949	0.000774308221998021	0.0116557015763446	4
2R	6668150	6668738	FBgn0033085	CG15908	2R	6668514	6668518	2R_6668514_6668518	207.34852699228	-1.28951482925281	0.322439358409518	-3.99924759686145	6.35441755660168e-05	0.00213494058036583	4
2R	6669024	6670076	FBgn0033086	CG9410	2R	6669293	6669297	2R_6669293_6669297	124.607338181561	0.896748447827098	0.26132149021467	3.43159090012245	0.000600051995903033	0.00986504455240741	4
2R	6696739	6699469	FBgn0014009	Rab2	2R	6698351	6698355	2R_6698351_6698355	47.4952480546955	1.7115820489399	0.567488085625656	3.01606693126055	0.00256076727421276	0.0253913673177971	4
2R	6696739	6699469	FBgn0014009	Rab2	2R	6698459	6698463	2R_6698459_6698463	477.707770902116	-1.32138607186298	0.33569552849376	-3.93626354748286	8.27600842547863e-05	0.00257562509876063	4
2R	6696739	6699469	FBgn0014009	Rab2	2R	6698740	6698744	2R_6698740_6698744	584.654870919407	-1.05814068161514	0.271119745841473	-3.90285362038458	9.50652005729449e-05	0.00284055187117089	4
2R	6741899	6746141	FBgn0028579	phtf	2R	6742124	6742128	2R_6742124_6742128	49.392105300566	3.15458065720762	0.677930275307484	4.65325236548377	3.2673994531488e-06	0.000237664027142415	4
2R	6749227	6756300	FBgn0027066	Eb1	2R	6753741	6753745	2R_6753741_6753745	14.734199523848	1.84084012359752	0.678875676508742	2.71160123612679	0.00669590907928706	0.0468558127997275	4
2R	6749227	6756300	FBgn0027066	Eb1	2R	6754324	6754328	2R_6754324_6754328	262.549172352681	-0.919632413708534	0.282819339651347	-3.25166028193912	0.0011473306492459	0.0150969161346033	4
2R	6759715	6798941	FBgn0085421	Epac	2R	6765230	6765234	2R_6765230_6765234	810.560529878751	-1.81113500060466	0.286600869024813	-6.31936325513325	2.62643237787059e-10	1.02576364624553e-07	4
2R	6759715	6798941	FBgn0085421	Epac	2R	6765611	6765615	2R_6765611_6765615	1018.96734080503	-1.55858111310771	0.285257849059609	-5.4637624109057	4.66147345002953e-08	7.94628388034951e-06	4
2R	6759715	6798941	FBgn0085421	Epac	2R	6766572	6766576	2R_6766572_6766576	537.066954937934	-0.917517064172114	0.255236002908986	-3.59477916013005	0.000324666856181627	0.0065900902233519	4
2R	6759715	6798941	FBgn0085421	Epac	2R	6792173	6792177	2R_6792173_6792177	28.133313046456	2.34366162690958	0.586902503496623	3.99327249917424	6.51676027440742e-05	0.00217426304962863	4
2R	6759715	6798941	FBgn0085421	Epac	2R	6792537	6792541	2R_6792537_6792541	496.210792119335	-1.1669233536194	0.286196628542987	-4.07734835857483	4.55522192789473e-05	0.00168447328436393	4
2R	6759715	6798941	FBgn0085421	Epac	2R	6792911	6792915	2R_6792911_6792915	664.857976988902	-0.92301792794366	0.23659779319833	-3.90121106146554	9.57126547046694e-05	0.00285347425142947	4
2R	6759715	6798941	FBgn0085421	Epac	2R	6794467	6794471	2R_6794467_6794471	329.07492961506	-0.966000009041665	0.311721953785193	-3.09891554737057	0.00194230376932797	0.0212460704750631	4
2R	6811019	6818199	FBgn0265003	koi	2R	6813287	6813291	2R_6813287_6813291	599.226919346182	-0.873362528210151	0.300551981869305	-2.9058618172411	0.00366243148391832	0.0320166404249892	4
2R	6891760	6922613	FBgn0050158	CG30158	2R	6892513	6892517	2R_6892513_6892517	132.916469298494	-1.69489703738654	0.476007680955904	-3.5606506054333	0.00036993705823425	0.00718056638461355	4
2R	6891760	6922613	FBgn0050158	CG30158	2R	6899888	6899892	2R_6899888_6899892	28.8982639448981	1.29345680306956	0.471570341538045	2.74287140037454	0.00609045322731863	0.0441258163276591	4
2R	6891760	6922613	FBgn0050158	CG30158	2R	6908532	6908536	2R_6908532_6908536	74.5833415616664	-1.03176415994408	0.291125570024848	-3.54405200428124	0.000394027516354164	0.00749355404190512	4
2R	6924687	6971637	FBgn0053558	mim	2R	6927044	6927048	2R_6927044_6927048	101.781324418903	2.83806661862964	0.630410812355421	4.50193201481697	6.73385234191085e-06	0.000412069842635812	4
2R	6924687	6971637	FBgn0053558	mim	2R	6942750	6942754	2R_6942750_6942754	165.321243493153	0.781914637042888	0.250712340121267	3.11877204235214	0.00181606405984652	0.0203677966489096	4
2R	6924687	6971637	FBgn0053558	mim	2R	6967456	6967460	2R_6967456_6967460	20.3266318039418	5.6715763915159	1.05817017086514	5.35979613456589	8.33159172167199e-08	1.28747080893334e-05	4
2R	6944614	6971637	FBgn0066292	CheB42c	2R	6967456	6967460	2R_6967456_6967460	20.3266318039418	5.6715763915159	1.05817017086514	5.35979613456589	8.33159172167199e-08	1.28747080893334e-05	4
2R	6971996	6975026	FBgn0033121	Cyp6u1	2R	6973727	6973731	2R_6973727_6973731	27.6857070810025	1.54035580914421	0.514080641476112	2.99633109062674	0.00273249571844288	0.0265302116976921	4
2R	6975285	6985712	FBgn0022960	vimar	2R	6983924	6983928	2R_6983924_6983928	37.3088079674355	3.28061570654402	0.821725315289498	3.99235078377529	6.54214997131349e-05	0.00218069335573779	4
2R	6981446	6985712	FBgn0050156	CG30156	2R	6983924	6983928	2R_6983924_6983928	37.3088079674355	3.28061570654402	0.821725315289498	3.99235078377529	6.54214997131349e-05	0.00218069335573779	4
2R	7012254	7018362	FBgn0029506	Tsp42Ee	2R	7013857	7013861	2R_7013857_7013861	44.6101247198986	6.78315226236891	1.16605330236357	5.81718884430034	5.98455199168242e-09	1.42921409880596e-06	4
2R	7023396	7024096	FBgn0265061	CR44172	2R	7023796	7023800	2R_7023796_7023800	13.1753163629138	4.07870262897904	1.12198600668995	3.63525267218966	0.000277708313707514	0.00592156507194993	4
2R	7023396	7024096	FBtr0336875	CR44172-RA	2R	7023796	7023800	2R_7023796_7023800	13.1753163629138	4.07870262897904	1.12198600668995	3.63525267218966	0.000277708313707514	0.00592156507194993	4
2R	7025010	7028082	FBgn0033127	Tsp42Ef	2R	7027274	7027278	2R_7027274_7027278	72.3005808701617	1.38677579680425	0.441677036960098	3.13979600648683	0.00169065516837306	0.0194690422745343	4
2R	7049238	7051964	FBgn0016032	lbm	2R	7049991	7049995	2R_7049991_7049995	125.659400732226	-1.0175795875818	0.345731644701666	-2.9432642431672	0.00324771080733656	0.0296882142002532	4
2R	7086316	7127868	FBgn0263934	esn	2R	7100162	7100166	2R_7100162_7100166	292.272991150463	-0.964752955830097	0.325676768716921	-2.96230203840134	0.00305348089409245	0.0285290294580243	4
2R	7086316	7127868	FBgn0263934	esn	2R	7100686	7100690	2R_7100686_7100690	356.584287418891	-0.718158678297907	0.265245833898836	-2.70752104846182	0.00677877720663282	0.0472204955033518	4
2R	7243024	7245776	FBgn0026602	Ady43A	2R	7245379	7245383	2R_7245379_7245383	224.934879385586	-1.05048186782354	0.332436034488807	-3.15995186694753	0.00157795204671897	0.0186132260995119	4
2R	7317924	7381899	FBgn0033159	Dscam1	2R	7357902	7357906	2R_7357902_7357906	82.8490779095668	3.71413714625566	0.436242346927414	8.51393078277577	1.68134401968861e-17	4.83793376587095e-14	4
2R	7317924	7381899	FBgn0033159	Dscam1	2R	7380210	7380214	2R_7380210_7380214	246.113231345827	-0.970630984668365	0.301380470112999	-3.22061673174921	0.00127915087769661	0.0161799295307389	4
2R	7396850	7407819	FBgn0033166	Eaf	2R	7400800	7400804	2R_7400800_7400804	28.6929620119073	1.6871580860348	0.600236245542741	2.81082340255753	0.00494149000167905	0.0385809448078038	4
2R	7400743	7401482	FBgn0033164	CG11112	2R	7400800	7400804	2R_7400800_7400804	28.6929620119073	1.6871580860348	0.600236245542741	2.81082340255753	0.00494149000167905	0.0385809448078038	4
2R	7440706	7442885	FBgn0033169	CG11123	2R	7441972	7441976	2R_7441972_7441976	276.09929019731	-1.28797123408549	0.255365091099924	-5.04364644571369	4.56742898780405e-07	5.12069114066635e-05	4
2R	7440706	7442885	FBgn0033169	CG11123	2R	7442677	7442681	2R_7442677_7442681	67.447491926252	2.08940182542258	0.717484701390296	2.91212038580595	0.00358984251362208	0.0316313758101042	4
2R	7443824	7445792	FBgn0040513	kappaB-Ras	2R	7445339	7445343	2R_7445339_7445343	248.289525317471	-1.03272437869926	0.372450801276155	-2.77278066032013	0.00555795687943998	0.0416611386634397	4
2R	7443824	7445792	FBgn0040513	kappaB-Ras	2R	7445677	7445681	2R_7445677_7445681	74.6295505853799	1.5218900141332	0.459401216492423	3.31276879446031	0.000923773113056451	0.0131279832120506	4
2R	7443824	7445792	FBgn0050503	CG30503	2R	7445339	7445343	2R_7445339_7445343	248.289525317471	-1.03272437869926	0.372450801276155	-2.77278066032013	0.00555795687943998	0.0416611386634397	4
2R	7443824	7445792	FBgn0050503	CG30503	2R	7445677	7445681	2R_7445677_7445681	74.6295505853799	1.5218900141332	0.459401216492423	3.31276879446031	0.000923773113056451	0.0131279832120506	4
2R	7446189	7451553	FBgn0050502	fa2h	2R	7446625	7446629	2R_7446625_7446629	47.4010757824716	1.30006688403095	0.477256460664069	2.72404250373479	0.00644882066219341	0.0457552021305406	4
2R	7446189	7451553	FBgn0050502	fa2h	2R	7448328	7448332	2R_7448328_7448332	353.691113511848	-0.741090795836794	0.256268758175535	-2.8918499512499	0.00382980807514758	0.032900148788893	4
2R	7446189	7451553	FBgn0050502	fa2h	2R	7448865	7448869	2R_7448865_7448869	303.659548594991	-0.792650980916597	0.289937389024325	-2.73386948673286	0.00625948500096908	0.0448889523988398	4
2R	7446189	7451553	FBgn0050502	fa2h	2R	7449362	7449366	2R_7449362_7449366	27.2519782420053	1.78433195959846	0.517382424718404	3.4487680182983	0.000563150284600038	0.00946227765786461	4
2R	7446189	7451553	FBgn0050502	fa2h	2R	7451264	7451268	2R_7451264_7451268	139.805672095461	1.38336504428695	0.36767006140262	3.76251751097047	0.000168211526577452	0.00420069550782598	4
2R	7447473	7449995	FBgn0033174	CG11125	2R	7448328	7448332	2R_7448328_7448332	353.691113511848	-0.741090795836794	0.256268758175535	-2.8918499512499	0.00382980807514758	0.032900148788893	4
2R	7447473	7449995	FBgn0033174	CG11125	2R	7448865	7448869	2R_7448865_7448869	303.659548594991	-0.792650980916597	0.289937389024325	-2.73386948673286	0.00625948500096908	0.0448889523988398	4
2R	7447473	7449995	FBgn0033174	CG11125	2R	7449362	7449366	2R_7449362_7449366	27.2519782420053	1.78433195959846	0.517382424718404	3.4487680182983	0.000563150284600038	0.00946227765786461	4
2R	7454922	7458874	FBgn0025885	Inos	2R	7455044	7455048	2R_7455044_7455048	3.04165592116387	4.08721329622697	1.48064596889244	2.76042577503136	0.00577260737842688	0.0426349508076273	4
2R	7454922	7458874	FBgn0025885	Inos	2R	7458556	7458560	2R_7458556_7458560	320.196480442206	-1.06903760842216	0.292166036319122	-3.65900712447798	0.000253194302057377	0.00556773132422657	4
2R	7459685	7463395	FBgn0033177	CG11141	2R	7460066	7460070	2R_7460066_7460070	83.9764211459168	0.982535286796361	0.2981237528462	3.29572963380494	0.000981664390861211	0.0136362068374088	4
2R	7459685	7463395	FBgn0033177	CG11141	2R	7462518	7462522	2R_7462518_7462522	10.4823197082399	2.86306240426452	1.06037611392377	2.70004422644922	0.00693302589922518	0.047914310750581	4
2R	7465018	7466759	FBgn0033179	p47	2R	7466127	7466131	2R_7466127_7466131	82.0347056403484	5.3307284506074	1.49399634142695	3.56810007012193	0.000359579180205406	0.00704716956706226	4
2R	7465018	7466759	FBgn0033179	p47	2R	7466628	7466632	2R_7466628_7466632	77.4116019367642	4.63709431170814	1.2752430205112	3.63624363131137	0.000276642700814781	0.00590514155982552	4
2R	7478853	7489823	FBgn0259745	wech	2R	7481735	7481739	2R_7481735_7481739	350.192329636307	-1.10732295465195	0.348942525386521	-3.17336774423057	0.00150681534923414	0.0180398668566701	4
2R	7478853	7489823	FBgn0259745	wech	2R	7482217	7482221	2R_7482217_7482221	409.854345386829	-1.13965797450998	0.345712310662028	-3.29655016428998	0.000978801331181398	0.0136138647614643	4
2R	7478853	7489823	FBgn0259745	wech	2R	7486116	7486120	2R_7486116_7486120	363.811037018549	-0.729747723331885	0.240396538270255	-3.03559996571788	0.00240057630631639	0.0243525639327484	4
2R	7478853	7489823	FBgn0259745	wech	2R	7489438	7489442	2R_7489438_7489442	231.43250135486	-1.60961316319059	0.339923555399037	-4.73522101550468	2.18816512701199e-06	0.00017413496229516	4
2R	7493806	7496466	FBgn0033183	CG1620	2R	7495616	7495620	2R_7495616_7495620	35.9097342630871	1.77027435859693	0.529907233191906	3.3407250320658	0.000835599340106869	0.0122650514460849	4
2R	7526118	7532981	FBgn0033188	Drat	2R	7531764	7531768	2R_7531764_7531768	179.46806479666	-1.05390910457573	0.334187357606614	-3.15364743933951	0.00161243754617448	0.0188926525269237	4
2R	7526118	7532981	FBgn0033188	Drat	2R	7532555	7532559	2R_7532555_7532559	915.439510854821	-0.860072748134391	0.302338934910036	-2.84473036326041	0.00444490319521635	0.0361334538429404	4
2R	7535919	7538297	FBgn0033190	CG2137	2R	7538262	7538266	2R_7538262_7538266	69.2180897897397	1.43822210540745	0.381303722155022	3.7718543560997	0.000162038832843819	0.00409426539230888	4
2R	7538232	7539696	FBgn0033191	CG1598	2R	7538262	7538266	2R_7538262_7538266	69.2180897897397	1.43822210540745	0.381303722155022	3.7718543560997	0.000162038832843819	0.00409426539230888	4
2R	7538232	7539696	FBgn0033191	CG1598	2R	7539080	7539084	2R_7539080_7539084	249.611400226217	-1.03181053991056	0.34502190112931	-2.99056534247038	0.00278461545832585	0.0268544621779748	4
2R	7540111	7564435	FBgn0033192	Corin	2R	7549327	7549331	2R_7549327_7549331	50.664136976609	3.91455461534544	0.733023765883225	5.34028335442681	9.28014179280219e-08	1.40277971313076e-05	4
2R	7540111	7564435	FBgn0033192	Corin	2R	7554423	7554427	2R_7554423_7554427	56.4402825630082	1.66328187996965	0.406971246304792	4.08697640207233	4.37031551862207e-05	0.0016371561424338	4
2R	7540111	7564435	FBgn0033192	Corin	2R	7554441	7554445	2R_7554441_7554445	7.06173376026532	3.57329054701589	1.24247131785665	2.87595415335628	0.00402808213710039	0.0339891733100789	4
2R	7580488	7587079	FBgn0004133	blow	2R	7586859	7586863	2R_7586859_7586863	38.1450472884338	2.56194110832816	0.564069250120905	4.54189110251804	5.57518396092402e-06	0.000359154674760981	4
2R	7667248	7669029	FBgn0033206	CG12042	2R	7668882	7668886	2R_7668882_7668886	153.121971397766	-0.919079244152767	0.299274205429559	-3.07102726355444	0.00213323671317575	0.0225708689993213	4
2R	7674450	7675362	FBgn0033209	CG12107	2R	7675281	7675285	2R_7675281_7675285	17.4261443950971	2.63279531228583	0.811793811642136	3.24318228905944	0.00118202558541024	0.0153833454942283	4
2R	7676540	7698902	FBgn0033212	LRR	2R	7684144	7684148	2R_7684144_7684148	83.5004216018339	1.55579031314543	0.336305516811507	4.62612189028532	3.72576085553348e-06	0.000263807894816849	4
2R	7676540	7698902	FBgn0033212	LRR	2R	7684439	7684443	2R_7684439_7684443	112.965509261431	1.2188576581043	0.312708929344397	3.89773857964231	9.70951481133985e-05	0.00287818651415422	4
2R	7676540	7698902	FBgn0033212	LRR	2R	7685000	7685004	2R_7685000_7685004	394.43072457576	-0.819169924516981	0.274163685912065	-2.98788631248459	0.00280914027570271	0.0270002034956854	4
2R	7676540	7698902	FBgn0033212	LRR	2R	7688090	7688094	2R_7688090_7688094	33.4938722150446	2.98857387976739	0.769632399398011	3.88311859285678	0.000103125238921839	0.0029978780796296	4
2R	7714923	7716781	FBgn0033216	CG1946	2R	7716324	7716328	2R_7716324_7716328	39.337779009319	1.24080147149209	0.448821729983451	2.76457530596354	0.0056996949314168	0.0423256662559617	4
2R	7716807	7735622	FBgn0042135	CG18812	2R	7720327	7720331	2R_7720327_7720331	55.2123391497763	1.88411212225177	0.510006937009676	3.69428724499099	0.000220504427585585	0.00505604253638083	4
2R	7716807	7735622	FBgn0042135	CG18812	2R	7721612	7721616	2R_7721612_7721616	240.135446217807	0.907953077823526	0.313844227088069	2.89300550864917	0.0038157460477233	0.0328222812757735	4
2R	7716807	7735622	FBgn0042135	CG18812	2R	7731430	7731434	2R_7731430_7731434	153.800443420816	-0.78773846526431	0.284565293167751	-2.76821694063702	0.00563639232436471	0.0420483287015283	4
2R	7737019	7782637	FBgn0050497	CG30497	2R	7737870	7737874	2R_7737870_7737874	15.3018840520495	4.9962692649784	1.37616355397917	3.63057810282194	0.000282787113491577	0.00599299279818376	4
2R	7737019	7782637	FBgn0050497	CG30497	2R	7764859	7764863	2R_7764859_7764863	116.968668127813	0.846949038729888	0.276837567579063	3.05937176856607	0.00221801717832695	0.0231445349909007	4
2R	7737019	7782637	FBgn0050497	CG30497	2R	7766099	7766103	2R_7766099_7766103	21.1881835736307	2.7454544577337	0.82026888623869	3.34701767163554	0.000816860028471031	0.0120769464541081	4
2R	7737019	7782637	FBgn0266526	CG45093	2R	7737870	7737874	2R_7737870_7737874	15.3018840520495	4.9962692649784	1.37616355397917	3.63057810282194	0.000282787113491577	0.00599299279818376	4
2R	7737019	7782637	FBgn0266526	CG45093	2R	7764859	7764863	2R_7764859_7764863	116.968668127813	0.846949038729888	0.276837567579063	3.05937176856607	0.00221801717832695	0.0231445349909007	4
2R	7737019	7782637	FBgn0266526	CG45093	2R	7766099	7766103	2R_7766099_7766103	21.1881835736307	2.7454544577337	0.82026888623869	3.34701767163554	0.000816860028471031	0.0120769464541081	4
2R	7806484	7810067	FBgn0003317	sax	2R	7807082	7807086	2R_7807082_7807086	472.895851676081	-1.0982924996376	0.311953149027779	-3.52069694779647	0.000430414224837248	0.00793498527053875	4
2R	7806484	7810067	FBgn0003317	sax	2R	7807602	7807606	2R_7807602_7807606	470.607918292049	-1.26552801052255	0.329439757752464	-3.84145501792605	0.000122307151672278	0.00337761004757556	4
2R	7806484	7810067	FBgn0003317	sax	2R	7809549	7809553	2R_7809549_7809553	135.01737032952	0.747489940401416	0.276759324247263	2.70086633010273	0.0069159127700686	0.0478437381718475	4
2R	7810068	7812028	FBgn0033225	CG1550	2R	7810344	7810348	2R_7810344_7810348	85.7547666251888	0.859395609901784	0.269432420645713	3.18965181637081	0.00142444299039052	0.0173859094465603	4
2R	7810068	7812028	FBgn0033225	CG1550	2R	7811454	7811458	2R_7811454_7811458	39.1373519357909	1.45695534090646	0.53097821600688	2.74390793630522	0.00607125620652497	0.04402891302488	4
2R	7812504	7815486	FBgn0033226	CG1882	2R	7812830	7812834	2R_7812830_7812834	366.994373863153	-0.945907828092408	0.320915668402258	-2.94752771904781	0.00320326032741612	0.0294206360325722	4
2R	7812504	7815486	FBgn0033226	CG1882	2R	7814221	7814225	2R_7814221_7814225	32.4035059623817	3.81910981449906	0.701360300260869	5.44528940842325	5.17212224270915e-08	8.62608322885565e-06	4
2R	7822111	7823569	FBgn0029093	cathD	2R	7823509	7823513	2R_7823509_7823513	198.531228052696	-0.770294340690338	0.280950144103641	-2.741747448281	0.00611133099633268	0.0442295684473152	4
2R	7834812	7885982	FBgn0085390	Dgk	2R	7851705	7851709	2R_7851705_7851709	190.156758431474	-0.817730632634644	0.276075444025212	-2.96198249548035	0.00305665160834386	0.0285543777647287	4
2R	7834812	7885982	FBgn0085390	Dgk	2R	7854511	7854515	2R_7854511_7854515	219.572042806112	-0.976482712186	0.324355705429776	-3.01053040177649	0.00260791839016247	0.025703666724162	4
2R	7834812	7885982	FBgn0085390	Dgk	2R	7854934	7854938	2R_7854934_7854938	225.730094561163	-1.11593828732932	0.327804955571031	-3.40427522026131	0.000663398751158945	0.0105688123800977	4
2R	7916856	7921579	FBgn0015509	Cul1	2R	7920341	7920345	2R_7920341_7920345	185.666937392496	-0.994395368184606	0.314086836747325	-3.16598867524198	0.00154556810819347	0.0183491822155557	4
2R	7932429	7936840	FBgn0026722	drosha	2R	7933329	7933333	2R_7933329_7933333	21.5559607354181	1.94094647862904	0.674688674175472	2.87680311367468	0.0040172616175473	0.0339265635112711	4
2R	7939956	7941870	FBgn0050379	CG30379	2R	7941365	7941369	2R_7941365_7941369	270.877828431314	-1.16090959701211	0.34704200861725	-3.34515582605584	0.000822363534651974	0.0121293010174841	4
2R	7939956	7941870	FBgn0050379	CG30379	2R	7941774	7941778	2R_7941774_7941778	345.598582980345	-1.2172688332822	0.352944304007584	-3.44889779905909	0.000562879699598012	0.00946144466456503	4
2R	7942043	7955882	FBgn0033236	CG14764	2R	7945824	7945828	2R_7945824_7945828	175.169885104535	-0.920339503781614	0.253234008560536	-3.63434401648153	0.000278688802394886	0.00593689221347651	4
2R	7942043	7955882	FBgn0033236	CG14764	2R	7946497	7946501	2R_7946497_7946501	203.28353516273	-1.0622785996286	0.29461768853194	-3.60561718110635	0.000311411927667831	0.00640016522412044	4
2R	7942043	7955882	FBgn0033236	CG14764	2R	7946973	7946977	2R_7946973_7946977	240.392677569016	-0.897879608796727	0.254334096800158	-3.5303155184192	0.00041506436176399	0.0077435241368968	4
2R	7942043	7955882	FBgn0033236	CG14764	2R	7950645	7950649	2R_7950645_7950649	759.721731753811	-0.941762142936713	0.350537507159382	-2.68662303948123	0.00721783593312266	0.0491810158569494	4
2R	7942043	7955882	FBgn0033236	CG14764	2R	7950909	7950913	2R_7950909_7950913	33.1313368303754	6.49254532483816	1.40752204370278	4.61274859167262	3.97378841573641e-06	0.000277092632630579	4
2R	7942043	7955882	FBgn0033236	CG14764	2R	7952770	7952774	2R_7952770_7952774	568.045658932867	-1.16483781628936	0.426978840959619	-2.72809259979119	0.00637017230261062	0.0454024184072174	4
2R	7944526	7947076	FBgn0085460	CG34431	2R	7945824	7945828	2R_7945824_7945828	175.169885104535	-0.920339503781614	0.253234008560536	-3.63434401648153	0.000278688802394886	0.00593689221347651	4
2R	7944526	7947076	FBgn0085460	CG34431	2R	7946497	7946501	2R_7946497_7946501	203.28353516273	-1.0622785996286	0.29461768853194	-3.60561718110635	0.000311411927667831	0.00640016522412044	4
2R	7944526	7947076	FBgn0085460	CG34431	2R	7946973	7946977	2R_7946973_7946977	240.392677569016	-0.897879608796727	0.254334096800158	-3.5303155184192	0.00041506436176399	0.0077435241368968	4
2R	7950339	7951492	FBgn0050378	CG30378	2R	7950645	7950649	2R_7950645_7950649	759.721731753811	-0.941762142936713	0.350537507159382	-2.68662303948123	0.00721783593312266	0.0491810158569494	4
2R	7950339	7951492	FBgn0050378	CG30378	2R	7950909	7950913	2R_7950909_7950913	33.1313368303754	6.49254532483816	1.40752204370278	4.61274859167262	3.97378841573641e-06	0.000277092632630579	4
2R	7958207	7960015	FBgn0033241	CG2915	2R	7958957	7958961	2R_7958957_7958961	274.783860396591	-0.906356372300721	0.327723126244353	-2.7656161549763	0.00568153670388498	0.042255072294663	4
2R	7958207	7960015	FBgn0033241	CG2915	2R	7959258	7959262	2R_7959258_7959262	265.068093393793	-1.07192590064641	0.321280389721525	-3.33641870135777	0.000848652456497244	0.0123891840686328	4
2R	7960133	7961921	FBgn0026361	Sep5	2R	7960651	7960655	2R_7960651_7960655	244.862695701187	-0.969604215456928	0.301790429919867	-3.21283950493189	0.00131429710967828	0.0164808182031831	4
2R	7960133	7961921	FBgn0026361	Sep5	2R	7961088	7961092	2R_7961088_7961092	220.045738731539	-0.937894806882412	0.315163134400487	-2.97590265011961	0.00292127578569702	0.0277214065242668	4
2R	7960133	7961921	FBgn0026361	Sep5	2R	7961431	7961435	2R_7961431_7961435	262.963964695567	-0.66919898413963	0.248706511591478	-2.69071758458358	0.00712985238188936	0.0487760357539338	4
2R	7968129	7972003	FBgn0033244	CG8726	2R	7971625	7971629	2R_7971625_7971629	545.254271441624	-0.878172973686819	0.321477387708562	-2.73167882800806	0.00630125340662809	0.0450721125013394	4
2R	7972175	7974099	FBgn0027054	CSN4	2R	7972671	7972675	2R_7972671_7972675	389.00219383717	-1.8684191611263	0.301824359879803	-6.19041869871065	6.00046110852692e-10	2.11810336080398e-07	4
2R	7972175	7974099	FBgn0027054	CSN4	2R	7973085	7973089	2R_7973085_7973089	19.5983423199275	2.50657785877985	0.669821430731182	3.74215834814907	0.000182446486641559	0.00444379094408723	4
2R	7972175	7974099	FBgn0027054	CSN4	2R	7973339	7973343	2R_7973339_7973343	27.579851772793	1.54915411515021	0.563364775006029	2.7498242415558	0.00596272378351336	0.0435086017867004	4
2R	7974115	7991862	FBgn0033246	ACC	2R	7980250	7980254	2R_7980250_7980254	308.405163299502	-1.41521820655656	0.324847257209022	-4.35656504757232	1.32119442071647e-05	0.000679980541166601	4
2R	7974115	7991862	FBgn0033246	ACC	2R	7980750	7980754	2R_7980750_7980754	316.786693314457	-1.28535161811614	0.319318633846631	-4.02529474284766	5.69039965664569e-05	0.00197244163142028	4
2R	7974115	7991862	FBgn0033246	ACC	2R	7987040	7987044	2R_7987040_7987044	4.28435355704078	4.35965677781694	1.48025053906764	2.94521546370315	0.00322729833550749	0.0295599105863893	4
2R	7974115	7991862	FBgn0033246	ACC	2R	7991029	7991033	2R_7991029_7991033	25.3056892042286	2.23511708434814	0.789091533027309	2.83251941099054	0.00461827620953198	0.0369681330453745	4
2R	7988462	7991283	FBgn0033247	Nup44A	2R	7991029	7991033	2R_7991029_7991033	25.3056892042286	2.23511708434814	0.789091533027309	2.83251941099054	0.00461827620953198	0.0369681330453745	4
2R	7995438	7998278	FBgn0027788	Hey	2R	7996034	7996038	2R_7996034_7996038	82.3759251242813	-0.925768472828149	0.308439650137952	-3.00145740800216	0.0026869062442703	0.0262222379925338	4
2R	8000490	8002120	FBgn0033249	CG11191	2R	8000556	8000560	2R_8000556_8000560	743.446901163479	-0.936863873936487	0.292923819002292	-3.1983191982389	0.00138231182291011	0.0170501293813443	4
2R	8000490	8002120	FBgn0033249	CG11191	2R	8001031	8001035	2R_8001031_8001035	438.730578039271	-1.27469233827874	0.358759625461082	-3.55305404458625	0.000380786225583756	0.00732299711810007	4
2R	8007246	8009062	FBgn0013308	Odc2	2R	8008892	8008896	2R_8008892_8008896	529.27535357298	-1.24893746867278	0.297699560861936	-4.19529496468419	2.72516710077408e-05	0.00115703232789653	4
2R	8009119	8013755	FBgn0033250	CG14762	2R	8010874	8010878	2R_8010874_8010878	92.0087565146873	1.3078370668708	0.468503193514395	2.79152220299778	0.00524607582840163	0.0401351836514278	4
2R	8009119	8013755	FBgn0033250	CG14762	2R	8011543	8011547	2R_8011543_8011547	93.0063097116532	1.68156238192734	0.493307395508331	3.40875161661536	0.000652608702568104	0.0104518965080084	4
2R	8052080	8065554	FBgn0033252	CG12769	2R	8054305	8054309	2R_8054305_8054309	39.0097822061739	1.67266718206466	0.550948658787078	3.03597650232431	0.00239758048367418	0.0243370119510154	4
2R	8052080	8065554	FBgn0033252	CG12769	2R	8063321	8063325	2R_8063321_8063325	75.4700651030243	1.66600299194564	0.601286413863662	2.77073114165422	0.00559305875897632	0.0418388997971915	4
2R	8067977	8078815	FBgn0020279	lig	2R	8077861	8077865	2R_8077861_8077865	50.8874217474585	0.972790912467099	0.355275097983959	2.73813424579231	0.00617888477749001	0.0445232205475064	4
2R	8078869	8080041	FBgn0021814	Vps28	2R	8079545	8079549	2R_8079545_8079549	303.498588561463	-0.950740846963402	0.335092169142911	-2.83725176089665	0.00455037157838061	0.03666092886709	4
2R	8091696	8096948	FBgn0033257	CG8713	2R	8094430	8094434	2R_8094430_8094434	24.9897962015054	2.70968789701629	1.00773976961659	2.68887661151572	0.00716929136970668	0.0489458537031402	4
2R	8114286	8123001	FBgn0050372	Asap	2R	8119643	8119647	2R_8119643_8119647	353.217843559237	-0.645683654824298	0.238229644773704	-2.71034134075815	0.00672139969465534	0.0469536933915736	4
2R	8114286	8123001	FBgn0050372	Asap	2R	8120376	8120380	2R_8120376_8120380	231.717928236015	-1.11667135042183	0.281739421768287	-3.96348989223177	7.38619922917939e-05	0.00237695605987224	4
2R	8114286	8123001	FBgn0050372	Asap	2R	8122824	8122828	2R_8122824_8122828	1303.38451050848	-1.40051053651487	0.333222502807248	-4.2029290480571	2.63483195867928e-05	0.00112963271420003	4
2R	8127575	8129476	FBgn0033266	Socs44A	2R	8129434	8129438	2R_8129434_8129438	68.7681688606232	1.04094051778096	0.319297470606653	3.26009634778257	0.0011137437306987	0.0148003376149142	4
2R	8129354	8131323	FBgn0260390	CG42516	2R	8129434	8129438	2R_8129434_8129438	68.7681688606232	1.04094051778096	0.319297470606653	3.26009634778257	0.0011137437306987	0.0148003376149142	4
2R	8129354	8131323	FBgn0260398	Pbp49	2R	8129434	8129438	2R_8129434_8129438	68.7681688606232	1.04094051778096	0.319297470606653	3.26009634778257	0.0011137437306987	0.0148003376149142	4
2R	8131431	8134374	FBgn0005648	Pabp2	2R	8133445	8133449	2R_8133445_8133449	59.7533211553587	2.42962183024192	0.770740497779289	3.15232148465316	0.00161977830185108	0.0189501926318964	4
2R	8136986	8156654	FBgn0263593	Lpin	2R	8146760	8146764	2R_8146760_8146764	66.4339267779851	1.9392947824694	0.35107486678397	5.52387814096281	3.31597493206711e-08	5.90185587189424e-06	4
2R	8136986	8156654	FBgn0263593	Lpin	2R	8147428	8147432	2R_8147428_8147432	32.7107845433153	1.95246215500035	0.443675819707867	4.40065035837636	1.0792691102381e-05	0.000588350188351813	4
2R	8136986	8156654	FBgn0263593	Lpin	2R	8151183	8151187	2R_8151183_8151187	67.3058230548606	2.65736721615278	0.71346849837453	3.72457539780238	0.000195644234254568	0.0046443220467523	4
2R	8136986	8156654	FBgn0263593	Lpin	2R	8155526	8155530	2R_8155526_8155530	92.1915901519791	1.09853910596757	0.360759004310243	3.04507744184496	0.0023262040397295	0.0238609447172648	4
2R	8136986	8156654	FBgn0263593	Lpin	2R	8156007	8156011	2R_8156007_8156011	53.5454928252161	1.40237981164179	0.456136290500633	3.07447541633359	0.00210873099779454	0.0224296288787257	4
2R	8146918	8156654	FBgn0010504	kermit	2R	8147428	8147432	2R_8147428_8147432	32.7107845433153	1.95246215500035	0.443675819707867	4.40065035837636	1.0792691102381e-05	0.000588350188351813	4
2R	8146918	8156654	FBgn0010504	kermit	2R	8151183	8151187	2R_8151183_8151187	67.3058230548606	2.65736721615278	0.71346849837453	3.72457539780238	0.000195644234254568	0.0046443220467523	4
2R	8146918	8156654	FBgn0010504	kermit	2R	8155526	8155530	2R_8155526_8155530	92.1915901519791	1.09853910596757	0.360759004310243	3.04507744184496	0.0023262040397295	0.0238609447172648	4
2R	8146918	8156654	FBgn0010504	kermit	2R	8156007	8156011	2R_8156007_8156011	53.5454928252161	1.40237981164179	0.456136290500633	3.07447541633359	0.00210873099779454	0.0224296288787257	4
2R	8163564	8167769	FBgn0021995	Rs1	2R	8164237	8164241	2R_8164237_8164241	41.2828441214132	1.98635975518229	0.498176563214843	3.98726054546581	6.68406099199762e-05	0.00221130910136096	4
2R	8164000	8164869	FBgn0050373	CG30373	2R	8164237	8164241	2R_8164237_8164241	41.2828441214132	1.98635975518229	0.498176563214843	3.98726054546581	6.68406099199762e-05	0.00221130910136096	4
2R	8170274	8172401	FBgn0011659	Mlh1	2R	8171032	8171036	2R_8171032_8171036	26.0962498672277	2.43895055422208	0.645052180956228	3.78101280210629	0.000156191641121238	0.00398566571828023	4
2R	8170274	8172401	FBgn0011659	Mlh1	2R	8172284	8172288	2R_8172284_8172288	26.4202886561745	3.51803803021452	0.840664142608485	4.18483179180029	2.8537734041516e-05	0.00119576747117812	4
2R	8327490	8396280	FBgn0261588	pdm3	2R	8335565	8335569	2R_8335565_8335569	64.3213119292988	2.53520345303236	0.699539303223114	3.62410438034211	0.000289964491971827	0.00609980775507357	4
2R	8327490	8396280	FBgn0261588	pdm3	2R	8342637	8342641	2R_8342637_8342641	79.0066216580882	-1.99607470104881	0.529298511162515	-3.7711700655737	0.000162483886379201	0.00410123303203937	4
2R	8327490	8396280	FBgn0261588	pdm3	2R	8350863	8350867	2R_8350863_8350867	32.7127625751066	2.51945652937217	0.626924505634941	4.01875585772564	5.85062545695022e-05	0.00201227327940784	4
2R	8327490	8396280	FBgn0261588	pdm3	2R	8352549	8352553	2R_8352549_8352553	15.9519342821941	-3.49625584672525	0.775534280529109	-4.50818994660033	6.53830290632524e-06	0.000403892333295582	4
2R	8327490	8396280	FBgn0261588	pdm3	2R	8353215	8353219	2R_8353215_8353219	29.8612099809027	-3.35819382765786	0.667296334783523	-5.03253749887191	4.84029888486273e-07	5.34261101681504e-05	4
2R	8600415	8612295	FBgn0267792	rgr	2R	8600443	8600447	2R_8600443_8600447	177.222658189739	1.49640415161346	0.378790915761988	3.95047528688286	7.79961515240088e-05	0.00246673825357214	4
2R	8600415	8612295	FBgn0267792	rgr	2R	8600712	8600716	2R_8600712_8600716	105.112095673322	2.035299339449	0.536883250125465	3.79095331987611	0.00015007016010594	0.00388426772834255	4
2R	8600415	8612295	FBgn0267792	rgr	2R	8600815	8600819	2R_8600815_8600819	141.864597102725	1.49484126574911	0.511750031142555	2.92103795755842	0.00348867320356865	0.0310834430337525	4
2R	8600415	8612295	FBgn0267792	rgr	2R	8602312	8602316	2R_8602312_8602316	102.72026942284	2.1458275935355	0.579368872400783	3.70373296833094	0.000212449892702915	0.00492801784482952	4
2R	8600415	8612295	FBgn0267792	rgr	2R	8603100	8603104	2R_8603100_8603104	216.408831585356	-0.880780477918546	0.249385136932979	-3.53180822542465	0.000412728555157583	0.00771147631499192	4
2R	8600415	8612295	FBgn0267792	rgr	2R	8607811	8607815	2R_8607811_8607815	667.875165919031	-0.943831654970517	0.224907784308834	-4.19652729171208	2.71038814384638e-05	0.00115291512993161	4
2R	8600415	8612295	FBgn0267792	rgr	2R	8608204	8608208	2R_8608204_8608208	451.78670696612	-1.12569941091374	0.283493807641764	-3.97080775865208	7.16293612647726e-05	0.00232417712837524	4
2R	8600415	8612295	FBgn0267792	rgr	2R	8609181	8609185	2R_8609181_8609185	70.0284345555312	-1.06101684237545	0.395269384025769	-2.684287944513	0.00726844760907678	0.0494073884379702	4
2R	8600415	8612295	FBgn0267792	rgr	2R	8610669	8610673	2R_8610669_8610673	158.068144134678	-0.961154767993313	0.320696906764587	-2.99708150505756	0.00272577825818565	0.0264855990198506	4
2R	8600415	8612295	FBgn0267792	rgr	2R	8610692	8610696	2R_8610692_8610696	53.9071154586914	1.61766794575728	0.560490006469145	2.88616733052551	0.00389964765312445	0.0332915426711029	4
2R	8614722	8625203	FBgn0033313	Cirl	2R	8622073	8622077	2R_8622073_8622077	268.773915128932	-0.993491959609524	0.287772172993126	-3.45235590111506	0.000555714209709146	0.00938337354748669	4
2R	8665813	8683022	FBgn0263120	Acsl	2R	8670531	8670535	2R_8670531_8670535	162.69545419998	1.12009237636934	0.364703753242182	3.07123896151828	0.00213172470312412	0.022561755969938	4
2R	8665813	8683022	FBgn0263120	Acsl	2R	8677817	8677821	2R_8677817_8677821	181.21443207467	1.84890530649207	0.358457843747369	5.1579435036582	2.496769258577e-07	3.12803073919434e-05	4
2R	8665813	8683022	FBgn0263120	Acsl	2R	8679585	8679589	2R_8679585_8679589	440.243450593099	-0.982722776121303	0.332506800326445	-2.95549677527345	0.00312165960389769	0.028927773101152	4
2R	8665813	8683022	FBgn0263120	Acsl	2R	8680062	8680066	2R_8680062_8680066	377.847479964554	-0.978332472788356	0.353809580116514	-2.76513844669265	0.00568986411954816	0.0422853771219117	4
2R	8679146	8679953	FBgn0050355	CG30355	2R	8679585	8679589	2R_8679585_8679589	440.243450593099	-0.982722776121303	0.332506800326445	-2.95549677527345	0.00312165960389769	0.028927773101152	4
2R	8718017	8723839	FBgn0040777	CG14767	2R	8720682	8720686	2R_8720682_8720686	115.815232454581	1.47800269722247	0.493969457080931	2.99209328843243	0.00277071581071998	0.0267640044220493	4
2R	8718017	8723839	FBgn0040777	CG14767	2R	8720965	8720969	2R_8720965_8720969	12.843105747743	3.83436070993123	1.23324993838646	3.10915134927796	0.00187625579489496	0.0207776846466616	4
2R	8718017	8723839	FBgn0040777	CG14767	2R	8723013	8723017	2R_8723013_8723017	133.872356561705	1.6213054721626	0.404062997683344	4.01250666717368	6.00773816751462e-05	0.00204883781489693	4
2R	8718017	8723839	FBgn0040777	CG14767	2R	8723271	8723275	2R_8723271_8723275	145.541351892555	1.78622262207492	0.421197008534497	4.24082456874483	2.22700149407601e-05	0.00099658519702892	4
2R	8720100	8721624	FBgn0050357	CG30357	2R	8720682	8720686	2R_8720682_8720686	115.815232454581	1.47800269722247	0.493969457080931	2.99209328843243	0.00277071581071998	0.0267640044220493	4
2R	8720100	8721624	FBgn0050357	CG30357	2R	8720965	8720969	2R_8720965_8720969	12.843105747743	3.83436070993123	1.23324993838646	3.10915134927796	0.00187625579489496	0.0207776846466616	4
2R	8724258	8728999	FBgn0005695	gcl	2R	8727448	8727452	2R_8727448_8727452	31.0938887489712	1.85739412486839	0.638354841560203	2.90965777016546	0.00361824714635123	0.0317624183729239	4
2R	8724258	8728999	FBgn0005695	gcl	2R	8728126	8728130	2R_8728126_8728130	217.756536835606	-0.813176624110282	0.28822256298423	-2.82134963928822	0.00478220498557695	0.0378169651932236	4
2R	8735810	8759590	FBgn0027585	CG8740	2R	8747607	8747611	2R_8747607_8747611	29.9526011688288	2.35655581342614	0.839553529213284	2.80691549904433	0.00500183605560442	0.0389041392937998	4
2R	8798489	8856091	FBgn0024189	sns	2R	8841249	8841253	2R_8841249_8841253	33.8970880933778	1.58616778466803	0.457649224313708	3.4659029238969	0.00052845404601635	0.00909726878250841	4
2R	8860364	8888097	FBgn0011286	RyR	2R	8869390	8869394	2R_8869390_8869394	22.8228784875834	1.18274890438199	0.432322097425061	2.73580488119047	0.00622279116124777	0.0447239949461665	4
2R	8893613	8898798	FBgn0033339	Sec31	2R	8898701	8898705	2R_8898701_8898705	131.334656738981	-1.53444729091847	0.278086809847296	-5.51787152997682	3.43130116584035e-08	6.09487006513724e-06	4
2R	8898729	8900211	FBgn0027513	ana2	2R	8900190	8900194	2R_8900190_8900194	484.183535489335	-0.686137749281985	0.254693054324291	-2.69397903724674	0.00706046051418977	0.0484701886436678	4
2R	8900241	8900617	FBgn0033340	CG13751	2R	8900616	8900620	2R_8900616_8900620	548.116600746246	-0.815138016145414	0.252462847857799	-3.22874443927902	0.00124334950402572	0.0158938316663768	1
2R	8900566	8901375	FBgn0033341	MrgBP	2R	8900616	8900620	2R_8900616_8900620	548.116600746246	-0.815138016145414	0.252462847857799	-3.22874443927902	0.00124334950402572	0.0158938316663768	4
2R	8901404	8904791	FBgn0004921	Ggamma1	2R	8902600	8902604	2R_8902600_8902604	64.7167992102683	1.7925271784723	0.5343621439766	3.35451752838016	0.000795035160303207	0.0118508371782163	4
2R	8901404	8904791	FBgn0004921	Ggamma1	2R	8904024	8904028	2R_8904024_8904028	118.411046257421	2.35693816899153	0.419460842020459	5.61897067110872	1.92098458825312e-08	3.7689355171604e-06	4
2R	8907518	8910885	FBgn0050349	CG30349	2R	8907827	8907831	2R_8907827_8907831	198.595983987527	-0.692073648480091	0.245733609588263	-2.8163573132698	0.00485716131099962	0.0381979140801131	4
2R	8914524	8918234	FBgn0002552	lin	2R	8914529	8914533	2R_8914529_8914533	193.397673813814	0.718725440781612	0.267882848156457	2.68298416911649	0.0072968444336924	0.049537000741275	4
2R	8918940	8920368	FBgn0033347	CG8248	2R	8919952	8919956	2R_8919952_8919956	384.258520370556	-0.782419749528346	0.272272623653472	-2.87366294499057	0.00405741717889615	0.0341328544742816	4
2R	8920270	8922755	FBgn0033348	Spt	2R	8920631	8920635	2R_8920631_8920635	722.086035240922	-0.618791931478005	0.228841006225488	-2.70402556641566	0.00685050181054355	0.0475482044833437	4
2R	8920270	8922755	FBgn0033348	Spt	2R	8922392	8922396	2R_8922392_8922396	47.0771919664612	1.43668208689414	0.502003815141811	2.86189475768882	0.00421116715348454	0.0349317197198769	4
2R	8922785	8925346	FBgn0033349	CG8243	2R	8924219	8924223	2R_8924219_8924223	24.233589458846	4.87144898084397	1.44819766758679	3.36380115082048	0.000768769117896658	0.0116099536301607	4
2R	8927014	8928105	FBgn0033351	CG8235	2R	8927473	8927477	2R_8927473_8927477	30.7966158149595	2.02421034258828	0.574186799688578	3.52535158190009	0.000422921087743594	0.00783969979511568	4
2R	8952339	8962796	FBgn0011300	babo	2R	8960051	8960055	2R_8960051_8960055	25.1865556816967	2.74440658026844	0.788825547151199	3.47910458805464	0.000503092199114963	0.0087917236473679	4
2R	8952339	8962796	FBgn0011300	babo	2R	8960788	8960792	2R_8960788_8960792	419.090293382538	-0.758721718381304	0.218619677180409	-3.47050973712304	0.000519471508228103	0.00899225827005884	4
2R	8952339	8962796	FBgn0011300	babo	2R	8961078	8961082	2R_8961078_8961082	261.324026902235	-0.634452571282479	0.217572746762946	-2.91604799186425	0.00354495967507212	0.0313832871870447	4
2R	8963164	8968184	FBgn0033358	CG8216	2R	8964675	8964679	2R_8964675_8964679	380.199677547003	-0.792882638965197	0.270225988504066	-2.93414650217208	0.00334466298256892	0.0302572759844068	4
2R	8963164	8968184	FBgn0033358	CG8216	2R	8967194	8967198	2R_8967194_8967198	20.9845115845687	7.5377425767365	1.24621271402585	6.04852004148317	1.46182439746522e-09	4.4060234774035e-07	4
2R	8963164	8968184	FBgn0033358	CG8216	2R	8967334	8967338	2R_8967334_8967338	25.1459062957091	6.75814603364038	1.09550794787259	6.16896120814485	6.87400880444526e-10	2.36948222827704e-07	4
2R	8963164	8968184	FBgn0033358	CG8216	2R	8967538	8967542	2R_8967538_8967542	6.11452620733789	4.7644250945787	1.4063532032381	3.38778699661559	0.000704589595141775	0.0109810902218174	4
2R	9096931	9098525	FBgn0033375	CG8078	2R	9097994	9097998	2R_9097994_9097998	65.3577402276458	1.40814487887711	0.38841982685415	3.62531668447981	0.000288607562721541	0.00607968749751319	4
2R	9116122	9122000	FBgn0003612	Su(var)2-10	2R	9119055	9119059	2R_9119055_9119059	52.6406639423637	1.33236447868538	0.45890164534925	2.9033769919726	0.00369161958822017	0.0321748743072773	4
2R	9122125	9123309	FBgn0033381	GstE13	2R	9123079	9123083	2R_9123079_9123083	661.668678729153	-0.78625148851037	0.283925375034989	-2.76921880763027	0.00561908845525566	0.0419593127449036	4
2R	9123304	9132030	FBgn0027561	CG18659	2R	9124057	9124061	2R_9124057_9124061	25.9464363368962	1.85836724777984	0.615471982074828	3.0194181082217	0.00253260750381267	0.02521533787128	4
2R	9135375	9137933	FBgn0260972	alc	2R	9137297	9137301	2R_9137297_9137301	31.5883783370968	1.60899439946876	0.568893405728466	2.82828801189644	0.00467976834361154	0.0372639936590211	4
2R	9142146	9143914	FBgn0086656	shrb	2R	9143180	9143184	2R_9143180_9143184	561.650375288039	-1.00188089259949	0.283124435271165	-3.53865921759782	0.000402164669569982	0.00758680350718596	4
2R	9142146	9143914	FBgn0086656	shrb	2R	9143668	9143672	2R_9143668_9143672	473.897535192302	-1.06090800095691	0.299281053437574	-3.54485520807686	0.000392828811423517	0.00747566947491982	4
2R	9165632	9167670	FBgn0033389	Rad51C	2R	9166488	9166492	2R_9166488_9166492	20.3003180467442	1.89756431049017	0.644269430239236	2.9452962090496	0.00322645615170023	0.0295559897652042	4
2R	9167763	9177261	FBgn0015477	Rme-8	2R	9171955	9171959	2R_9171955_9171959	23.3117792292157	1.81073832479788	0.570844189818977	3.1720360075349	0.00151374237041203	0.0180928815733113	4
2R	9177864	9186342	FBgn0002567	ltd	2R	9179848	9179852	2R_9179848_9179852	85.4566242929908	3.82004039595061	0.776168982349816	4.92166072442835	8.58128857015461e-07	8.29748431120522e-05	4
2R	9177864	9186342	FBgn0002567	ltd	2R	9181241	9181245	2R_9181241_9181245	8.70874542112358	2.50362929316804	0.848986646632534	2.94896192195551	0.00318843258290965	0.0293319813152928	4
2R	9186670	9192096	FBgn0033391	CG8026	2R	9188638	9188642	2R_9188638_9188642	409.466166644495	-0.800353652296147	0.261041701769228	-3.06599921342719	0.00216943885575229	0.0228175083697304	4
2R	9186670	9192096	FBgn0266486	CG45085	2R	9188638	9188642	2R_9188638_9188642	409.466166644495	-0.800353652296147	0.261041701769228	-3.06599921342719	0.00216943885575229	0.0228175083697304	4
2R	9227785	9247249	FBgn0010114	hig	2R	9235474	9235478	2R_9235474_9235478	295.299631477471	-1.29189307144592	0.2971155922431	-4.34811603690221	1.37311954364662e-05	0.000700779561944018	4
2R	9227785	9247249	FBgn0010114	hig	2R	9235948	9235952	2R_9235948_9235952	401.506157581185	-0.828916461826678	0.241743319890297	-3.42891155049431	0.000606006985771771	0.00993284693269055	4
2R	9227785	9247249	FBgn0010114	hig	2R	9246901	9246905	2R_9246901_9246905	392.53952490313	-1.38789303498882	0.440049677002454	-3.15394626452841	0.00161078742266571	0.0188809615494879	4
2R	9309296	9389467	FBgn0033405	CG13954	2R	9376983	9376987	2R_9376983_9376987	205.362501941222	-1.06081917537839	0.350627501689284	-3.02548764790976	0.00248232543735797	0.0248874765165035	4
2R	9396265	9398734	FBgn0028473	Non1	2R	9396552	9396556	2R_9396552_9396556	19.8215698328991	2.07078689133865	0.75179994708064	2.75443872985074	0.00587928970134243	0.0431293079078725	4
2R	9400531	9413463	FBgn0016078	wun	2R	9406056	9406060	2R_9406056_9406060	340.33882926677	-1.30116508343815	0.350297401085767	-3.71445828431815	0.000203639457688653	0.00477596820022657	4
2R	9424087	9426107	FBgn0033413	prel	2R	9424537	9424541	2R_9424537_9424541	99.0156081634486	-0.923247177502875	0.336139321419195	-2.74662057864842	0.00602127479319171	0.0437886010574379	4
2R	9503765	9541565	FBgn0259246	brp	2R	9505790	9505794	2R_9505790_9505794	264.282613735702	-1.32114222848726	0.479049596022177	-2.75784018911081	0.00581846358268491	0.0428468293168834	4
2R	9503765	9541565	FBgn0259246	brp	2R	9506131	9506135	2R_9506131_9506135	230.418677006596	-1.31130794387232	0.459234482408771	-2.85542134596309	0.00429797671786536	0.0353778245198506	4
2R	9503765	9541565	FBgn0259246	brp	2R	9522668	9522672	2R_9522668_9522672	184.214483973546	-1.02125658288804	0.30816446266055	-3.31399855152336	0.000919719836772668	0.0130875220289847	4
2R	9503765	9541565	FBgn0259246	brp	2R	9523075	9523079	2R_9523075_9523079	191.015924370368	-1.01373542278963	0.333653998854271	-3.03828345013302	0.00237930040518536	0.0242221107066731	4
2R	9503765	9541565	FBgn0259246	brp	2R	9524412	9524416	2R_9524412_9524416	426.419949220866	-0.986036751486003	0.314353670219113	-3.13671143333147	0.00170854195951676	0.0195978565787949	4
2R	9503765	9541565	FBgn0259246	brp	2R	9530131	9530135	2R_9530131_9530135	309.634099866368	-1.4454353861446	0.292814509051975	-4.93635165424139	7.95975305825883e-07	7.80230876760136e-05	4
2R	9503765	9541565	FBgn0259246	brp	2R	9534179	9534183	2R_9534179_9534183	32.1445111865558	1.56731391441821	0.55907148441655	2.80342310081128	0.00505632886141841	0.0391838795171726	4
2R	9541947	9548135	FBgn0033421	CG1888	2R	9546014	9546018	2R_9546014_9546018	39.4922737488309	1.82157873935436	0.57067066344022	3.19199646320207	0.00141293062775874	0.0172961504481279	4
2R	9541947	9548135	FBgn0033421	CG1888	2R	9546261	9546265	2R_9546261_9546265	90.5671797133514	1.75987599624043	0.567609180294431	3.1005065762459	0.00193189923817249	0.0211809538250661	4
2R	9541947	9548135	FBgn0033421	CG1888	2R	9546519	9546523	2R_9546519_9546523	97.2321858262396	1.68459791658939	0.608753253269613	2.76729185025528	0.0056524128080029	0.0421211928938918	4
2R	9541947	9548135	FBgn0033421	CG1888	2R	9548004	9548008	2R_9548004_9548008	309.031747234905	-1.19326746995135	0.260998145752512	-4.57193849600316	4.83232791161522e-06	0.000322194785715827	4
2R	9566146	9579007	FBgn0085436	Not1	2R	9567246	9567250	2R_9567246_9567250	49.0604729802957	3.30468459990344	0.745811622463902	4.4309910175252	9.3800996996228e-06	0.000528547121570708	4
2R	9566146	9579007	FBgn0085436	Not1	2R	9569246	9569250	2R_9569246_9569250	240.705089135171	-0.814831148132739	0.256726093624071	-3.1739319390179	0.00150388950908908	0.0180232751366839	4
2R	9566146	9579007	FBgn0085436	Not1	2R	9570437	9570441	2R_9570437_9570441	326.478145022829	-1.19257132936554	0.269033325284211	-4.43280150555954	9.30164934841624e-06	0.00052507505496226	4
2R	9566146	9579007	FBgn0085436	Not1	2R	9570855	9570859	2R_9570855_9570859	346.169912738704	-0.972868619627341	0.259595938562375	-3.74762650376975	0.000178515808797673	0.00437345338477286	4
2R	9566146	9579007	FBgn0085436	Not1	2R	9575382	9575386	2R_9575382_9575386	494.215573591949	-0.828715050721904	0.229012231536481	-3.6186497339549	0.000296144137075283	0.00618778595320295	4
2R	9566146	9579007	FBgn0085436	Not1	2R	9575812	9575816	2R_9575812_9575816	302.444522933697	-0.855299774922891	0.249972103672654	-3.42158089785463	0.000622582004359759	0.0101128648357224	4
2R	9584643	9586126	FBgn0033428	Updo	2R	9585391	9585395	2R_9585391_9585395	694.803910206042	-0.992575042495484	0.306588330857852	-3.23748473961224	0.00120588388849128	0.0155865551454028	4
2R	9584643	9586126	FBgn0033428	Updo	2R	9585993	9585997	2R_9585993_9585997	330.153691321264	-0.689261657085734	0.204700698269004	-3.36716807961228	0.000759443861624395	0.0115224426948157	4
2R	9587953	9599732	FBgn0261016	clos	2R	9588720	9588724	2R_9588720_9588724	862.656835859053	-0.972109161793753	0.281827530258209	-3.44930518641352	0.000562031108101839	0.00945357764118942	4
2R	9587953	9599732	FBgn0261016	clos	2R	9589178	9589182	2R_9589178_9589182	578.130602001616	-0.877929154279319	0.277510202094053	-3.16359235680198	0.00155834898628224	0.0184547238465895	4
2R	9587953	9599732	FBgn0261016	clos	2R	9590539	9590543	2R_9590539_9590543	577.085929607675	-0.838473083979789	0.303372376207558	-2.76384123848551	0.00571253263028917	0.0423754809686291	4
2R	9589050	9590443	FBgn0033431	CG1827	2R	9589178	9589182	2R_9589178_9589182	578.130602001616	-0.877929154279319	0.277510202094053	-3.16359235680198	0.00155834898628224	0.0184547238465895	4
2R	9611139	9683858	FBgn0033438	Mmp2	2R	9618646	9618650	2R_9618646_9618650	4.95213010660141	4.25577071045621	1.55252255958191	2.74119733989712	0.0061215729112538	0.0442687955670434	4
2R	9611139	9683858	FBgn0033438	Mmp2	2R	9628110	9628114	2R_9628110_9628114	166.604979778597	-0.854305520384405	0.271463942050331	-3.14703129237698	0.00164937308925131	0.019151544486387	4
2R	9611139	9683858	FBgn0033438	Mmp2	2R	9628840	9628844	2R_9628840_9628844	62.0416457552274	0.999164278402332	0.360177788154595	2.77408632975855	0.00553569860966469	0.0415592048559762	4
2R	9611139	9683858	FBgn0033438	Mmp2	2R	9636793	9636797	2R_9636793_9636797	54.1612827425123	3.15004611732536	0.437259472247084	7.20406604604178	5.84430350303374e-13	5.13566112475743e-10	4
2R	9611139	9683858	FBgn0033438	Mmp2	2R	9643917	9643921	2R_9643917_9643921	44.0624742800387	2.40836741097936	0.576723093723643	4.17595105378842	2.96743626344445e-05	0.00123057619507838	4
2R	9611139	9683858	FBgn0033438	Mmp2	2R	9644884	9644888	2R_9644884_9644888	232.709076729058	-1.12414020660866	0.319952459384266	-3.51346012083175	0.000442310803773058	0.00806777706983254	4
2R	9611139	9683858	FBgn0033438	Mmp2	2R	9645268	9645272	2R_9645268_9645272	240.212829699492	-1.02184472093468	0.358426182024712	-2.85092097670541	0.00435928019502119	0.0356882102936054	4
2R	9611139	9683858	FBgn0033438	Mmp2	2R	9652008	9652012	2R_9652008_9652012	180.887281929643	0.727341824250092	0.256809894780644	2.83221884760849	0.00462261983727828	0.0369922239809695	4
2R	9611139	9683858	FBgn0033438	Mmp2	2R	9655208	9655212	2R_9655208_9655212	31.2102006509189	2.75959297942922	0.823012023376538	3.35304090468514	0.000799288929821283	0.0118975153573851	4
2R	9611139	9683858	FBgn0033438	Mmp2	2R	9655555	9655559	2R_9655555_9655559	40.9013099532949	2.5568589384479	0.782542957214797	3.26737198881477	0.00108550945252977	0.0145561270759841	4
2R	9688289	9693328	FBgn0023143	Uba1	2R	9691226	9691230	2R_9691226_9691230	8.72771961171834	2.89333954587819	1.0669942368782	2.71167307739495	0.00669445818561799	0.0468493806296954	4
2R	9766364	9806875	FBgn0027589	CG1688	2R	9768902	9768906	2R_9768902_9768906	64.9397264007845	-1.44992114668894	0.403227250939121	-3.59579156248011	0.000323406679301686	0.00657516983555383	4
2R	9766364	9806875	FBgn0027589	CG1688	2R	9787567	9787571	2R_9787567_9787571	277.25004405344	-1.52595873842799	0.368645952246934	-4.13936116516978	3.48274291533565e-05	0.00138410523887635	4
2R	9766364	9806875	FBgn0027589	CG1688	2R	9788016	9788020	2R_9788016_9788020	268.460727780752	-1.18390721286783	0.365967232887374	-3.23500878351088	0.00121638988741679	0.0156760715653645	4
2R	9766364	9806875	FBgn0027589	CG1688	2R	9789401	9789405	2R_9789401_9789405	115.966086148217	1.20820796426831	0.449946479248278	2.6852259546221	0.00724807870023143	0.0493133788748473	4
2R	9766364	9806875	FBgn0027589	CG1688	2R	9799498	9799502	2R_9799498_9799502	10.6826741776452	2.06474915215447	0.687606654233404	3.00280565850022	0.0026750319551282	0.0261380398124433	4
2R	9766364	9806875	FBgn0027589	CG1688	2R	9805987	9805991	2R_9805987_9805991	42.9643573496131	-1.54339718678948	0.494268033949589	-3.12259155109936	0.00179266341418988	0.0202006706235104	4
2R	9788539	9791295	FBgn0265106	CR44208	2R	9789401	9789405	2R_9789401_9789405	115.966086148217	1.20820796426831	0.449946479248278	2.6852259546221	0.00724807870023143	0.0493133788748473	4
2R	9788539	9791295	FBtr0336934	CR44208-RB	2R	9789401	9789405	2R_9789401_9789405	115.966086148217	1.20820796426831	0.449946479248278	2.6852259546221	0.00724807870023143	0.0493133788748473	4
2R	9810974	9820053	FBgn0033446	CG1648	2R	9815578	9815582	2R_9815578_9815582	237.225662501716	-0.942526869028784	0.272147885153852	-3.46328933805953	0.000533614254823527	0.00914509736923353	4
2R	9815510	9816600	FBgn0040092	lectin-46Cb	2R	9815578	9815582	2R_9815578_9815582	237.225662501716	-0.942526869028784	0.272147885153852	-3.46328933805953	0.000533614254823527	0.00914509736923353	4
2R	9820563	9821186	FBgn0054033	CG34033	2R	9821115	9821119	2R_9821115_9821119	100.367927310984	0.904389582705118	0.26601783292551	3.39973291549355	0.000674517043590898	0.0106831993061318	4
2R	9823082	9827206	FBgn0033447	dila	2R	9825804	9825808	2R_9825804_9825808	272.652773561503	-1.36332050812377	0.320483336459102	-4.25395130738022	2.10030992149108e-05	0.000955279287856752	4
2R	9823082	9827206	FBgn0033447	dila	2R	9826233	9826237	2R_9826233_9826237	283.483951748083	-1.12287858403237	0.293376630282078	-3.82743023175616	0.000129488070246741	0.0035120302577574	4
2R	9839776	9841163	FBgn0033451	CG1665	2R	9840637	9840641	2R_9840637_9840641	83.824698674314	0.940449160518154	0.271547749495987	3.46329204445148	0.000533608887179496	0.00914509736923353	4
2R	9841080	9842502	FBgn0266186	Vamp7	2R	9841460	9841464	2R_9841460_9841464	60.4868305463162	1.37107894920774	0.464889239323971	2.94925937886091	0.00318536511872968	0.0293156492418282	4
2R	9841080	9842502	FBgn0266186	Vamp7	2R	9841645	9841649	2R_9841645_9841649	140.257141147092	0.993936959058567	0.360892682767536	2.75410670960818	0.00588525760374271	0.0431540598977654	4
2R	9845458	9846485	FBgn0023180	Orc6	2R	9846285	9846289	2R_9846285_9846289	30.8191496933324	1.60367116063119	0.517363884618297	3.09969676722671	0.00193718857109427	0.0212142932360599	4
2R	9846636	9847836	FBgn0023175	Prosalpha7	2R	9847500	9847504	2R_9847500_9847504	28.0880151935574	2.01030712075994	0.621489467058817	3.23466000200078	0.00121787661522283	0.0156881235305282	4
2R	9850703	9861543	FBgn0027580	PCB	2R	9859537	9859541	2R_9859537_9859541	23.1396339324647	3.23610039495302	0.853355351117454	3.79220730345852	0.000149314187755699	0.00387192913061755	4
2R	9850703	9861543	FBgn0027580	PCB	2R	9861222	9861226	2R_9861222_9861226	118.807460446185	1.03666819596389	0.276915499348808	3.74362647956402	0.000181383232947199	0.0044231703290243	4
2R	9861145	9861545	FBgn0265339	CR44293	2R	9861222	9861226	2R_9861222_9861226	118.807460446185	1.03666819596389	0.276915499348808	3.74362647956402	0.000181383232947199	0.0044231703290243	4
2R	9861145	9861545	FBtr0339405	CR44293-RA	2R	9861222	9861226	2R_9861222_9861226	118.807460446185	1.03666819596389	0.276915499348808	3.74362647956402	0.000181383232947199	0.0044231703290243	4
2R	9882572	9891689	FBgn0033463	CG1513	2R	9883940	9883944	2R_9883940_9883944	219.573521512063	-0.676356732835538	0.190894295966721	-3.54309556192004	0.000395459373115693	0.0075091244763178	4
2R	9882572	9891689	FBgn0033463	CG1513	2R	9888157	9888161	2R_9888157_9888161	667.93706818226	-0.75404543241517	0.243389789522037	-3.09809805043977	0.00194766977518662	0.02128144745073	4
2R	9882572	9891689	FBgn0033463	CG1513	2R	9888780	9888784	2R_9888780_9888784	418.015338588804	-0.862009404141081	0.253462970801875	-3.40092835420481	0.000671574266917069	0.010653260612762	4
2R	9882572	9891689	FBgn0033463	CG1513	2R	9890109	9890113	2R_9890109_9890113	175.280777561386	-0.885322535143934	0.297013159586006	-2.98075188445504	0.00287541658694375	0.0274291134127372	4
2R	9882572	9891689	FBgn0033463	CG1513	2R	9890555	9890559	2R_9890555_9890559	194.991294115186	-0.858679223019307	0.297777610660208	-2.88362587474429	0.00393125497352945	0.0334663568090429	4
2R	9887648	9889485	FBgn0033461	CG12923	2R	9888157	9888161	2R_9888157_9888161	667.93706818226	-0.75404543241517	0.243389789522037	-3.09809805043977	0.00194766977518662	0.02128144745073	4
2R	9887648	9889485	FBgn0033461	CG12923	2R	9888780	9888784	2R_9888780_9888784	418.015338588804	-0.862009404141081	0.253462970801875	-3.40092835420481	0.000671574266917069	0.010653260612762	4
2R	9889878	9891141	FBgn0050008	CG30008	2R	9890109	9890113	2R_9890109_9890113	175.280777561386	-0.885322535143934	0.297013159586006	-2.98075188445504	0.00287541658694375	0.0274291134127372	4
2R	9889878	9891141	FBgn0050008	CG30008	2R	9890555	9890559	2R_9890555_9890559	194.991294115186	-0.858679223019307	0.297777610660208	-2.88362587474429	0.00393125497352945	0.0334663568090429	4
2R	9891955	9898513	FBgn0050007	CG30007	2R	9892496	9892500	2R_9892496_9892500	84.2566092985257	1.13768219235428	0.306267408992276	3.71466946515022	0.000203469476742243	0.00477287870041367	4
2R	9913496	9958858	FBgn0011656	Mef2	2R	9916935	9916939	2R_9916935_9916939	238.452948714242	-1.02140485653234	0.309635762729486	-3.29873024849747	0.000971231930305991	0.0135539073676052	4
2R	9913496	9958858	FBgn0011656	Mef2	2R	9917310	9917314	2R_9917310_9917314	208.086340265691	-1.31499089568485	0.290195953561936	-4.5313894957677	5.85969864015228e-06	0.000372578301001519	4
2R	9913496	9958858	FBgn0011656	Mef2	2R	9927912	9927916	2R_9927912_9927916	188.246471549209	-0.778471820964865	0.213760112832808	-3.6418011323457	0.000270737188021083	0.00582919986121072	4
2R	9913496	9958858	FBgn0011656	Mef2	2R	9930101	9930105	2R_9930101_9930105	36.1755117034268	2.61829363607738	0.610120455639815	4.29143722665659	1.77520388613957e-05	0.00084936154647342	4
2R	9913496	9958858	FBgn0011656	Mef2	2R	9930349	9930353	2R_9930349_9930353	92.8103844260874	1.80269467309348	0.509942506760287	3.53509395509342	0.000407630192004514	0.00764885873965523	4
2R	9913496	9958858	FBgn0011656	Mef2	2R	9930790	9930794	2R_9930790_9930794	76.9613638410157	1.99440013354908	0.559933574041811	3.56185130881285	0.000368248934031998	0.00715912417019252	4
2R	9913496	9958858	FBgn0011656	Mef2	2R	9936849	9936853	2R_9936849_9936853	20.9153212851028	2.02904151188637	0.608188635206309	3.33620425379715	0.000849307395459482	0.0123958448353968	4
2R	9963835	9965067	FBgn0033468	CG1418	2R	9963991	9963995	2R_9963991_9963995	25.6058260526134	1.93922191711744	0.701612607959029	2.76394964275026	0.00571063516852722	0.0423657068377139	4
2R	9963835	9965067	FBgn0033468	CG1418	2R	9964200	9964204	2R_9964200_9964204	78.1661023712491	1.13326540453986	0.406580528462729	2.7873086023689	0.00531478394492175	0.0404951682368704	4
2R	9989159	9993559	FBgn0261014	TER94	2R	9993012	9993016	2R_9993012_9993016	42.5774698503912	1.37894496250002	0.470420805496814	2.93130096795722	0.00337545584921585	0.0304277501735129	4
2R	9993890	10026042	FBgn0022382	Pka-R2	2R	9997458	9997462	2R_9997458_9997462	8.88691720519356	3.71371118870432	1.29200273884269	2.87438337168764	0.00404817250197109	0.0340900446513178	4
2R	9993890	10026042	FBgn0022382	Pka-R2	2R	9997652	9997656	2R_9997652_9997656	9.46735249925091	3.85001278565633	1.34052860232191	2.87201092090671	0.00407868871791869	0.0342402405543144	4
2R	10026356	10026758	FBgn0265340	CR44294	2R	10026597	10026601	2R_10026597_10026601	54.7942529811462	2.41178524395737	0.746449994017989	3.23100711807259	0.00123354867884917	0.0158130954637515	4
2R	10026356	10026758	FBtr0339421	CR44294-RA	2R	10026597	10026601	2R_10026597_10026601	54.7942529811462	2.41178524395737	0.746449994017989	3.23100711807259	0.00123354867884917	0.0158130954637515	4
2R	10066650	10067242	FBgn0033480	mRpL42	2R	10066992	10066996	2R_10066992_10066996	538.668823932995	-0.798742863747429	0.236756584693305	-3.37368806355321	0.000741683635031125	0.0113508023973084	4
2R	10085169	10096416	FBgn0033484	CG2269	2R	10088605	10088609	2R_10088605_10088609	618.740263723082	-0.84069918973072	0.28528557694814	-2.94686888388874	0.00321009284517164	0.0294618586936603	4
2R	10085169	10096416	FBgn0033484	CG2269	2R	10089780	10089784	2R_10089780_10089784	339.897911178237	-0.837153527432284	0.212519720447762	-3.93918044720023	8.17604210818459e-05	0.00255671564814193	4
2R	10085169	10096416	FBgn0033484	CG2269	2R	10090271	10090275	2R_10090271_10090275	160.255517198186	-1.01154939351071	0.31916849913064	-3.16932716187843	0.00152792302135304	0.0182116047808268	4
2R	10085169	10096416	FBgn0033484	CG2269	2R	10091605	10091609	2R_10091605_10091609	83.4641121220279	2.12919716784433	0.561700662604899	3.79062605689325	0.000150268044864114	0.00388776603005486	4
2R	10085169	10096416	FBgn0033484	CG2269	2R	10091854	10091858	2R_10091854_10091858	291.726058862812	-0.693351415182269	0.240409013138445	-2.88404917157989	0.00392597446215666	0.0334404645121171	4
2R	10085169	10096416	FBgn0033484	CG2269	2R	10093146	10093150	2R_10093146_10093150	31.6599006818283	2.20323717134061	0.555398983953764	3.96694490806635	7.27998118941944e-05	0.00235458038052066	4
2R	10085169	10096416	FBgn0033484	CG2269	2R	10093829	10093833	2R_10093829_10093833	92.0463750933408	1.19568466421958	0.38373956728281	3.1158753648627	0.00183399769170091	0.0204917721825692	4
2R	10109740	10117457	FBgn0003071	Pfk	2R	10116525	10116529	2R_10116525_10116529	340.147532681863	-0.766656239530325	0.23126265506206	-3.31508880811124	0.000916140141818402	0.0130529572021448	4
2R	10109740	10117457	FBgn0003071	Pfk	2R	10116884	10116888	2R_10116884_10116888	265.443226973512	-0.824767590529863	0.265354823547884	-3.10816882656377	0.00188250496509519	0.0208171736074503	4
2R	10109740	10117457	FBgn0003071	Pfk	2R	10117407	10117411	2R_10117407_10117411	268.688876655601	-0.761138024726997	0.257809190257748	-2.95233084579351	0.00315384814232663	0.0291254794919925	4
2R	10137656	10139267	FBgn0033490	CG12917	2R	10138248	10138252	2R_10138248_10138252	50.7275240644529	1.99424234465009	0.480731413382205	4.14835038679816	3.34879587820525e-05	0.00134428002983499	4
2R	10137656	10139267	FBgn0033490	CG12917	2R	10138686	10138690	2R_10138686_10138690	36.003363627915	2.64099609260447	0.5650675780348	4.67377035113103	2.95719987945985e-06	0.000220038947739272	4
2R	10145897	10192394	FBgn0033494	KCNQ	2R	10165871	10165875	2R_10165871_10165875	371.885386926052	-1.16063423858437	0.365293852190173	-3.17726189922338	0.00148672711532926	0.0178871699276879	4
2R	10145897	10192394	FBgn0033494	KCNQ	2R	10173874	10173878	2R_10173874_10173878	276.799434721972	-1.13381905614975	0.348548136218686	-3.25297695879335	0.00114202757106089	0.0150496619019609	4
2R	10145897	10192394	FBgn0033494	KCNQ	2R	10174870	10174874	2R_10174870_10174874	386.198295260897	-1.51274546247318	0.326835275738392	-4.62846447359624	3.6838704390927e-06	0.000261479363555669	4
2R	10145897	10192394	FBgn0033494	KCNQ	2R	10175341	10175345	2R_10175341_10175345	470.522202786943	-1.05636591096876	0.338444201621024	-3.12124097830353	0.00180090598927015	0.020264272614014	4
2R	10203995	10237348	FBgn0000448	Hr46	2R	10207488	10207492	2R_10207488_10207492	109.491981490798	-1.31513918348197	0.299206046532493	-4.3954298341332	1.10553771325208e-05	0.000598170631773332	4
2R	10203995	10237348	FBgn0000448	Hr46	2R	10207770	10207774	2R_10207770_10207774	108.318650052761	-1.24921955514635	0.291824537262446	-4.28072144606157	1.86288413466287e-05	0.000879938080227977	4
2R	10203995	10237348	FBgn0000448	Hr46	2R	10209666	10209670	2R_10209666_10209670	60.7455080830386	2.09315427490511	0.551947376809151	3.79230767796341	0.000149253831552235	0.00387151787519181	4
2R	10203995	10237348	FBgn0000448	Hr46	2R	10210004	10210008	2R_10210004_10210008	72.4973724975457	1.28374855245514	0.448017160598295	2.86540040283455	0.00416482261516678	0.0347052068587299	4
2R	10203995	10237348	FBgn0000448	Hr46	2R	10227574	10227578	2R_10227574_10227578	263.895850624995	-1.23281750114956	0.330711124657	-3.72777753523771	0.000193175779284921	0.00460538850821618	4
2R	10203995	10237348	FBgn0000448	Hr46	2R	10232338	10232342	2R_10232338_10232342	131.67951470843	1.22067528558027	0.328445080391496	3.71652784120031	0.00020197939331724	0.00475012831658201	4
2R	10205454	10234607	FBgn0033497	CG12912	2R	10207488	10207492	2R_10207488_10207492	109.491981490798	-1.31513918348197	0.299206046532493	-4.3954298341332	1.10553771325208e-05	0.000598170631773332	4
2R	10205454	10234607	FBgn0033497	CG12912	2R	10207770	10207774	2R_10207770_10207774	108.318650052761	-1.24921955514635	0.291824537262446	-4.28072144606157	1.86288413466287e-05	0.000879938080227977	4
2R	10205454	10234607	FBgn0033497	CG12912	2R	10209666	10209670	2R_10209666_10209670	60.7455080830386	2.09315427490511	0.551947376809151	3.79230767796341	0.000149253831552235	0.00387151787519181	4
2R	10205454	10234607	FBgn0033497	CG12912	2R	10210004	10210008	2R_10210004_10210008	72.4973724975457	1.28374855245514	0.448017160598295	2.86540040283455	0.00416482261516678	0.0347052068587299	4
2R	10205454	10234607	FBgn0033497	CG12912	2R	10227574	10227578	2R_10227574_10227578	263.895850624995	-1.23281750114956	0.330711124657	-3.72777753523771	0.000193175779284921	0.00460538850821618	4
2R	10205454	10234607	FBgn0033497	CG12912	2R	10232338	10232342	2R_10232338_10232342	131.67951470843	1.22067528558027	0.328445080391496	3.71652784120031	0.00020197939331724	0.00475012831658201	4
2R	10269016	10307024	FBgn0033504	CAP	2R	10282325	10282329	2R_10282325_10282329	3.86028508239593	4.08926179110081	1.46134931485322	2.79827810471964	0.00513758562289645	0.0396081807294347	4
2R	10269016	10307024	FBgn0033504	CAP	2R	10282660	10282664	2R_10282660_10282664	4.65714204898308	4.26091307473503	1.39229021768639	3.06036271792207	0.00221069081948252	0.0230917815031531	4
2R	10269016	10307024	FBgn0033504	CAP	2R	10285468	10285472	2R_10285468_10285472	63.6467896204486	0.885242016581361	0.284028118722386	3.11674076694714	0.00182862292496657	0.0204544049058491	4
2R	10269016	10307024	FBgn0033504	CAP	2R	10286110	10286114	2R_10286110_10286114	27.9849255851203	1.72217439371743	0.486291081811569	3.54144761878391	0.000397937862236954	0.00753726204093073	4
2R	10269016	10307024	FBgn0033504	CAP	2R	10286121	10286125	2R_10286121_10286125	28.3880727262529	2.66374648717016	0.632777652872647	4.20960897572384	2.55813034043354e-05	0.00110471922526381	4
2R	10269016	10307024	FBgn0033504	CAP	2R	10286635	10286639	2R_10286635_10286639	20.8203529337809	2.03159562183135	0.709390911076881	2.86385910801608	0.00418514119390253	0.034820906800328	4
2R	10269016	10307024	FBgn0033504	CAP	2R	10288155	10288159	2R_10288155_10288159	88.5482432498673	1.26978678957209	0.443747316430549	2.86150866169986	0.00421629982542142	0.0349557055887141	4
2R	10269016	10307024	FBgn0033504	CAP	2R	10289064	10289068	2R_10289064_10289068	25.6872297608585	2.13269881752652	0.724503748645352	2.94366843720844	0.00324347274268737	0.0296644567580177	4
2R	10269016	10307024	FBgn0033504	CAP	2R	10289348	10289352	2R_10289348_10289352	22.6911280293702	2.1159086964629	0.746373182347913	2.83492058196244	0.00458370789044529	0.0368106730586655	4
2R	10269016	10307024	FBgn0033504	CAP	2R	10289876	10289880	2R_10289876_10289880	28.393136873054	1.77560580694449	0.553674977525541	3.20694609476474	0.00134152131019424	0.0167172029888308	4
2R	10269016	10307024	FBgn0033504	CAP	2R	10293756	10293760	2R_10293756_10293760	32.006030759643	1.45448347028046	0.417924843204944	3.48025127945601	0.000500943707488048	0.00877008175486125	4
2R	10269016	10307024	FBgn0033504	CAP	2R	10294068	10294072	2R_10294068_10294072	34.1801414427973	1.1806454397601	0.374489475353187	3.15267989479975	0.00161779104268216	0.018935442754989	4
2R	10269016	10307024	FBgn0033504	CAP	2R	10294199	10294203	2R_10294199_10294203	11.4793502178571	1.53311317809341	0.564627677288316	2.71526395138182	0.00662229664115263	0.0465650523766656	4
2R	10269016	10307024	FBgn0033504	CAP	2R	10295677	10295681	2R_10295677_10295681	36.0939021059896	1.4976718962679	0.38093121745449	3.93160714492199	8.43798742647645e-05	0.00261332575589621	4
2R	10307030	10309794	FBgn0028426	JhI-1	2R	10308171	10308175	2R_10308171_10308175	181.41508109635	-0.908136494242479	0.257380019256339	-3.52838770028227	0.000418099306372964	0.00777978938977502	4
2R	10313891	10322104	FBgn0026403	Ndg	2R	10319871	10319875	2R_10319871_10319875	44.0190747693857	1.5717431209933	0.549232146432706	2.8617099913067	0.00421362268801766	0.0349451193843028	4
2R	10319844	10320500	FBgn0250822	CG34222	2R	10319871	10319875	2R_10319871_10319875	44.0190747693857	1.5717431209933	0.549232146432706	2.8617099913067	0.00421362268801766	0.0349451193843028	4
2R	10322195	10416996	FBgn0261698	CG42732	2R	10329593	10329597	2R_10329593_10329597	38.3541456979594	1.2245833073861	0.405335110167227	3.0211626791493	0.00251806033249004	0.0251170783801117	4
2R	10322195	10416996	FBgn0261698	CG42732	2R	10335807	10335811	2R_10335807_10335811	128.576650777083	1.11995392259706	0.406394333691988	2.75583055605764	0.0058543316190164	0.0430056343616463	4
2R	10322195	10416996	FBgn0261698	CG42732	2R	10340920	10340924	2R_10340920_10340924	465.772696791119	-1.10736351198648	0.35466389559583	-3.12228993629623	0.00179450116290569	0.020214077554475	4
2R	10322195	10416996	FBgn0261698	CG42732	2R	10344099	10344103	2R_10344099_10344103	74.7243241311987	3.51069297459241	1.13052848698717	3.10535560580902	0.00190050387235906	0.0209530223772953	4
2R	10322195	10416996	FBgn0261698	CG42732	2R	10345445	10345449	2R_10345445_10345449	68.9117729774748	2.84264740652421	0.766401792989422	3.70908240628743	0.000208011724865378	0.00485042133378298	4
2R	10322195	10416996	FBgn0261698	CG42732	2R	10358744	10358748	2R_10358744_10358748	22.6912691947829	2.84239005850753	0.924826934340981	3.07342914978248	0.00211613929898975	0.0224738153969564	4
2R	10322195	10416996	FBgn0261698	CG42732	2R	10359300	10359304	2R_10359300_10359304	245.376699145857	-0.880046197047094	0.281995411889738	-3.12078196999602	0.00180371524819925	0.0202832461471332	4
2R	10322195	10416996	FBgn0261698	CG42732	2R	10363026	10363030	2R_10363026_10363030	23.379613306848	1.65778674486877	0.572667883535449	2.89484846720264	0.00379341606138344	0.0327166362044043	4
2R	10322195	10416996	FBgn0261698	CG42732	2R	10378379	10378383	2R_10378379_10378383	33.1080781015745	1.33742482037979	0.427130068587322	3.13118864425337	0.00174100287337986	0.0198298407691193	4
2R	10322195	10416996	FBgn0261698	CG42732	2R	10378644	10378648	2R_10378644_10378648	30.3000656798403	1.32713918856157	0.424413909744235	3.12699267882465	0.00176604325140036	0.0200172957576746	4
2R	10322195	10416996	FBgn0261698	CG42732	2R	10409564	10409568	2R_10409564_10409568	39.8329736477023	1.4734834784001	0.493884869476738	2.98345539510297	0.0028501357559768	0.0272642728866536	4
2R	10322195	10416996	FBgn0261698	CG42732	2R	10413172	10413176	2R_10413172_10413176	210.256425301044	-0.874348296037009	0.276540494235151	-3.16173694002848	0.0015683117122436	0.0185354302024228	4
2R	10322195	10416996	FBgn0261698	CG42732	2R	10413712	10413716	2R_10413712_10413716	613.209162501458	-0.931897057525025	0.250746140448751	-3.7164961177757	0.000202004743568323	0.00475012831658201	4
2R	10362185	10363584	FBgn0041242	Gr47a	2R	10363026	10363030	2R_10363026_10363030	23.379613306848	1.65778674486877	0.572667883535449	2.89484846720264	0.00379341606138344	0.0327166362044043	4
2R	10377128	10380109	FBgn0033515	Ir47a	2R	10378379	10378383	2R_10378379_10378383	33.1080781015745	1.33742482037979	0.427130068587322	3.13118864425337	0.00174100287337986	0.0198298407691193	4
2R	10377128	10380109	FBgn0033515	Ir47a	2R	10378644	10378648	2R_10378644_10378648	30.3000656798403	1.32713918856157	0.424413909744235	3.12699267882465	0.00176604325140036	0.0200172957576746	4
2R	10409155	10409751	FBgn0053477	CG33477	2R	10409564	10409568	2R_10409564_10409568	39.8329736477023	1.4734834784001	0.493884869476738	2.98345539510297	0.0028501357559768	0.0272642728866536	4
2R	10429708	10436581	FBgn0262114	RanBPM	2R	10433087	10433091	2R_10433087_10433091	41.8117632491181	1.99427962007927	0.56802708839838	3.51088823193692	0.000446612132302464	0.00812496793890742	4
2R	10429708	10436581	FBgn0262114	RanBPM	2R	10433435	10433439	2R_10433435_10433439	43.2855965468046	2.31468551173267	0.570069689217227	4.06035534867853	4.89980859653918e-05	0.00177519481000259	4
2R	10437985	10465701	FBgn0001122	Galphao	2R	10460918	10460922	2R_10460918_10460922	59.8315361050356	1.95390337032869	0.573300969892296	3.40816337829633	0.000654017236944926	0.0104641131702088	4
2R	10468616	10469643	FBgn0033527	CG11777	2R	10469322	10469326	2R_10469322_10469326	4.77226045060385	3.97131552616104	1.42297494316736	2.79085415047535	0.00525691546912105	0.0401929123536573	4
2R	10479011	10480111	FBgn0033528	trsn	2R	10479586	10479590	2R_10479586_10479590	29.8848089399428	2.03534650730049	0.458505201540329	4.43909142243714	9.03394389163055e-06	0.000513681288077213	4
2R	10481894	10543291	FBgn0005630	lola	2R	10488032	10488036	2R_10488032_10488036	34.1257968261696	3.40767514473332	0.859030938287351	3.96688290590232	7.28187453450481e-05	0.00235458038052066	4
2R	10481894	10543291	FBgn0005630	lola	2R	10490162	10490166	2R_10490162_10490166	4.51892894118915	4.66413837777346	1.47454288662815	3.16310798422349	0.00156094420548855	0.0184772318786958	4
2R	10481894	10543291	FBgn0005630	lola	2R	10496040	10496044	2R_10496040_10496044	65.4498241080862	2.03692343447306	0.608082438738132	3.3497488246824	0.000808848706453389	0.0119975939719069	4
2R	10481894	10543291	FBgn0005630	lola	2R	10501102	10501106	2R_10501102_10501106	26.844308412704	2.39257799547146	0.892843345243441	2.67972876565385	0.00736818368081774	0.0498477430160644	4
2R	10481894	10543291	FBgn0005630	lola	2R	10503345	10503349	2R_10503345_10503349	33.2687560738336	3.68129231913101	1.14963674995179	3.20213521295781	0.00136412951441577	0.0168926521180795	4
2R	10481894	10543291	FBgn0005630	lola	2R	10515965	10515969	2R_10515965_10515969	94.9205392531482	1.17437807027548	0.31497336381632	3.72849962944908	0.000192623192123572	0.00459665464898902	4
2R	10481894	10543291	FBgn0005630	lola	2R	10518166	10518170	2R_10518166_10518170	52.424574999758	1.82982473185108	0.606541032006567	3.01681936636278	0.00255441978742297	0.0253465555973292	4
2R	10481894	10543291	FBgn0005630	lola	2R	10520601	10520605	2R_10520601_10520605	7.60761372701629	4.15576506723302	1.44040790011969	2.88513070977164	0.00391251181464432	0.0333697791219989	4
2R	10481894	10543291	FBgn0005630	lola	2R	10529078	10529082	2R_10529078_10529082	74.290268521476	2.51919974024	0.897519947796681	2.80684540374214	0.00500292452827133	0.038908967464661	4
2R	10481894	10543291	FBgn0005630	lola	2R	10535686	10535690	2R_10535686_10535690	161.514257680754	1.44267838420708	0.5019850543047	2.87394688713459	0.00405377128409319	0.0341143641157509	4
2R	10481894	10543291	FBgn0005630	lola	2R	10535781	10535785	2R_10535781_10535785	16.1727691933306	2.7882393283477	0.902053077356153	3.09099253507322	0.00199488649097957	0.0216316251242592	4
2R	10481894	10543291	FBgn0005630	lola	2R	10539082	10539086	2R_10539082_10539086	413.148956908576	-1.09314297815362	0.324906488830485	-3.36448490791439	0.000766866782255568	0.0115905003419833	4
2R	10557888	10617280	FBgn0263102	psq	2R	10563010	10563014	2R_10563010_10563014	357.631379937821	-2.23148625160984	0.500773303137375	-4.45608070084696	8.3471620862057e-06	0.000483554122303119	4
2R	10557888	10617280	FBgn0263102	psq	2R	10563729	10563733	2R_10563729_10563733	359.3547216552	-1.37760712174957	0.444229936597624	-3.10111275323027	0.00192794862623566	0.0211548791311061	4
2R	10557888	10617280	FBgn0263102	psq	2R	10569483	10569487	2R_10569483_10569487	500.323416852052	-0.689245123118071	0.251919939862425	-2.73596890938634	0.00621969021147834	0.0447091067439766	4
2R	10557888	10617280	FBgn0263102	psq	2R	10570135	10570139	2R_10570135_10570139	737.929848774219	-0.648446181697385	0.235240412621205	-2.75652543911128	0.0058419068278271	0.0429535571144848	4
2R	10557888	10617280	FBgn0263102	psq	2R	10570488	10570492	2R_10570488_10570492	246.390481494485	-0.87527071074915	0.325556698434	-2.68853540707163	0.00717662243263288	0.0489726184178495	4
2R	10557888	10617280	FBgn0263102	psq	2R	10580577	10580581	2R_10580577_10580581	33.3382514289009	2.13238520184501	0.523959256470882	4.06975385110601	4.70628350808422e-05	0.00172469741176436	4
2R	10557888	10617280	FBgn0263102	psq	2R	10580900	10580904	2R_10580900_10580904	39.9387159390834	1.79606278512498	0.568666558364986	3.15837595635828	0.0015865081067067	0.0186863295858149	4
2R	10557888	10617280	FBgn0263102	psq	2R	10581134	10581138	2R_10581134_10581138	80.5729979677901	1.45929106267459	0.423515334033646	3.4456628731149	0.000569660559003047	0.00953819307259553	4
2R	10557888	10617280	FBgn0263102	psq	2R	10582252	10582256	2R_10582252_10582256	26.6117043392364	2.36251098685677	0.736197850954501	3.20907074612308	0.00133164721793579	0.0166405635262733	4
2R	10557888	10617280	FBgn0263102	psq	2R	10606153	10606157	2R_10606153_10606157	263.998218347101	-1.09687302473102	0.387669268027716	-2.82940412148585	0.00466347709102218	0.0372011225401521	4
2R	10557888	10617280	FBgn0263102	psq	2R	10611311	10611315	2R_10611311_10611315	77.8481882619464	-0.910636269657606	0.311446702520914	-2.92389119000692	0.00345685560866168	0.0308937050356327	4
2R	10557888	10617280	FBgn0263102	psq	2R	10612056	10612060	2R_10612056_10612060	165.477955518066	-0.915224222001988	0.287668151080549	-3.18152780752472	0.00146500458163995	0.0177137792350965	4
2R	10617662	10641807	FBgn0033538	CG11883	2R	10618972	10618976	2R_10618972_10618976	89.4416259083682	2.16218524066813	0.611095526139477	3.53821153679111	0.000402847182899095	0.00759451233970612	4
2R	10617662	10641807	FBgn0033538	CG11883	2R	10620131	10620135	2R_10620131_10620135	310.718764929499	-0.903899246694363	0.281812985977208	-3.20744355892623	0.00133920336075783	0.0166998511642858	4
2R	10617662	10641807	FBgn0033538	CG11883	2R	10637427	10637431	2R_10637427_10637431	37.0325974755122	2.3580231685652	0.581250779251763	4.05680861469236	4.97478140897193e-05	0.00179074909497861	4
2R	10617662	10641807	FBgn0033538	CG11883	2R	10639292	10639296	2R_10639292_10639296	67.2011234908597	1.22717562336995	0.425187208118127	2.88620071333145	0.00389923402149333	0.0332914279623661	4
2R	10617662	10641807	FBgn0033538	CG11883	2R	10639640	10639644	2R_10639640_10639644	63.6043645137587	1.37477020278266	0.461271258645928	2.98039424094692	0.0028787762392933	0.0274485716124013	4
2R	10673345	10721138	FBgn0024836	stan	2R	10684508	10684512	2R_10684508_10684512	51.9269464031483	1.92104187107978	0.597190450273599	3.21679938150329	0.00129629208522618	0.0163190948287226	4
2R	10673345	10721138	FBgn0024836	stan	2R	10693336	10693340	2R_10693336_10693340	157.029614462859	-0.97983210937649	0.313724388748261	-3.1232258138615	0.00178880447318637	0.0201771347624712	4
2R	10673345	10721138	FBgn0024836	stan	2R	10693873	10693877	2R_10693873_10693877	155.055036485264	-1.13274038572548	0.332807250922546	-3.40359286820077	0.000665058010141176	0.0105857859074477	4
2R	10673345	10721138	FBgn0024836	stan	2R	10707966	10707970	2R_10707966_10707970	9.0476477244202	3.21002961752554	1.11080173504176	2.88983129595568	0.00385448619496632	0.033040495732657	4
2R	10673345	10721138	FBgn0024836	stan	2R	10710292	10710296	2R_10710292_10710296	16.6679899406559	2.14709592989162	0.655359942862722	3.27620867475169	0.00105210793192771	0.0142684634237369	4
2R	10673345	10721138	FBgn0024836	stan	2R	10713044	10713048	2R_10713044_10713048	90.794829254255	1.67456086876889	0.401308726173053	4.17274970504076	3.00945488060916e-05	0.00124263996992777	4
2R	10673345	10721138	FBgn0024836	stan	2R	10713334	10713338	2R_10713334_10713338	95.7737985920555	2.09117781093024	0.38108650265825	5.48740980418706	4.07870156077572e-08	7.05892563324155e-06	4
2R	10673345	10721138	FBgn0024836	stan	2R	10713472	10713476	2R_10713472_10713476	33.7243871051929	1.73720622518404	0.464232077077914	3.74210725833251	0.000182483592325434	0.00444379094408723	4
2R	10673345	10721138	FBgn0024836	stan	2R	10715662	10715666	2R_10715662_10715666	73.0544783032354	0.85219459815233	0.294208264293753	2.89656920480471	0.00377267421874924	0.0326122057563299	4
2R	10673345	10721138	FBgn0024836	stan	2R	10720477	10720481	2R_10720477_10720481	1348.131815627	-1.25000787542665	0.440735191314553	-2.83618803322315	0.00456555575363114	0.0367275362182639	4
2R	10673345	10721138	FBgn0024836	stan	2R	10720897	10720901	2R_10720897_10720901	1325.81785494054	-1.28180511817797	0.444440372498842	-2.88408793956113	0.00392549116442258	0.0334401036645943	4
2R	10721335	10729203	FBgn0005586	Rab3	2R	10722523	10722527	2R_10722523_10722527	44.4375367018039	2.86929213081335	0.814201299749647	3.52405741884176	0.000424992142486797	0.00786698850671822	4
2R	10721335	10729203	FBgn0005586	Rab3	2R	10725181	10725185	2R_10725181_10725185	738.847981204001	-1.00729366978016	0.354874807335022	-2.83844795110863	0.00453335122088695	0.0365958681575103	4
2R	10721335	10729203	FBgn0005586	Rab3	2R	10725619	10725623	2R_10725619_10725623	597.934038622214	-1.02522213454417	0.376044612795968	-2.72633113108957	0.00640427138347247	0.0455660731994789	4
2R	10721335	10729203	FBgn0005586	Rab3	2R	10726428	10726432	2R_10726428_10726432	186.56930724385	-1.00446727444126	0.338273196112797	-2.96939658827215	0.00298385224780569	0.0281091353204567	4
2R	10721335	10729203	FBgn0005586	Rab3	2R	10726941	10726945	2R_10726941_10726945	170.561987192381	-1.00921037791192	0.353052131115726	-2.8585307634954	0.00425607838058677	0.035164005329165	4
2R	10725270	10727272	FBgn0033542	CG12309	2R	10725619	10725623	2R_10725619_10725623	597.934038622214	-1.02522213454417	0.376044612795968	-2.72633113108957	0.00640427138347247	0.0455660731994789	4
2R	10725270	10727272	FBgn0033542	CG12309	2R	10726428	10726432	2R_10726428_10726432	186.56930724385	-1.00446727444126	0.338273196112797	-2.96939658827215	0.00298385224780569	0.0281091353204567	4
2R	10725270	10727272	FBgn0033542	CG12309	2R	10726941	10726945	2R_10726941_10726945	170.561987192381	-1.00921037791192	0.353052131115726	-2.8585307634954	0.00425607838058677	0.035164005329165	4
2R	10729578	10731528	FBgn0033543	CG12338	2R	10730314	10730318	2R_10730314_10730318	502.139333528773	-1.03787601957478	0.314761951204749	-3.29733633815114	0.000976065406512651	0.0135935670109725	4
2R	10729578	10731528	FBgn0033543	CG12338	2R	10730761	10730765	2R_10730761_10730765	313.076999425966	-1.21687420579512	0.335942987646884	-3.62226404640481	0.000292035800938624	0.00613312934985849	4
2R	10731335	10738370	FBgn0033544	CG7220	2R	10732034	10732038	2R_10732034_10732038	34.4561101249384	2.25927933601458	0.674154747474547	3.35127705393765	0.000804397807183654	0.0119479393569436	4
2R	10731335	10738370	FBgn0033544	CG7220	2R	10732291	10732295	2R_10732291_10732295	94.7117531308225	1.61560514858763	0.552329182022874	2.92507656877836	0.00344371478427282	0.030811574101827	4
2R	10731335	10738370	FBgn0033544	CG7220	2R	10732644	10732648	2R_10732644_10732648	68.224259496821	1.60127621705407	0.537198848055531	2.98078862761922	0.00287507162970395	0.02742687115154	4
2R	10740054	10798709	FBgn0053144	CG33144	2R	10740423	10740427	2R_10740423_10740427	836.918253308718	-0.863569949571819	0.282305802959494	-3.05898759614136	0.00222086345015891	0.0231610792733576	4
2R	10740054	10798709	FBgn0053144	CG33144	2R	10741354	10741358	2R_10741354_10741358	360.910723793293	-0.673124381766383	0.188857915384703	-3.56418411373032	0.000364989706077456	0.00711516099105719	4
2R	10740054	10798709	FBgn0053144	CG33144	2R	10784920	10784924	2R_10784920_10784924	56.5666050850832	1.31223802692331	0.427520922344457	3.06941241548415	0.00214480284073548	0.0226481161100664	4
2R	10740054	10798709	FBgn0053144	CG33144	2R	10791081	10791085	2R_10791081_10791085	35.5709388797299	2.91107570647816	0.84303763286272	3.45307919006292	0.000554226275897233	0.00936775660806076	4
2R	10782895	10785597	FBgn0265345	CR44299	2R	10784920	10784924	2R_10784920_10784924	56.5666050850832	1.31223802692331	0.427520922344457	3.06941241548415	0.00214480284073548	0.0226481161100664	4
2R	10782895	10785597	FBtr0344612	CR44299-RB	2R	10784920	10784924	2R_10784920_10784924	56.5666050850832	1.31223802692331	0.427520922344457	3.06941241548415	0.00214480284073548	0.0226481161100664	4
2R	10823405	10827644	FBgn0033557	CG12325	2R	10825409	10825413	2R_10825409_10825413	102.07693388088	1.32972013776432	0.445174043621977	2.98696691061679	0.00281760217254627	0.0270513221739377	4
2R	10827430	10835709	FBgn0033558	CG12344	2R	10828742	10828746	2R_10828742_10828746	583.297868971188	-0.85882818901207	0.31926351032906	-2.69002927433483	0.00714457513098052	0.0488420738505457	4
2R	10827430	10835709	FBgn0033558	CG12344	2R	10830441	10830445	2R_10830441_10830445	223.50514802091	-0.657479122041335	0.242738053351832	-2.70859518300728	0.00675687275000606	0.0471157359872175	4
2R	10836570	10838727	FBgn0027525	CG7686	2R	10837830	10837834	2R_10837830_10837834	137.880595956624	-0.936837611091438	0.34476247722776	-2.71734214994788	0.00658085379043381	0.0463899724700116	4
2R	10839102	10874771	FBgn0050015	CG30015	2R	10852824	10852828	2R_10852824_10852828	122.04698130576	-1.4295681094311	0.49460776846701	-2.89030662389697	0.0038486623284646	0.0330116155057616	4
2R	10886810	10893191	FBgn0050020	CG30020	2R	10887278	10887282	2R_10887278_10887282	290.994125855443	-0.899352028592012	0.249699355996893	-3.60173947986955	0.000316095050665842	0.00646659113241824	4
2R	10893034	10894414	FBgn0017414	cag	2R	10893848	10893852	2R_10893848_10893852	36.4837321319485	2.08458059856765	0.373631464756075	5.57924263666758	2.4156807615788e-08	4.58105587828762e-06	4
2R	10977956	11116378	FBgn0040765	luna	2R	10997611	10997615	2R_10997611_10997615	117.407898669399	-0.925451764945705	0.284297267599219	-3.2552256754375	0.00113302294971134	0.0149705255578135	4
2R	10977956	11116378	FBgn0040765	luna	2R	11052689	11052693	2R_11052689_11052693	226.86387516247	-1.25616431422792	0.296107100029265	-4.24226340436878	2.21276765625532e-05	0.000992461838273355	4
2R	10977956	11116378	FBgn0040765	luna	2R	11053135	11053139	2R_11053135_11053139	302.549643716452	-0.886560579052852	0.322826066798243	-2.74624842982995	0.00602810975762126	0.0438229830041944	4
2R	10977956	11116378	FBgn0040765	luna	2R	11054122	11054126	2R_11054122_11054126	363.731201235383	-0.958046346788167	0.30567012222356	-3.13424923515251	0.00172294446543491	0.019699679872259	4
2R	10977956	11116378	FBgn0040765	luna	2R	11056404	11056408	2R_11056404_11056408	49.5052783550332	3.11770879163321	0.891731508015348	3.49624159694888	0.000471861263951793	0.00843006546473372	4
2R	10977956	11116378	FBgn0040765	luna	2R	11106651	11106655	2R_11106651_11106655	165.79168042367	-1.23269557093156	0.364862775994759	-3.3785183143738	0.000728775779790145	0.0112199999202682	4
2R	11135923	11139315	FBgn0033578	BBS4	2R	11135950	11135954	2R_11135950_11135954	172.449720620796	1.14865978316935	0.383113730403985	2.99822139487957	0.0027156032059879	0.0264079125052121	4
2R	11135923	11139315	FBgn0033578	BBS4	2R	11137255	11137259	2R_11137255_11137259	129.532177408729	2.70548121479607	0.419785832204367	6.44490834907202	1.15670294174543e-10	5.10020164229252e-08	4
2R	11135923	11139315	FBgn0033578	BBS4	2R	11138022	11138026	2R_11138022_11138026	67.881578660577	3.02105098817239	0.412168508646675	7.32965019111187	2.30754245419943e-13	2.28523621047551e-10	4
2R	11139304	11172206	FBgn0033579	CG13229	2R	11144385	11144389	2R_11144385_11144389	66.5600951708029	1.43203259225466	0.391458125367666	3.65820122116425	0.000253991605862476	0.00557687460274431	4
2R	11139304	11172206	FBgn0033579	CG13229	2R	11147517	11147521	2R_11147517_11147521	241.109319680028	-0.612843391677635	0.223564981386863	-2.74123160020824	0.00612093460185607	0.0442687955670434	4
2R	11159086	11217394	FBgn0003396	shn	2R	11211391	11211395	2R_11211391_11211395	261.411116799322	-0.859506393724127	0.240433062138736	-3.57482613280602	0.000350460713410463	0.00692928158586748	4
2R	11159086	11217394	FBgn0003396	shn	2R	11211801	11211805	2R_11211801_11211805	152.699422356942	-1.67215280198082	0.339640751371046	-4.92329850063855	8.50974951839595e-07	8.25389478744255e-05	4
2R	11159086	11217394	FBgn0003396	shn	2R	11215839	11215843	2R_11215839_11215843	48.6350026613437	1.90296585032967	0.576002906480366	3.30374348622239	0.000954030821913011	0.013395507372561	4
2R	11219539	11222480	FBgn0037084	Syx6	2R	11221432	11221436	2R_11221432_11221436	18.7604510701571	1.80515917138083	0.655493573319625	2.75389301261787	0.00588910159078755	0.043170830378431	4
2R	11280484	11283971	FBgn0033607	CG9062	2R	11283002	11283006	2R_11283002_11283006	17.0019366921532	3.13633791987851	0.806245677871947	3.89005238224254	0.000100222585535828	0.00294050662316756	4
2R	11280484	11283971	FBgn0033607	CG9062	2R	11283206	11283210	2R_11283206_11283210	18.4688590496121	2.35346521339038	0.724448425205978	3.24863044974007	0.0011596202369149	0.0152019469877308	4
2R	11285148	11289772	FBgn0033609	Fbl6	2R	11287697	11287701	2R_11287697_11287701	175.658968474926	-1.38838745277431	0.325184895839166	-4.26953241229567	1.95883183676774e-05	0.000910003552701237	4
2R	11285148	11289772	FBgn0033609	Fbl6	2R	11288147	11288151	2R_11288147_11288151	250.58456465339	-1.10073654525931	0.297341404742193	-3.70192824713968	0.000213967135156109	0.00494980479403959	4
2R	11294536	11297520	FBgn0259238	CG42336	2R	11296365	11296369	2R_11296365_11296369	124.133223675875	0.850504392959391	0.281437583411231	3.02200005646244	0.0025111050136686	0.0250712678681065	4
2R	11294536	11297520	FBgn0259238	CG42336	2R	11296584	11296588	2R_11296584_11296588	225.852272973099	0.756133690753489	0.260022073581529	2.90795962180652	0.00363795306963278	0.0318741089688891	4
2R	11307879	11309829	FBgn0033616	CG7745	2R	11307990	11307994	2R_11307990_11307994	121.732526257623	0.764582090276719	0.256281392806895	2.98336949827966	0.00285093585529058	0.0272675030004115	4
2R	11307879	11309829	FBgn0033616	CG7745	2R	11308451	11308455	2R_11308451_11308455	9.14118911924444	2.74651067443611	0.987833786511989	2.78033684607403	0.00543025389090005	0.0410429111126497	4
2R	11360706	11361871	FBgn0024188	san	2R	11361481	11361485	2R_11361481_11361485	117.366518341884	-1.47429329850606	0.362772532103249	-4.06396065864892	4.82469613821863e-05	0.00175515661501236	4
2R	11360706	11361871	FBgn0024188	san	2R	11361805	11361809	2R_11361805_11361809	111.867833574797	-1.09779483553	0.325685016970988	-3.37072563466373	0.000749704832370921	0.0114321970417827	4
2R	11366710	11370287	FBgn0033627	CG13204	2R	11368741	11368745	2R_11368741_11368745	26.8183979647753	2.20089939603264	0.593282888509568	3.70969640058505	0.000207507932155052	0.00484344136617235	4
2R	11366710	11370287	FBgn0033627	CG13204	2R	11369002	11369006	2R_11369002_11369006	101.639976655001	1.15334394058372	0.357957691427096	3.22201189751113	0.00127293849217603	0.0161258691300213	4
2R	11373607	11377109	FBgn0033628	CG13203	2R	11373704	11373708	2R_11373704_11373708	384.752561865758	-1.33423951027747	0.385846684311855	-3.45795250944568	0.000544297321634156	0.00925572477352866	4
2R	11373607	11377109	FBgn0033628	CG13203	2R	11375622	11375626	2R_11375622_11375626	152.757287406308	1.86846856731682	0.45124046367439	4.14073807145337	3.46190093735064e-05	0.00137903566724497	4
2R	11377193	11379177	FBgn0033629	Tsp47F	2R	11379123	11379127	2R_11379123_11379127	19.5611777308243	3.08352489950928	0.9959409711718	3.09609202629879	0.00196089493752106	0.0213703396163402	4
2R	11380347	11384114	FBgn0033631	Sod3	2R	11380470	11380474	2R_11380470_11380474	98.3500257142756	1.35567073944425	0.440269567960701	3.07918338695	0.00207568867956253	0.0222115242957869	4
2R	11380347	11384114	FBgn0033631	Sod3	2R	11382001	11382005	2R_11382001_11382005	39.3540051734604	1.44148488182146	0.451675595841146	3.19141635079269	0.00141577100187901	0.0173201634484068	4
2R	11380347	11384114	FBgn0033631	Sod3	2R	11383072	11383076	2R_11383072_11383076	157.94693512412	1.48911389438995	0.364648154053809	4.08370062438383	4.43241272777284e-05	0.00165272770057358	4
2R	11442505	11451604	FBgn0260499	qvr	2R	11443225	11443229	2R_11443225_11443229	64.7036460567131	1.8273991028976	0.436636335776228	4.18517414417413	2.84947564167734e-05	0.00119452419195774	4
2R	11442505	11451604	FBgn0260499	qvr	2R	11444503	11444507	2R_11444503_11444507	45.5714435599002	1.33132857770502	0.383866598496892	3.46820635845399	0.000523944783063703	0.009045687184768	4
2R	11442505	11451604	FBgn0260499	qvr	2R	11445207	11445211	2R_11445207_11445211	81.5980618841745	0.969393356440664	0.334426460693182	2.89867420906633	0.00374744060447893	0.0324855455372474	4
2R	11442505	11451604	FBgn0260499	qvr	2R	11450337	11450341	2R_11450337_11450341	64.9007098501236	1.54780105888195	0.503020153934748	3.07701599384173	0.00209084082061988	0.0223086190062924	4
2R	11452043	11465270	FBgn0000581	E(Pc)	2R	11456711	11456715	2R_11456711_11456715	47.3930843478657	4.4626095338318	1.07266593847368	4.16029760410007	3.17833168505301e-05	0.00129185206620288	4
2R	11452043	11465270	FBgn0000581	E(Pc)	2R	11459774	11459778	2R_11459774_11459778	18.1891661353759	2.55908707594275	0.831988260971451	3.07586921112888	0.00209889889991792	0.0223704862888995	4
2R	11474465	11509695	FBgn0001269	inv	2R	11484206	11484210	2R_11484206_11484210	53.2826671347025	-2.34687942283821	0.372389442401459	-6.30221793535201	2.93416193985876e-10	1.12829151056843e-07	4
2R	11474465	11509695	FBgn0001269	inv	2R	11484847	11484851	2R_11484847_11484851	41.181135297573	-2.69659790481686	0.45776730848661	-5.8907612116992	3.84420700189158e-09	9.91090574607509e-07	4
2R	11474465	11509695	FBgn0001269	inv	2R	11489091	11489095	2R_11489091_11489095	166.471026911467	-1.39282634372963	0.337714276724687	-4.12427439324722	3.71905321639296e-05	0.00145499576249552	4
2R	11474465	11509695	FBgn0001269	inv	2R	11489627	11489631	2R_11489627_11489631	171.322231303675	-1.34263526595314	0.265267113769023	-5.06144635449315	4.1608782033537e-07	4.76770159752875e-05	4
2R	11474465	11509695	FBgn0001269	inv	2R	11490248	11490252	2R_11490248_11490252	75.0397308172007	-1.68474085407048	0.327485349867735	-5.14447701172256	2.68267098760365e-07	3.31106875544172e-05	4
2R	11474465	11509695	FBgn0001269	inv	2R	11494185	11494189	2R_11494185_11494189	69.6412546798102	-1.26621389419089	0.341806382394652	-3.70447703556603	0.000211827296171085	0.00491671013222104	4
2R	11474465	11509695	FBgn0001269	inv	2R	11499214	11499218	2R_11499214_11499218	22.3304878574444	-1.72539990806426	0.528000398249516	-3.26780039140972	0.00108386778524525	0.0145446787788819	4
2R	11474465	11509695	FBgn0001269	inv	2R	11500200	11500204	2R_11500200_11500204	62.9603667055291	-1.15641183817857	0.328554475207624	-3.51969589654136	0.000432041852738547	0.00795500169225636	4
2R	11474465	11509695	FBgn0001269	inv	2R	11509077	11509081	2R_11509077_11509081	41.8709997677696	-1.58043150796267	0.402194030883493	-3.92952502176863	8.51138199793248e-05	0.00262920477402156	4
2R	11474465	11509695	FBgn0001269	inv	2R	11509399	11509403	2R_11509399_11509403	137.74164800598	-2.39540050963067	0.400520430202621	-5.98071990589556	2.22153588633133e-09	6.31452599016392e-07	4
2R	11524006	11528210	FBgn0000577	en	2R	11525924	11525928	2R_11525924_11525928	84.3813287592391	-1.50598476220806	0.331768862839107	-4.53925889645165	5.64522886397673e-06	0.000362543977408515	4
2R	11524006	11528210	FBgn0000577	en	2R	11526370	11526374	2R_11526370_11526374	76.4490645612252	-1.86992517783452	0.356995698113237	-5.2379487700196	1.62371116450004e-07	2.21310678895296e-05	4
2R	11524006	11528210	FBgn0000577	en	2R	11528102	11528106	2R_11528102_11528106	35.3078767545651	0.972209995887795	0.322163058951575	3.0177575264268	0.00254652569457852	0.0252953639393025	4
2R	11577485	11616045	FBgn0033636	tou	2R	11585410	11585414	2R_11585410_11585414	302.116600096302	-0.812265037290308	0.299163178472041	-2.71512370419016	0.0066251018455682	0.0465785528459025	4
2R	11577485	11616045	FBgn0033636	tou	2R	11587680	11587684	2R_11587680_11587684	132.001268768572	1.27313206705853	0.441639900526157	2.88273787205766	0.00394235352718515	0.0335208175414274	4
2R	11577485	11616045	FBgn0033636	tou	2R	11588124	11588128	2R_11588124_11588128	62.9885275904583	1.52813669576143	0.549682095419226	2.78003724060898	0.00543526649302855	0.0410688243124113	4
2R	11577485	11616045	FBgn0033636	tou	2R	11595334	11595338	2R_11595334_11595338	33.5523649309603	2.21037734611578	0.610642831784698	3.61975484041237	0.00029488226850319	0.00617071930712141	4
2R	11577485	11616045	FBgn0033636	tou	2R	11608102	11608106	2R_11608102_11608106	134.180929008337	-1.01845972252283	0.379499365079931	-2.68369282332875	0.00728139729589898	0.0494671194978558	4
2R	11619479	11640941	FBgn0033638	CG9005	2R	11630051	11630055	2R_11630051_11630055	136.535375151521	-1.03168942906336	0.37089541571593	-2.78161817414733	0.00540886346298184	0.0409522294120815	4
2R	11619479	11640941	FBgn0033638	CG9005	2R	11636317	11636321	2R_11636317_11636321	174.449691978723	-1.21116980746396	0.364224159212627	-3.32534176228793	0.000883102124519204	0.0127330667657439	4
2R	11641477	11651616	FBgn0033639	CG9003	2R	11641747	11641751	2R_11641747_11641751	169.731558060611	1.52284790354483	0.416327494953244	3.65781247216414	0.000254377047909831	0.00558204165629264	4
2R	11641477	11651616	FBgn0033639	CG9003	2R	11643835	11643839	2R_11643835_11643839	357.066819190353	-1.05263150977446	0.298951521003704	-3.52107761900771	0.000429796788229413	0.00792418777021905	4
2R	11641477	11651616	FBgn0033639	CG9003	2R	11644140	11644144	2R_11644140_11644144	355.23234987833	-1.12749831284357	0.29284995409436	-3.85008874708677	0.000118075033585618	0.00329869979675581	4
2R	11688569	11690863	FBgn0010516	wal	2R	11689941	11689945	2R_11689941_11689945	48.1293529593765	1.92171460161031	0.632828778480877	3.03670545170755	0.00239179049774464	0.0242980055271165	4
2R	11688569	11690863	FBgn0010516	wal	2R	11690335	11690339	2R_11690335_11690339	54.1870014589883	4.69420261548854	1.0893399945715	4.30921717634632	1.63833425259891e-05	0.000801861638391045	4
2R	11756817	11814424	FBgn0033652	ths	2R	11757149	11757153	2R_11757149_11757153	68.5134601211443	1.90052880419477	0.501014028741275	3.79336444723828	0.000148619777929473	0.00386342374185376	4
2R	11756817	11814424	FBgn0033652	ths	2R	11762962	11762966	2R_11762962_11762966	96.5875588252776	-0.863428178892662	0.317165507787144	-2.72232685362535	0.00648239927690551	0.045917730845301	4
2R	11756817	11814424	FBgn0033652	ths	2R	11779312	11779316	2R_11779312_11779316	142.138214081616	-0.96178961803262	0.295813343298717	-3.25133953494921	0.00114862594037499	0.0151085415451666	4
2R	11756817	11814424	FBgn0033652	ths	2R	11780734	11780738	2R_11780734_11780738	69.8290263627276	2.00461460593156	0.565829656666292	3.54278815596586	0.000395920611339651	0.00751457123530555	4
2R	11756817	11814424	FBgn0033652	ths	2R	11783233	11783237	2R_11783233_11783237	268.90100881105	-0.962958619032434	0.296443972640301	-3.24836632857052	0.00116069730838507	0.0152088765656732	4
2R	11756817	11814424	FBgn0033652	ths	2R	11783690	11783694	2R_11783690_11783694	294.144165155743	-1.0758155998801	0.281040564299443	-3.82797267206537	0.000129203097673475	0.00350635514003731	4
2R	11756817	11814424	FBgn0033652	ths	2R	11795688	11795692	2R_11795688_11795692	17.9873606339669	1.95035291280034	0.619535034319523	3.14809139880612	0.00164340299664506	0.0191169117859014	4
2R	11756817	11814424	FBgn0033652	ths	2R	11796043	11796047	2R_11796043_11796047	17.9241752376663	1.88413992280348	0.658208728241406	2.86252649343849	0.00420278122497684	0.0348904964092206	4
2R	11756817	11814424	FBgn0033652	ths	2R	11798628	11798632	2R_11798628_11798632	99.5742116686574	0.869460815769562	0.265251824859662	3.27786930864499	0.00104593809651749	0.014202665100642	4
2R	11825345	11827097	FBgn0033653	CG13192	2R	11825748	11825752	2R_11825748_11825752	13.6911820327595	6.73470610212572	1.26753281542508	5.31324003620938	1.07693029637416e-07	1.59314186416314e-05	4
2R	11844378	11845099	FBgn0262819	CG43190	2R	11844500	11844504	2R_11844500_11844504	388.532251481363	-0.814548436819055	0.298314220822552	-2.73050488365279	0.00632373961719095	0.0451746888170787	4
2R	11844378	11845099	FBgn0262819	CG43190	2R	11844789	11844793	2R_11844789_11844793	29.1790095641886	1.55465163589917	0.50830895674929	3.05847775306065	0.0022246459644467	0.0231812038983009	4
2R	11844378	11845099	FBgn0265363	CR44304	2R	11844500	11844504	2R_11844500_11844504	388.532251481363	-0.814548436819055	0.298314220822552	-2.73050488365279	0.00632373961719095	0.0451746888170787	4
2R	11844378	11845099	FBgn0265363	CR44304	2R	11844789	11844793	2R_11844789_11844793	29.1790095641886	1.55465163589917	0.50830895674929	3.05847775306065	0.0022246459644467	0.0231812038983009	4
2R	11844378	11845099	FBtr0339553	CR44304-RA	2R	11844500	11844504	2R_11844500_11844504	388.532251481363	-0.814548436819055	0.298314220822552	-2.73050488365279	0.00632373961719095	0.0451746888170787	4
2R	11844378	11845099	FBtr0339553	CR44304-RA	2R	11844789	11844793	2R_11844789_11844793	29.1790095641886	1.55465163589917	0.50830895674929	3.05847775306065	0.0022246459644467	0.0231812038983009	4
2R	11845324	11852324	FBgn0033657	Sln	2R	11848250	11848254	2R_11848250_11848254	28.9613755287757	4.45570743062838	0.611049070363908	7.29189789614573	3.05618751312587e-13	2.94265137065229e-10	4
2R	11845324	11852324	FBgn0033657	Sln	2R	11849690	11849694	2R_11849690_11849694	399.719731538686	-0.941137745041971	0.325781294399884	-2.88886366780396	0.0038663666233344	0.0330968188107943	4
2R	11845324	11852324	FBgn0033657	Sln	2R	11850139	11850143	2R_11850139_11850143	459.474047862889	-1.13735414013251	0.324589849384362	-3.50397322125042	0.000458371448612938	0.00827285520881501	4
2R	11845324	11852324	FBgn0033657	Sln	2R	11850802	11850806	2R_11850802_11850806	84.6102655501089	1.71347299414662	0.468209328018398	3.65963019446569	0.000252579490104551	0.00555678263540111	4
2R	11887568	11890979	FBgn0033663	ERp60	2R	11888338	11888342	2R_11888338_11888342	27.4510325022079	2.18440232322124	0.670119256112571	3.25972176339652	0.00111521558389677	0.0148137896705102	4
2R	11891135	11895762	FBgn0000556	Ef1alpha48D	2R	11894695	11894699	2R_11894695_11894699	269.535190960831	-0.937695165947247	0.332931055354906	-2.81648452694706	0.00485523816300648	0.0381873288650385	4
2R	11891135	11895762	FBgn0000556	Ef1alpha48D	2R	11895244	11895248	2R_11895244_11895248	275.83738285014	-0.870478939671003	0.265928581741151	-3.27335607918334	0.00106278498344944	0.0143640872791539	4
2R	11967343	11970115	FBgn0033669	PI31	2R	11968399	11968403	2R_11968399_11968403	151.944552962424	1.18800792482513	0.441867166937139	2.6886087351997	0.00717504634903855	0.0489696018659393	4
2R	11967343	11970115	FBgn0033669	PI31	2R	11968762	11968766	2R_11968762_11968766	207.406931574419	1.29776942069461	0.416709499569171	3.11432646012715	0.00184365375469704	0.0205540048355055	4
2R	11967343	11970115	FBgn0033669	PI31	2R	11969215	11969219	2R_11969215_11969219	117.970584513446	1.42472307060291	0.505443520122771	2.818758207162	0.00482098187649229	0.0380332402170109	4
2R	11970686	11977721	FBgn0026573	ADD1	2R	11972212	11972216	2R_11972212_11972216	37.7059967692953	1.34510932900225	0.476092007053333	2.82531382395496	0.00472343286169235	0.0375019501382429	4
2R	11989131	11992350	FBgn0033673	CG8298	2R	11989468	11989472	2R_11989468_11989472	51.3802797316812	2.05433155513987	0.62871328045558	3.26751735489228	0.00108495214242485	0.0145498077568173	4
2R	12001473	12019846	FBgn0004839	otk	2R	12016455	12016459	2R_12016455_12016459	93.1133380347865	-1.15971232204036	0.423006111418849	-2.74159708508809	0.0061141289236468	0.044238271793488	4
2R	12033946	12036260	FBgn0033677	CG8321	2R	12036132	12036136	2R_12036132_12036136	336.383277275708	-0.916597211485621	0.32331264736981	-2.8350181130935	0.00458230875477248	0.0368041742429209	4
2R	12035921	12037165	FBgn0262820	CG43191	2R	12036132	12036136	2R_12036132_12036136	336.383277275708	-0.916597211485621	0.32331264736981	-2.8350181130935	0.00458230875477248	0.0368041742429209	4
2R	12035921	12037165	FBgn0262820	CG43191	2R	12036550	12036554	2R_12036550_12036554	357.90254507888	-1.66059375854702	0.357837670832454	-4.64063427051688	3.47341396532355e-06	0.000249389897577023	4
2R	12039041	12042623	FBgn0004463	RpIII128	2R	12039631	12039635	2R_12039631_12039635	3.79576125268379	4.7455089436216	1.45658767189618	3.25796313890528	0.00112214981426523	0.0148795598664943	4
2R	12044612	12050172	FBgn0024732	Drep1	2R	12048657	12048661	2R_12048657_12048661	30.3933424815536	4.90878763233602	0.878141204483929	5.58997528788192	2.27101930146431e-08	4.34302422184398e-06	4
2R	12052944	12056547	FBgn0265373	CG44314	2R	12054771	12054775	2R_12054771_12054775	448.626437100882	-1.11019351842265	0.351325174788931	-3.16001698167412	0.00157759943627637	0.0186108260796443	4
2R	12052944	12056547	FBgn0265373	CG44314	2R	12055143	12055147	2R_12055143_12055147	611.700974981747	-0.951660867592797	0.321678821819641	-2.95841940171733	0.00309221093257053	0.0287606040986893	4
2R	12055089	12062866	FBgn0028407	Drep3	2R	12055143	12055147	2R_12055143_12055147	611.700974981747	-0.951660867592797	0.321678821819641	-2.95841940171733	0.00309221093257053	0.0287606040986893	4
2R	12064565	12079543	FBgn0033679	CG8888	2R	12077495	12077499	2R_12077495_12077499	387.789808901333	-0.87457179783688	0.285782794138666	-3.06026750306222	0.00221139380455826	0.0230981577633942	4
2R	12085194	12119340	FBgn0086677	jeb	2R	12086416	12086420	2R_12086416_12086420	217.467217817172	-1.47606831071273	0.387572747958986	-3.80849354988429	0.000139815992798415	0.00370414420666069	4
2R	12085194	12119340	FBgn0086677	jeb	2R	12086832	12086836	2R_12086832_12086836	227.485605748473	-1.33620153739608	0.350868284163428	-3.80827107409259	0.000139941818085137	0.00370629734570721	4
2R	12085194	12119340	FBgn0086677	jeb	2R	12092765	12092769	2R_12092765_12092769	10.1757537882943	4.13350731516902	1.41612892098316	2.91887783232284	0.00351293867800438	0.0312116904136847	4
2R	12085194	12119340	FBgn0086677	jeb	2R	12097742	12097746	2R_12097742_12097746	53.7657005208788	2.02592863871709	0.492368335478398	4.11466069756221	3.87749352143866e-05	0.0014970340241094	4
2R	12085194	12119340	FBgn0086677	jeb	2R	12101384	12101388	2R_12101384_12101388	45.5445350996636	-1.42994740227001	0.394874565361599	-3.62126996191958	0.000293160407474185	0.00614852553910095	4
2R	12085194	12119340	FBgn0086677	jeb	2R	12101492	12101496	2R_12101492_12101496	47.6990352065432	3.32505980899488	0.587032738705889	5.6641812112983	1.47728226369639e-08	3.0494331749969e-06	4
2R	12085194	12119340	FBgn0086677	jeb	2R	12108773	12108777	2R_12108773_12108777	211.620364729307	0.957620970584975	0.291226416363403	3.2882352588167	0.00100817554277969	0.0138774438663376	4
2R	12085194	12119340	FBgn0086677	jeb	2R	12109628	12109632	2R_12109628_12109632	144.490038084095	1.25026059231201	0.431028782299048	2.90064293535873	0.00372397954539246	0.032350711196962	4
2R	12085194	12119340	FBgn0086677	jeb	2R	12110393	12110397	2R_12110393_12110397	46.3460730333928	1.70576075037287	0.472125759854603	3.61293726251704	0.000302747973709245	0.00627376860506302	4
2R	12085194	12119340	FBgn0086677	jeb	2R	12110501	12110505	2R_12110501_12110505	255.005922459248	-0.954381124374299	0.329910968596277	-2.89284447993666	0.00381770279556691	0.0328311916082998	4
2R	12085194	12119340	FBgn0086677	jeb	2R	12113667	12113671	2R_12113667_12113671	322.219273482185	-0.948475612555772	0.340240659722398	-2.78766098481479	0.00530900691310135	0.0404602520147529	4
2R	12085194	12119340	FBgn0086677	jeb	2R	12115793	12115797	2R_12115793_12115797	218.944601668666	-1.120427896043	0.338923275864834	-3.30584523350895	0.000946903739784889	0.0133284311853173	4
2R	12085194	12119340	FBgn0086677	jeb	2R	12116267	12116271	2R_12116267_12116271	209.742507710398	-1.16532336657725	0.33865888848739	-3.44099448203511	0.000579580352296781	0.00964990266466034	4
2R	12085194	12119340	FBgn0086677	jeb	2R	12117459	12117463	2R_12117459_12117463	34.4984122292136	2.50426418556022	0.685931547655874	3.65089518643424	0.000261327877786849	0.005686461809399	4
2R	12140631	12143272	FBgn0027495	CG8378	2R	12143217	12143221	2R_12143217_12143221	246.780910416509	-1.71376467016041	0.331911386857668	-5.16331990410235	2.42607994104425e-07	3.05480431083131e-05	4
2R	12143191	12144552	FBgn0033685	OSCP1	2R	12143217	12143221	2R_12143217_12143221	246.780910416509	-1.71376467016041	0.331911386857668	-5.16331990410235	2.42607994104425e-07	3.05480431083131e-05	4
2R	12145710	12152752	FBgn0033686	Hen1	2R	12145822	12145826	2R_12145822_12145826	189.63412652688	0.939674442204058	0.298146754798313	3.15171782714764	0.00162313045148123	0.0189686222427283	4
2R	12145710	12152752	FBgn0033686	Hen1	2R	12145888	12145892	2R_12145888_12145892	273.39883033559	-0.734006577207206	0.204005861818076	-3.59796807143593	0.000320712977800341	0.00653481495687169	4
2R	12145710	12152752	FBgn0033686	Hen1	2R	12146543	12146547	2R_12146543_12146547	287.543639251028	-0.838746468429603	0.203849212505826	-4.11454357914497	3.87946264588422e-05	0.00149756259204555	4
2R	12145710	12152752	FBgn0033686	Hen1	2R	12148374	12148378	2R_12148374_12148378	143.219447175415	-0.995438559724534	0.316519509541599	-3.14495166874921	0.00166114270484504	0.0192407601407198	4
2R	12145710	12152752	FBgn0033686	Hen1	2R	12151778	12151782	2R_12151778_12151782	201.779382079183	-0.786482631786277	0.292846996868606	-2.68564349368812	0.00723902831815826	0.0492772042767129	4
2R	12145710	12152752	FBgn0033686	Hen1	2R	12152186	12152190	2R_12152186_12152190	168.700362751388	-1.19258086875357	0.34564451801528	-3.45031038131739	0.000559942372371174	0.00942606800798918	4
2R	12146024	12151057	FBgn0027504	CG8878	2R	12146543	12146547	2R_12146543_12146547	287.543639251028	-0.838746468429603	0.203849212505826	-4.11454357914497	3.87946264588422e-05	0.00149756259204555	4
2R	12146024	12151057	FBgn0027504	CG8878	2R	12148374	12148378	2R_12148374_12148378	143.219447175415	-0.995438559724534	0.316519509541599	-3.14495166874921	0.00166114270484504	0.0192407601407198	4
2R	12154258	12162998	FBgn0033688	Prp8	2R	12161100	12161104	2R_12161100_12161104	111.119131016697	1.08713133673715	0.308240703290708	3.52689091716694	0.000420469955151283	0.00780934463700042	4
2R	12174802	12177516	FBgn0010621	Cct5	2R	12174826	12174830	2R_12174826_12174830	127.97521215039	1.25323183694696	0.384387952467969	3.26033068648631	0.00111282385791639	0.0147904762889197	4
2R	12180493	12182373	FBgn0033692	wash	2R	12181507	12181511	2R_12181507_12181511	13.2782284472124	3.10062848098404	0.680052867471864	4.55939329027581	5.13016164621784e-06	0.0003376328220139	4
2R	12182639	12185506	FBgn0033693	CG13175	2R	12183077	12183081	2R_12183077_12183081	39.1971578663993	1.59107458481014	0.450123740946631	3.53474931463075	0.000408162184954505	0.00765596298579377	4
2R	12182639	12185506	FBgn0033693	CG13175	2R	12183150	12183154	2R_12183150_12183154	23.6173095742564	2.76597914639759	0.596422388577964	4.63761790195779	3.52447569093678e-06	0.000252173810588574	4
2R	12182639	12185506	FBgn0053964	CG33964	2R	12183077	12183081	2R_12183077_12183081	39.1971578663993	1.59107458481014	0.450123740946631	3.53474931463075	0.000408162184954505	0.00765596298579377	4
2R	12182639	12185506	FBgn0053964	CG33964	2R	12183150	12183154	2R_12183150_12183154	23.6173095742564	2.76597914639759	0.596422388577964	4.63761790195779	3.52447569093678e-06	0.000252173810588574	4
2R	12192374	12198854	FBgn0033698	CG8858	2R	12198585	12198589	2R_12198585_12198589	52.2300511192106	1.35041475190352	0.456644313408101	2.95725734943438	0.00310388941553351	0.0288316171548072	4
2R	12199024	12200815	FBgn0033699	RpS11	2R	12199982	12199986	2R_12199982_12199986	97.0460685986695	2.09030934660657	0.535399009921621	3.90420846484677	9.45342708555048e-05	0.0028305159894161	4
2R	12259398	12278809	FBgn0000253	Cam	2R	12264894	12264898	2R_12264894_12264898	596.008944529962	-1.29741485444167	0.343899860860576	-3.77265303683176	0.000161520832148681	0.00408696998421915	4
2R	12259398	12278809	FBgn0000253	Cam	2R	12265333	12265337	2R_12265333_12265337	590.999368078367	-1.09887774358401	0.358603424646393	-3.06432584872153	0.00218161149353442	0.0229040297325491	4
2R	12259398	12278809	FBgn0000253	Cam	2R	12266593	12266597	2R_12266593_12266597	389.397251214748	-1.02458000520022	0.370822050537146	-2.762996439171	0.0057273391278207	0.042441286955741	4
2R	12259398	12278809	FBgn0000253	Cam	2R	12267027	12267031	2R_12267027_12267031	191.747476972154	1.25212012613268	0.327006135830996	3.82904168740065	0.000128643216696296	0.00349686480030437	4
2R	12259398	12278809	FBgn0000253	Cam	2R	12272617	12272621	2R_12272617_12272621	246.477182684397	-1.89129152135281	0.303876664972296	-6.22387876188268	4.8501192506515e-10	1.75932436143836e-07	4
2R	12259398	12278809	FBgn0000253	Cam	2R	12275126	12275130	2R_12275126_12275130	45.9787529219232	3.57268921548656	0.904964794389581	3.94787646727895	7.88474694093955e-05	0.00248578699541263	4
2R	12259398	12278809	FBgn0000253	Cam	2R	12276248	12276252	2R_12276248_12276252	59.1620490141543	3.76015065701427	0.850952859595209	4.41875318311162	9.92719385805324e-06	0.000551010563945383	4
2R	12322507	12326258	FBgn0033713	CG8841	2R	12323112	12323116	2R_12323112_12323116	185.942856783717	1.57050513439267	0.453437998569767	3.4635498995372	0.000533097708453671	0.00914189490225603	4
2R	12336733	12336804	FBgn0011877	tRNA:HPsi	2R	12336737	12336741	2R_12336737_12336741	103.643751939267	-1.24055942636796	0.288082730294101	-4.30626100044763	1.66037138760558e-05	0.000809630568535364	4
2R	12337797	12339544	FBgn0033716	Den1	2R	12338065	12338069	2R_12338065_12338069	139.67761558838	1.50543337384704	0.338024382743252	4.45362361623037	8.44330594517443e-06	0.000487539381050789	4
2R	12428449	12431099	FBgn0033737	Nup54	2R	12430438	12430442	2R_12430438_12430442	91.1634161817683	5.53133420210577	0.93317892450939	5.92741012128388	3.07749690442602e-09	8.31203936640883e-07	4
2R	12437345	12452916	FBgn0033739	Dyb	2R	12442633	12442637	2R_12442633_12442637	651.827732437359	-0.714135066107331	0.239345250284301	-2.98370268580246	0.00284783347286516	0.0272472859271702	4
2R	12437345	12452916	FBgn0033739	Dyb	2R	12449509	12449513	2R_12449509_12449513	124.801856732526	-2.53890602003362	0.323154383045011	-7.85663494986538	3.94590701604403e-15	6.35326670033555e-12	4
2R	12437345	12452916	FBgn0033739	Dyb	2R	12450049	12450053	2R_12450049_12450053	162.920844826885	-2.31199553526795	0.294837794590922	-7.84158468718629	4.44895721423028e-15	7.07197170835774e-12	4
2R	12437345	12452916	FBgn0033739	Dyb	2R	12450187	12450191	2R_12450187_12450191	10.5144712559083	4.14344068526628	1.241490443337	3.33747287987906	0.000845439721489555	0.0123596343889532	4
2R	12465678	12471775	FBgn0033740	dgt5	2R	12467450	12467454	2R_12467450_12467454	25.8799796957516	2.23787333148374	0.500319480752818	4.47288865929518	7.71699638591644e-06	0.00045658712329418	4
2R	12474424	12487986	FBgn0033744	Dh44-R2	2R	12475072	12475076	2R_12475072_12475076	37.0777425163046	2.96547726352075	0.656395784371619	4.51781887411063	6.24798937867339e-06	0.000391383840687561	4
2R	12487451	12507333	FBgn0045063	fdl	2R	12496102	12496106	2R_12496102_12496106	568.315924231222	-1.69422031495201	0.414444658354908	-4.08792894490915	4.35241410241938e-05	0.00163314670433948	4
2R	12487451	12507333	FBgn0045063	fdl	2R	12498878	12498882	2R_12498878_12498882	415.163121575115	-1.20929777769939	0.382530748582125	-3.16130868480959	0.00157061955863838	0.0185519808213995	4
2R	12487451	12507333	FBgn0045063	fdl	2R	12499734	12499738	2R_12499734_12499738	20.4985564211764	2.0259876841116	0.690356229013688	2.93469892638779	0.00333871467540421	0.0302231850720946	4
2R	12487451	12507333	FBgn0045063	fdl	2R	12503899	12503903	2R_12503899_12503903	435.706910741381	-1.2698412732783	0.355792088188411	-3.56905427477029	0.000358272204640074	0.00703033845563732	4
2R	12487451	12507333	FBgn0045063	fdl	2R	12504428	12504432	2R_12504428_12504432	567.082579170001	-1.03782934909673	0.322392304888448	-3.219150498818	0.00128570986356171	0.0162340954409266	4
2R	12487451	12507333	FBgn0045063	fdl	2R	12505998	12506002	2R_12505998_12506002	289.396040183985	-1.60245725918076	0.382891750160029	-4.18514438744375	2.84984895213909e-05	0.00119452419195774	4
2R	12495672	12501459	FBgn0050044	s-cup	2R	12496102	12496106	2R_12496102_12496106	568.315924231222	-1.69422031495201	0.414444658354908	-4.08792894490915	4.35241410241938e-05	0.00163314670433948	4
2R	12495672	12501459	FBgn0050044	s-cup	2R	12498878	12498882	2R_12498878_12498882	415.163121575115	-1.20929777769939	0.382530748582125	-3.16130868480959	0.00157061955863838	0.0185519808213995	4
2R	12495672	12501459	FBgn0050044	s-cup	2R	12499734	12499738	2R_12499734_12499738	20.4985564211764	2.0259876841116	0.690356229013688	2.93469892638779	0.00333871467540421	0.0302231850720946	4
2R	12517264	12518912	FBgn0033751	CG8818	2R	12518653	12518657	2R_12518653_12518657	83.6745930978059	1.31939479619934	0.388140398332362	3.39927202081539	0.000675654813103945	0.0106978250080874	4
2R	12572068	12575299	FBgn0033755	ClC-b	2R	12573355	12573359	2R_12573355_12573359	305.933573895471	-0.972775590924939	0.263773052100313	-3.68792635630948	0.000226089059920693	0.00514533012493598	4
2R	12575240	12592917	FBgn0022764	Sin3A	2R	12575490	12575494	2R_12575490_12575494	77.4029215211729	1.35820457192266	0.403414728921241	3.36676991332119	0.000760541145957116	0.0115333104788018	4
2R	12575240	12592917	FBgn0022764	Sin3A	2R	12582481	12582485	2R_12582481_12582485	340.312163639515	-0.794485991895629	0.293807970456508	-2.70409952004088	0.00684897730558417	0.0475454289927902	4
2R	12593195	12593827	FBgn0266817	CR45279	2R	12593278	12593282	2R_12593278_12593282	118.351957716347	0.945219082575189	0.279602087312	3.38058664605192	0.000723312656647289	0.0111643269975651	4
2R	12593195	12593827	FBtr0345538	CR45279-RA	2R	12593278	12593282	2R_12593278_12593282	118.351957716347	0.945219082575189	0.279602087312	3.38058664605192	0.000723312656647289	0.0111643269975651	4
2R	12593604	12612068	FBgn0027356	Amph	2R	12604514	12604518	2R_12604514_12604518	39.5023371302238	4.42130896599908	0.698717837779102	6.32774594685082	2.48768270435295e-10	9.82335516501803e-08	4
2R	12612740	12623197	FBgn0004435	Galphaq	2R	12617465	12617469	2R_12617465_12617469	148.58615821498	-0.968326912026374	0.328262015887278	-2.94985976190096	0.00317918198150011	0.0292814205798308	4
2R	12612740	12623197	FBgn0004435	Galphaq	2R	12617817	12617821	2R_12617817_12617821	122.103675499361	-1.00370203726159	0.334327870606026	-3.00214886495166	0.00268081045246974	0.0261760546093414	4
2R	12612740	12619820	FBgn0266487	CG45086	2R	12617465	12617469	2R_12617465_12617469	148.58615821498	-0.968326912026374	0.328262015887278	-2.94985976190096	0.00317918198150011	0.0292814205798308	4
2R	12612740	12619820	FBgn0266487	CG45086	2R	12617817	12617821	2R_12617817_12617821	122.103675499361	-1.00370203726159	0.334327870606026	-3.00214886495166	0.00268081045246974	0.0261760546093414	4
2R	12634166	12636141	FBgn0061359	CG33671	2R	12634511	12634515	2R_12634511_12634515	22.7582074808798	1.74916894122453	0.536211228178648	3.26208935826641	0.00110594275727014	0.0147339934572144	4
2R	12634166	12636141	FBgn0061359	CG33671	2R	12634736	12634740	2R_12634736_12634740	26.5296468406407	1.87417075430036	0.561004909882318	3.34073859477185	0.000835558525369539	0.0122650514460849	4
2R	12634166	12636141	FBgn0061360	CG33672	2R	12634511	12634515	2R_12634511_12634515	22.7582074808798	1.74916894122453	0.536211228178648	3.26208935826641	0.00110594275727014	0.0147339934572144	4
2R	12634166	12636141	FBgn0061360	CG33672	2R	12634736	12634740	2R_12634736_12634740	26.5296468406407	1.87417075430036	0.561004909882318	3.34073859477185	0.000835558525369539	0.0122650514460849	4
2R	12670483	12679593	FBgn0261625	GLS	2R	12677183	12677187	2R_12677183_12677187	55.0407755130457	2.25305122310382	0.550228958832896	4.09475216986547	4.22620209483803e-05	0.00159901136991534	4
2R	12670483	12679593	FBgn0261625	GLS	2R	12677445	12677449	2R_12677445_12677449	66.6596555630318	3.81010884601194	0.610935711947648	6.23651355044446	4.47430574355826e-10	1.63968522552918e-07	4
2R	12670483	12679593	FBgn0261625	GLS	2R	12677639	12677643	2R_12677639_12677643	27.5766588028928	4.39672658347758	0.606786729721009	7.24591749971052	4.29521515396385e-13	3.89793118066849e-10	4
2R	12679967	12686179	FBgn0033766	CG8771	2R	12680289	12680293	2R_12680289_12680293	249.197037222853	-0.777320844918496	0.256402572633654	-3.03164214357992	0.00243227371198396	0.024557324891074	4
2R	12753026	12756414	FBgn0026619	Taz	2R	12754230	12754234	2R_12754230_12754234	49.8141662452881	1.24828985635824	0.384641047399939	3.24533708712659	0.00117311667164604	0.0153085117761401	4
2R	12753026	12756414	FBgn0026619	Taz	2R	12755084	12755088	2R_12755084_12755088	403.024593229618	-0.663422767632457	0.193749884054919	-3.42411955944401	0.000616794784760488	0.0100579125883959	4
2R	12757546	12759724	FBgn0020930	Dgkepsilon	2R	12758425	12758429	2R_12758425_12758429	19.617318501194	4.825540460852	1.37014628780566	3.52191623901728	0.000428439489676647	0.00790454673930966	4
2R	12780541	12802010	FBgn0003326	sca	2R	12788568	12788572	2R_12788568_12788572	86.5737119407302	-1.08967408641084	0.372013136612472	-2.92912797739711	0.00339914438829509	0.0305598082949347	4
2R	12783611	12799259	FBgn0266630	CR45137	2R	12788568	12788572	2R_12788568_12788572	86.5737119407302	-1.08967408641084	0.372013136612472	-2.92912797739711	0.00339914438829509	0.0305598082949347	4
2R	12783611	12799259	FBtr0344918	CR45137-RA	2R	12788568	12788572	2R_12788568_12788572	86.5737119407302	-1.08967408641084	0.372013136612472	-2.92912797739711	0.00339914438829509	0.0305598082949347	4
2R	12877004	12883168	FBgn0002069	Aats-asp	2R	12879709	12879713	2R_12879709_12879713	781.873489439372	-0.820729661445944	0.292282871056013	-2.8079978087004	0.00498505660165739	0.038811126680269	4
2R	12877004	12883168	FBgn0002069	Aats-asp	2R	12880370	12880374	2R_12880370_12880374	375.605822867927	-1.73000929127702	0.307418707050187	-5.62753421181553	1.82803914560521e-08	3.62649253842464e-06	4
2R	12877004	12883168	FBgn0002069	Aats-asp	2R	12880457	12880461	2R_12880457_12880461	140.65228687575	-0.908738181840133	0.274964286747709	-3.3049316789054	0.000949995546808688	0.0133598945477157	4
2R	12877094	12880230	FBgn0013305	Nmda1	2R	12879709	12879713	2R_12879709_12879713	781.873489439372	-0.820729661445944	0.292282871056013	-2.8079978087004	0.00498505660165739	0.038811126680269	4
2R	12915994	12923734	FBgn0010488	NAT1	2R	12922377	12922381	2R_12922377_12922381	296.238689980764	-1.39825242741619	0.282791022001385	-4.94447248544314	7.63503236050572e-07	7.56743744108066e-05	4
2R	12915994	12923734	FBgn0010488	NAT1	2R	12922538	12922542	2R_12922538_12922542	595.753929818169	-1.10196117342528	0.296548453993006	-3.71595656152458	0.000202436362036509	0.00475734261830353	4
2R	12915994	12923734	FBgn0010488	NAT1	2R	12922983	12922987	2R_12922983_12922987	906.953278526041	-0.862435340256947	0.267731239404947	-3.22127272922568	0.00127622637841833	0.0161552198784475	4
2R	13055246	13079539	FBgn0033791	Drl-2	2R	13061124	13061128	2R_13061124_13061128	128.143100856989	-1.09309566144888	0.259136811550124	-4.21821838012945	2.4624027303848e-05	0.00107340973800131	4
2R	13055246	13079539	FBgn0033791	Drl-2	2R	13063489	13063493	2R_13063489_13063493	53.6688413055015	4.28871239739294	0.995030631476429	4.31013102685024	1.63157845520482e-05	0.000800317571275614	4
2R	13055246	13079539	FBgn0033791	Drl-2	2R	13073679	13073683	2R_13073679_13073683	89.5165120262841	-1.64120336573003	0.367347846383633	-4.46770923495783	7.90616674963921e-06	0.000463837097581932	4
2R	13110769	13126014	FBgn0033792	CG13325	2R	13111726	13111730	2R_13111726_13111730	6.03868325568595	4.32004436815709	1.41480845266622	3.05344823181959	0.00226227750746792	0.0234412714915393	4
2R	13142834	13152677	FBgn0263998	Ack-like	2R	13151143	13151147	2R_13151143_13151147	37.6317141585072	1.441811073758	0.493193889934368	2.92341633419236	0.00346213253749223	0.0309251209145268	4
2R	13142834	13152677	FBgn0263998	Ack-like	2R	13151601	13151605	2R_13151601_13151605	94.0630414698377	-2.35688302390127	0.383960070010224	-6.1383545008691	8.33806311798172e-10	2.77081276161916e-07	4
2R	13142834	13152677	FBgn0263998	Ack-like	2R	13151988	13151992	2R_13151988_13151992	186.310179398845	-1.68436915040192	0.297400932302409	-5.66363103626449	1.48202898764795e-08	3.05670315928406e-06	4
2R	13152885	13159141	FBgn0020370	TppII	2R	13158309	13158313	2R_13158309_13158313	102.57515968486	1.83465189120383	0.304571499717285	6.02371493362584	1.70458485139989e-09	5.02840441908703e-07	4
2R	13152885	13159141	FBgn0020370	TppII	2R	13158491	13158495	2R_13158491_13158495	72.0177868302942	4.21084325515709	0.548343684805574	7.6792044329828	1.60079601166681e-14	2.10263713608219e-11	4
2R	13152885	13159141	FBgn0020370	TppII	2R	13158776	13158780	2R_13158776_13158780	37.3622614579311	3.07962985413018	0.518804246668951	5.9360151230514	2.92032875136978e-09	7.94775272090345e-07	4
2R	13152885	13159141	FBgn0020370	TppII	2R	13158836	13158840	2R_13158836_13158840	328.380267209322	-0.758726076464228	0.26496365995657	-2.86350994920809	0.00418975655911203	0.0348386501155578	4
2R	13158666	13160190	FBgn0085468	ND-MWFE	2R	13158776	13158780	2R_13158776_13158780	37.3622614579311	3.07962985413018	0.518804246668951	5.9360151230514	2.92032875136978e-09	7.94775272090345e-07	4
2R	13158666	13160190	FBgn0085468	ND-MWFE	2R	13158836	13158840	2R_13158836_13158840	328.380267209322	-0.758726076464228	0.26496365995657	-2.86350994920809	0.00418975655911203	0.0348386501155578	4
2R	13158666	13160190	FBgn0085468	ND-MWFE	2R	13159407	13159411	2R_13159407_13159411	369.251696549887	-1.69612313960541	0.259887435645593	-6.52637606505303	6.73800198675544e-11	3.27152281677555e-08	4
2R	13158666	13160190	FBgn0085468	ND-MWFE	2R	13159796	13159800	2R_13159796_13159800	43.8562380908711	2.33688018754573	0.587496094998424	3.97769484331976	6.9586596159373e-05	0.00227605626263667	4
2R	13168498	13170744	FBgn0086532	Spt-I	2R	13169337	13169341	2R_13169337_13169341	43.6108767453281	2.49494354253368	0.406249303709044	6.14141001536476	8.1792155944234e-10	2.72892748744209e-07	4
2R	13168498	13170744	FBgn0086532	Spt-I	2R	13169591	13169595	2R_13169591_13169595	121.028478846194	1.4220920139694	0.367903170671745	3.865397548417	0.000110908398093557	0.00315139968824097	4
2R	13168500	13170745	FBgn0266635	CR45142	2R	13169337	13169341	2R_13169337_13169341	43.6108767453281	2.49494354253368	0.406249303709044	6.14141001536476	8.1792155944234e-10	2.72892748744209e-07	4
2R	13168500	13170745	FBgn0266635	CR45142	2R	13169591	13169595	2R_13169591_13169595	121.028478846194	1.4220920139694	0.367903170671745	3.865397548417	0.000110908398093557	0.00315139968824097	4
2R	13168500	13170745	FBtr0344928	CR45142-RA	2R	13169337	13169341	2R_13169337_13169341	43.6108767453281	2.49494354253368	0.406249303709044	6.14141001536476	8.1792155944234e-10	2.72892748744209e-07	4
2R	13168500	13170745	FBtr0344928	CR45142-RA	2R	13169591	13169595	2R_13169591_13169595	121.028478846194	1.4220920139694	0.367903170671745	3.865397548417	0.000110908398093557	0.00315139968824097	4
2R	13176094	13190086	FBgn0033802	CG17724	2R	13185506	13185510	2R_13185506_13185510	134.671312902788	1.38042760385175	0.314077758110281	4.3951778443574	1.10682099347834e-05	0.000598402674212365	4
2R	13176094	13190086	FBgn0033802	CG17724	2R	13188658	13188662	2R_13188658_13188662	6.27144218039487	4.51231216547338	1.63045019738617	2.76752529620789	0.00564836617919712	0.0421023522936934	4
2R	13176553	13198337	FBgn0053182	Kdm4B	2R	13185506	13185510	2R_13185506_13185510	134.671312902788	1.38042760385175	0.314077758110281	4.3951778443574	1.10682099347834e-05	0.000598402674212365	4
2R	13176553	13198337	FBgn0053182	Kdm4B	2R	13188658	13188662	2R_13188658_13188662	6.27144218039487	4.51231216547338	1.63045019738617	2.76752529620789	0.00564836617919712	0.0421023522936934	4
2R	13176553	13198337	FBgn0053182	Kdm4B	2R	13191443	13191447	2R_13191443_13191447	408.511996657772	-0.833755129776938	0.306259022653621	-2.72238552370722	0.00648124839680149	0.0459108817490099	4
2R	13176553	13198337	FBgn0053182	Kdm4B	2R	13191532	13191536	2R_13191532_13191536	165.749519272145	-2.24025259895913	0.435720426632194	-5.14149087816395	2.72566888649639e-07	3.34593620260495e-05	4
2R	13176553	13198337	FBgn0053182	Kdm4B	2R	13195738	13195742	2R_13195738_13195742	100.181059259884	1.47750589388373	0.468440539631527	3.15409485064193	0.00160996750348527	0.0188757836155125	4
2R	13176553	13198337	FBgn0053182	Kdm4B	2R	13198213	13198217	2R_13198213_13198217	68.5399779219106	1.34681131416118	0.469785425809126	2.86686482842997	0.0041456003439431	0.0346063889562422	4
2R	13176553	13190086	FBgn0028991	seq	2R	13185506	13185510	2R_13185506_13185510	134.671312902788	1.38042760385175	0.314077758110281	4.3951778443574	1.10682099347834e-05	0.000598402674212365	4
2R	13176553	13190086	FBgn0028991	seq	2R	13188658	13188662	2R_13188658_13188662	6.27144218039487	4.51231216547338	1.63045019738617	2.76752529620789	0.00564836617919712	0.0421023522936934	4
2R	13202728	13206547	FBgn0005654	lat	2R	13206415	13206419	2R_13206415_13206419	29.4213800328817	1.68568146723668	0.406410537017745	4.14773071487336	3.35787020387821e-05	0.00134662304284214	4
2R	13202728	13206547	FBgn0085344	CG34315	2R	13206415	13206419	2R_13206415_13206419	29.4213800328817	1.68568146723668	0.406410537017745	4.14773071487336	3.35787020387821e-05	0.00134662304284214	4
2R	13220283	13221015	FBgn0040754	CG17059	2R	13220849	13220853	2R_13220849_13220853	45.3285933849035	2.34496896650321	0.521850798255223	4.49356209541783	7.00415851867084e-06	0.00042395969356138	4
2R	13230583	13231663	FBgn0033813	fsd	2R	13231583	13231587	2R_13231583_13231587	40.2660379745052	1.26588720967629	0.416033674156148	3.04275179706047	0.00234425601317607	0.0239899088724432	4
2R	13235980	13237055	FBgn0033815	CG4676	2R	13236035	13236039	2R_13236035_13236039	241.098141900832	1.93194673050035	0.326774630195127	5.91216866911219	3.37632532630747e-09	8.95440227135598e-07	4
2R	13235980	13237055	FBgn0033815	CG4676	2R	13236391	13236395	2R_13236391_13236395	72.8876278165056	1.51501251025972	0.492416953967249	3.07668632863621	0.00209315436280203	0.0223242228501868	4
2R	13237256	13239468	FBgn0033816	CG4679	2R	13238410	13238414	2R_13238410_13238414	21.6173951761752	1.7659615165279	0.519103333117063	3.40194601703637	0.000669078526176545	0.0106274130159574	4
2R	13414978	13439051	FBgn0259221	CG42321	2R	13415249	13415253	2R_13415249_13415253	23.2441265410807	2.29933168272972	0.85146771244511	2.70043320389315	0.00692492410549976	0.0478768806123761	4
2R	13414978	13439051	FBgn0259221	CG42321	2R	13422221	13422225	2R_13422221_13422225	15.9732049554723	2.66643506382792	0.758136738121766	3.51708989915703	0.000436305983400409	0.00800104830930558	4
2R	13414978	13439051	FBgn0259221	CG42321	2R	13426727	13426731	2R_13426727_13426731	386.212096725923	0.923463416589894	0.245629198634459	3.75958323246487	0.000170196648415668	0.00422930960521834	4
2R	13414978	13439051	FBgn0259221	CG42321	2R	13432888	13432892	2R_13432888_13432892	40.7152047135812	2.30372236538982	0.558583709584402	4.12422046304185	3.71992462972005e-05	0.00145510857412454	4
2R	13414978	13439051	FBgn0259221	CG42321	2R	13434343	13434347	2R_13434343_13434347	26.5284311968549	4.09969235825181	1.23648218442023	3.31560972726356	0.000914434343490293	0.0130358228698067	4
2R	13434207	13435045	FBgn0019928	Ser8	2R	13434343	13434347	2R_13434343_13434347	26.5284311968549	4.09969235825181	1.23648218442023	3.31560972726356	0.000914434343490293	0.0130358228698067	4
2R	13439314	13450475	FBgn0013765	cnn	2R	13448496	13448500	2R_13448496_13448500	38.5014583120066	3.38457453478024	0.982514753265908	3.44480784998883	0.000571465475171822	0.00955687260241109	4
2R	13483512	13485391	FBgn0033842	cbc	2R	13484431	13484435	2R_13484431_13484435	119.848029942611	-1.11115239615508	0.276985819279626	-4.01158586040586	6.03122340337847e-05	0.00205540930962822	4
2R	13486634	13494862	FBgn0033844	bbc	2R	13488169	13488173	2R_13488169_13488173	24.5141035429062	1.73693794484303	0.623266229936247	2.78683147171427	0.00532261517329717	0.040531325576198	4
2R	13486634	13494862	FBgn0033844	bbc	2R	13490868	13490872	2R_13490868_13490872	260.917137949952	-1.31605380736891	0.264575105116187	-4.9742163261769	6.55121195915513e-07	6.71711857590218e-05	4
2R	13486634	13494862	FBgn0033844	bbc	2R	13491400	13491404	2R_13491400_13491404	126.932456985581	-1.09632501080931	0.239094153923174	-4.58532754908589	4.5327526789998e-06	0.000306894164292433	4
2R	13513132	13534251	FBgn0260964	Vmat	2R	13523140	13523144	2R_13523140_13523144	22.0715844729169	3.10090547957327	0.80039129814557	3.87423687233704	0.000106959339589427	0.00307525352825989	4
2R	13521769	13523375	FBgn0033850	CG13331	2R	13523140	13523144	2R_13523140_13523144	22.0715844729169	3.10090547957327	0.80039129814557	3.87423687233704	0.000106959339589427	0.00307525352825989	4
2R	13548244	13553240	FBgn0053156	CG33156	2R	13552778	13552782	2R_13552778_13552782	100.472368571437	0.821357021622369	0.240931822786388	3.40908482791246	0.000651812081540584	0.0104448047060261	4
2R	13548244	13553240	FBgn0053156	CG33156	2R	13553145	13553149	2R_13553145_13553149	40.8769190964572	1.90365146058674	0.464521395005573	4.09809210308579	4.1656953345007e-05	0.00158067141623739	4
2R	13554077	13555606	FBgn0014877	Roe1	2R	13555497	13555501	2R_13555497_13555501	235.72878704966	-0.752943646182219	0.250254541760491	-3.00871121413186	0.00262358366370015	0.025793002749904	4
2R	13555949	13557342	FBgn0033855	link	2R	13556242	13556246	2R_13556242_13556246	145.915663328107	-0.953405135638926	0.276251031704367	-3.45122742078742	0.00055804312718041	0.0094067865580312	4
2R	13555949	13557342	FBgn0033855	link	2R	13556883	13556887	2R_13556883_13556887	63.8388100577175	1.51297947439748	0.453410013147484	3.33689029912389	0.000847213808838983	0.0123775943677024	4
2R	13580313	13593339	FBgn0027581	CG6191	2R	13583620	13583624	2R_13583620_13583624	220.819173095618	-1.21228431723501	0.28095664771023	-4.31484475314969	1.5971510384718e-05	0.00078772628047326	4
2R	13580313	13593339	FBgn0027581	CG6191	2R	13584084	13584088	2R_13584084_13584088	220.398807591361	-1.08087580458356	0.23796631952482	-4.54213775605679	5.56866313454601e-06	0.000358827226054697	4
2R	13580313	13593339	FBgn0027581	CG6191	2R	13591393	13591397	2R_13591393_13591397	669.920403346892	-1.07404656128049	0.269601574742351	-3.9838289605946	6.78136888852179e-05	0.00223063865202986	4
2R	13580586	13593339	FBgn0266489	CG45088	2R	13583620	13583624	2R_13583620_13583624	220.819173095618	-1.21228431723501	0.28095664771023	-4.31484475314969	1.5971510384718e-05	0.00078772628047326	4
2R	13580586	13593339	FBgn0266489	CG45088	2R	13584084	13584088	2R_13584084_13584088	220.398807591361	-1.08087580458356	0.23796631952482	-4.54213775605679	5.56866313454601e-06	0.000358827226054697	4
2R	13580586	13593339	FBgn0266489	CG45088	2R	13591393	13591397	2R_13591393_13591397	669.920403346892	-1.07404656128049	0.269601574742351	-3.9838289605946	6.78136888852179e-05	0.00223063865202986	4
2R	13623044	13749367	FBgn0000633	fas	2R	13697887	13697891	2R_13697887_13697891	290.831925277428	-1.23646416894616	0.335222972876341	-3.68848279799211	0.000225595275039301	0.00513784077568062	4
2R	13623044	13749367	FBgn0000633	fas	2R	13703780	13703784	2R_13703780_13703784	508.244338555452	-1.04796788853555	0.321692742792715	-3.25766717470159	0.00112332070807606	0.0148910775371848	4
2R	13623044	13749367	FBgn0000633	fas	2R	13704246	13704250	2R_13704246_13704250	457.965741892061	-1.1107764425219	0.321444844044056	-3.45557399069577	0.000549122454849164	0.00930796687645023	4
2R	13805794	13819571	FBgn0261041	stj	2R	13808000	13808004	2R_13808000_13808004	56.6690289222127	1.60829833115265	0.368838489789884	4.36044061472232	1.29800806653085e-05	0.00067095295177238	4
2R	13805794	13819571	FBgn0261041	stj	2R	13808543	13808547	2R_13808543_13808547	141.290111750788	-0.995475178524964	0.324817506860161	-3.06472144358134	0.00217872816110317	0.0228843482658902	4
2R	13805794	13819571	FBgn0261041	stj	2R	13809972	13809976	2R_13809972_13809976	319.169143075953	-0.830042847934977	0.307180380868159	-2.70213496574584	0.0068895789644229	0.047718441515243	4
2R	13819624	13824553	FBgn0000662	fl(2)d	2R	13820417	13820421	2R_13820417_13820421	165.346481354433	-1.6806761171856	0.329559224206909	-5.09976961267031	3.40067151479901e-07	4.03367483801949e-05	4
2R	13819624	13824553	FBgn0000662	fl(2)d	2R	13820676	13820680	2R_13820676_13820680	185.370143201865	-1.44639661332774	0.330267376046366	-4.37947165912229	1.18967391712709e-05	0.000631298706047001	4
2R	13819624	13824553	FBgn0000662	fl(2)d	2R	13820873	13820877	2R_13820873_13820877	27.0937059931201	2.04345494418947	0.678185323558648	3.01312174298734	0.00258575163562362	0.0255639393571593	4
2R	13819624	13824553	FBgn0000662	fl(2)d	2R	13821005	13821009	2R_13821005_13821009	51.8384431958675	2.02580349543744	0.640321924839016	3.16372658322882	0.00155763051808739	0.0184476320527696	4
2R	13819624	13824553	FBgn0000662	fl(2)d	2R	13821299	13821303	2R_13821299_13821303	51.4086204470933	1.83413432530095	0.614936366382182	2.98264084801425	0.00285773123387914	0.0273133641496166	4
2R	13826371	13833503	FBgn0033872	CG6329	2R	13831413	13831417	2R_13831413_13831417	62.5884223862559	1.74849133829448	0.552031578886594	3.16737557264578	0.00153821519945579	0.0182849944428024	4
2R	13833575	13835096	FBgn0033873	CG6337	2R	13833576	13833580	2R_13833576_13833580	452.250370586405	-1.37063734779092	0.296612170696797	-4.62097473805961	3.81941285586601e-06	0.000268503647876435	4
2R	13833575	13835096	FBgn0033873	CG6337	2R	13834626	13834630	2R_13834626_13834630	857.209421913248	-1.44922209199746	0.358586877141978	-4.04148111483639	5.3114659238195e-05	0.00187542485310477	4
2R	13833575	13835096	FBgn0033873	CG6337	2R	13834989	13834993	2R_13834989_13834993	728.850642347692	-1.40890511647739	0.348000596448686	-4.04857098193261	5.15313061118057e-05	0.00183509687193018	4
2R	13841761	13846255	FBgn0033876	Syngr	2R	13843028	13843032	2R_13843028_13843032	134.73985481532	-0.911269242131872	0.323592770614974	-2.81609888997225	0.00486107013763266	0.0382178151979384	4
2R	13858952	13860432	FBgn0263697	Uba3	2R	13859192	13859196	2R_13859192_13859196	37.5850707253212	1.90330926086934	0.494084953986892	3.85219028734041	0.000117065993759943	0.00327968765903755	4
2R	13858952	13860432	FBgn0263697	Uba3	2R	13859455	13859459	2R_13859455_13859459	41.7520652439943	2.20821664935077	0.492060545265662	4.48769296908078	7.19985887282219e-06	0.000433911031088384	4
2R	13864237	13942110	FBgn0013733	shot	2R	13866748	13866752	2R_13866748_13866752	36.852484730036	3.1314894765926	0.530679550527615	5.90090474275708	3.61513597030507e-09	9.43732001352734e-07	4
2R	13864237	13942110	FBgn0013733	shot	2R	13867013	13867017	2R_13867013_13867017	78.7283349782386	2.58253502037107	0.368920900741989	7.00024047208214	2.55523549289033e-12	1.8537639260107e-09	4
2R	13864237	13942110	FBgn0013733	shot	2R	13871326	13871330	2R_13871326_13871330	196.583346605481	-2.14146479075465	0.313195917865009	-6.83746073496924	8.06091720690255e-12	4.95496241828431e-09	4
2R	13864237	13942110	FBgn0013733	shot	2R	13885905	13885909	2R_13885905_13885909	21.0887171801706	1.9898689319639	0.531892029585276	3.741114401574	0.000183206097846271	0.00445413020973276	4
2R	13864237	13942110	FBgn0013733	shot	2R	13916583	13916587	2R_13916583_13916587	65.5461321810367	1.49142382916232	0.336004000439754	4.43870854873863	9.05002672841983e-06	0.000514127218404591	4
2R	13864237	13942110	FBgn0013733	shot	2R	13916877	13916881	2R_13916877_13916881	64.1428107420195	1.48389431620539	0.329977426244115	4.49695705883717	6.8932903215265e-06	0.000419108699941436	4
2R	13864237	13942110	FBgn0013733	shot	2R	13917173	13917177	2R_13917173_13917177	76.8453114937672	1.06913107767368	0.325365258303065	3.28594110892389	0.0010164225804869	0.0139406570345476	4
2R	13864237	13942110	FBgn0013733	shot	2R	13938604	13938608	2R_13938604_13938608	406.8745560924	-1.02948226786394	0.328807440669878	-3.1309579423342	0.00174237111327657	0.0198399919931448	4
2R	13864237	13942110	FBgn0013733	shot	2R	13940566	13940570	2R_13940566_13940570	24.5224003365654	3.2404499811698	1.03533635928094	3.12985239253101	0.00174894160641625	0.0198875865978797	4
2R	13942534	13943377	FBgn0033885	DJ-1alpha	2R	13942566	13942570	2R_13942566_13942570	179.549860571619	-1.02812272320531	0.263859492707159	-3.89647805601732	9.76016462953144e-05	0.00288862015314873	4
2R	13942534	13943377	FBgn0033885	DJ-1alpha	2R	13943073	13943077	2R_13943073_13943077	141.637317522714	-1.22724425339909	0.322720737918503	-3.80280567438776	0.000143066575976101	0.00376327620784716	4
2R	13943387	13958089	FBgn0262739	AGO1	2R	13948042	13948046	2R_13948042_13948046	102.922720276435	1.29026806530848	0.4406898310749	2.92783716420537	0.00341328755755222	0.0306426021084558	4
2R	13943387	13958089	FBgn0262739	AGO1	2R	13949926	13949930	2R_13949926_13949930	17.6505904951184	1.66009980365501	0.560900440663337	2.95970493746043	0.00307933814553787	0.0286847054963612	4
2R	13943387	13958089	FBgn0262739	AGO1	2R	13949941	13949945	2R_13949941_13949945	317.34567828537	-0.79411870238665	0.293557421948193	-2.70515627612643	0.00682722625398349	0.0474432626861899	4
2R	13943387	13958089	FBgn0262739	AGO1	2R	13952453	13952457	2R_13952453_13952457	62.0392517935337	1.46395241329138	0.456717651902141	3.20537734242218	0.001348855221765	0.0167767607557718	4
2R	13943387	13958089	FBgn0262739	AGO1	2R	13954623	13954627	2R_13954623_13954627	38.387874749201	1.53620383392297	0.518644363478976	2.96195995193773	0.00305687541349851	0.0285553995992791	4
2R	13943387	13958089	FBgn0262739	AGO1	2R	13955457	13955461	2R_13955457_13955461	464.613325454462	-0.9845854922391	0.316023260732223	-3.11554753899388	0.00183603751327465	0.0205037035356561	4
2R	13954195	13955664	FBgn0050481	mRpL53	2R	13954623	13954627	2R_13954623_13954627	38.387874749201	1.53620383392297	0.518644363478976	2.96195995193773	0.00305687541349851	0.0285553995992791	4
2R	13954195	13955664	FBgn0050481	mRpL53	2R	13955457	13955461	2R_13955457_13955461	464.613325454462	-0.9845854922391	0.316023260732223	-3.11554753899388	0.00183603751327465	0.0205037035356561	4
2R	13954195	13955664	FBgn0053155	CG33155	2R	13954623	13954627	2R_13954623_13954627	38.387874749201	1.53620383392297	0.518644363478976	2.96195995193773	0.00305687541349851	0.0285553995992791	4
2R	13954195	13955664	FBgn0053155	CG33155	2R	13955457	13955461	2R_13955457_13955461	464.613325454462	-0.9845854922391	0.316023260732223	-3.11554753899388	0.00183603751327465	0.0205037035356561	4
2R	13958545	13960404	FBgn0033886	Rpn13	2R	13959092	13959096	2R_13959092_13959096	44.2739902282537	1.78791926302109	0.661988164846786	2.70083267037697	0.00691661269420789	0.0478446014307139	4
2R	13958545	13960404	FBgn0033886	Rpn13	2R	13959847	13959851	2R_13959847_13959851	49.1577776437758	2.78936103486086	0.620382838720238	4.49619309363057	6.91809154368745e-06	0.000420176830861235	4
2R	13958545	13960404	FBgn0033886	Rpn13	2R	13960188	13960192	2R_13960188_13960192	539.509112358109	-1.02767122365796	0.341148362775405	-3.01238796896858	0.00259201090848675	0.0256024938797431	4
2R	13960675	13967981	FBgn0013770	Cp1	2R	13960743	13960747	2R_13960743_13960747	719.696090610955	-1.00254064763446	0.309328640788734	-3.24102108708123	0.00119102373214522	0.0154617481631861	4
2R	13960675	13967981	FBgn0013770	Cp1	2R	13966807	13966811	2R_13966807_13966811	24.6537398762552	2.41866279904804	0.837243732028881	2.88883954160747	0.00386666326662377	0.0330969606965294	4
2R	13968308	13969902	FBgn0275436	Aats-phe-m	2R	13968851	13968855	2R_13968851_13968855	50.9597432521914	-0.951849490461632	0.35377423304177	-2.69055629709824	0.00713329982723194	0.0487930612055177	4
2R	13983395	13984893	FBgn0033891	CG8067	2R	13984527	13984531	2R_13984527_13984531	85.8778429237381	1.19496631642922	0.398511153495812	2.99857684269754	0.00271243746070214	0.0263878198433972	4
2R	13991203	14060356	FBgn0002643	mam	2R	14041148	14041152	2R_14041148_14041152	69.093869057295	1.11803292999903	0.404084712294097	2.76682808327902	0.00566045965628408	0.0421521050001966	4
2R	13991203	14060356	FBgn0002643	mam	2R	14059250	14059254	2R_14059250_14059254	146.331041875855	-0.919076116687148	0.287544057637262	-3.19629667967809	0.00139203896388643	0.0171311609045492	4
2R	13991203	14060356	FBgn0002643	mam	2R	14059474	14059478	2R_14059474_14059478	293.151909043213	-0.928316828043528	0.251717249228103	-3.68793489874148	0.000226081471727484	0.00514533012493598	4
2R	14060456	14140902	FBgn0040752	Prosap	2R	14064124	14064128	2R_14064124_14064128	147.401070785441	1.40650150474731	0.494779840107144	2.84268151354497	0.00447357493482551	0.0362764249751363	4
2R	14060456	14140902	FBgn0040752	Prosap	2R	14064468	14064472	2R_14064468_14064472	18.3464801903326	2.69416347446347	0.936042274085724	2.87824978534755	0.00399888368094692	0.0338251561466865	4
2R	14060456	14140902	FBgn0040752	Prosap	2R	14080264	14080268	2R_14080264_14080268	95.9226764385184	1.28914877553624	0.294733096491808	4.37395321693053	1.22016538418181e-05	0.000642018456542163	4
2R	14060456	14140902	FBgn0040752	Prosap	2R	14089755	14089759	2R_14089755_14089759	42.0779008888046	1.71868762433874	0.485303761296662	3.54146775979369	0.00039790748296086	0.00753726204093073	4
2R	14060456	14140902	FBgn0040752	Prosap	2R	14119645	14119649	2R_14119645_14119649	155.959131588183	0.954573319692193	0.281597085031424	3.38985511723486	0.000699295712167039	0.0109370950103193	4
2R	14159096	14161262	FBgn0033900	CG8257	2R	14161257	14161261	2R_14161257_14161261	200.230888925714	0.921158086679808	0.338837240653265	2.71858572836873	0.00655616638042297	0.0462835585724754	4
2R	14165051	14166991	FBgn0033903	CG8323	2R	14165351	14165355	2R_14165351_14165355	315.476651962813	-0.887759657061059	0.308909012039867	-2.87385483252424	0.00405495296457867	0.0341213258362706	4
2R	14166982	14168233	FBgn0033904	CG18327	2R	14167662	14167666	2R_14167662_14167666	7.09399290924312	3.81548998222472	1.38812522283932	2.74866411145558	0.00598386711748766	0.043600414974999	4
2R	14170462	14172998	FBgn0033906	CG8331	2R	14172756	14172760	2R_14172756_14172760	152.52097622535	-1.43472183730181	0.356056163863062	-4.02948181471055	5.58999398397882e-05	0.00194710598848738	4
2R	14172986	14173596	FBgn0033907	mRpS16	2R	14173251	14173255	2R_14173251_14173255	181.978282141529	-1.02091236789203	0.30274060734476	-3.37223465608437	0.000745608929806098	0.0113948038553661	4
2R	14239932	14243655	FBgn0033916	Usp20-33	2R	14240274	14240278	2R_14240274_14240278	39.8453253928605	-1.26855408570591	0.410554511346509	-3.08985542880869	0.0020025394384492	0.0216844601213666	4
2R	14252598	14256192	FBgn0001220	Hsc70-5	2R	14255369	14255373	2R_14255369_14255373	175.832483923644	-1.09080455432729	0.307476872145006	-3.54759870788871	0.000388760047915775	0.00742200983767231	4
2R	14256493	14258787	FBgn0033918	CG8531	2R	14258452	14258456	2R_14258452_14258456	38.2600598790934	1.68330716601363	0.510741459159269	3.29581069996652	0.000981381183582401	0.013634549557399	4
2R	14276130	14300095	FBgn0263397	Ih	2R	14278195	14278199	2R_14278195_14278199	197.626812251791	-1.28554232737734	0.373541631485715	-3.44149679451861	0.000578505325710176	0.00963650401184985	4
2R	14276130	14300095	FBgn0263397	Ih	2R	14282794	14282798	2R_14282794_14282798	126.613133947178	-1.05536586306013	0.380039912539219	-2.77698691173975	0.00548653882473409	0.0413044517422606	4
2R	14276130	14300095	FBgn0263397	Ih	2R	14288939	14288943	2R_14288939_14288943	282.201084341677	-0.768238919901393	0.249234919376603	-3.08238878333319	0.00205346447768979	0.0220537214145915	4
2R	14276130	14300095	FBgn0263397	Ih	2R	14292083	14292087	2R_14292083_14292087	130.420573706601	1.21873362118166	0.354095701087631	3.44181987366191	0.000577814867639349	0.00963078806034505	4
2R	14276130	14300095	FBgn0263397	Ih	2R	14292775	14292779	2R_14292775_14292779	46.3461626931666	1.90588977665098	0.511771609735993	3.72410219792021	0.000196011517078577	0.0046490608485267	4
2R	14276130	14300095	FBgn0263397	Ih	2R	14293437	14293441	2R_14293437_14293441	64.2356835734987	1.29810810826562	0.457534931726831	2.83717814368028	0.00455142095177906	0.0366658322867035	4
2R	14276130	14300095	FBgn0263397	Ih	2R	14296759	14296763	2R_14296759_14296763	485.901102847999	-1.38642418119655	0.404805104131702	-3.42491773706855	0.000614985600415092	0.0100345385016013	4
2R	14276130	14300095	FBgn0263397	Ih	2R	14297051	14297055	2R_14297051_14297055	657.613045156516	-1.10854192061821	0.371626646660687	-2.9829451966892	0.0028548910875592	0.0272959175302898	4
2R	14308142	14351802	FBgn0085408	Shroom	2R	14342782	14342786	2R_14342782_14342786	46.2180293836439	-1.64733345722123	0.48171097681536	-3.41975486652165	0.000626775882910976	0.0101651089448138	4
2R	14427336	14432337	FBgn0013725	phyl	2R	14429169	14429173	2R_14429169_14429173	783.280348838247	-1.05495628347378	0.315357555978261	-3.34527035574343	0.000822024001127137	0.012127429523368	4
2R	14427336	14432337	FBgn0013725	phyl	2R	14429623	14429627	2R_14429623_14429627	449.985817062213	-1.63854417904892	0.370911561133422	-4.41761419903413	9.9796345758819e-06	0.000553334264229147	4
2R	14427336	14432337	FBgn0013725	phyl	2R	14430174	14430178	2R_14430174_14430178	239.384800106815	-0.887628657849639	0.271391143848333	-3.27066183981925	0.00107296128328672	0.0144468578204569	4
2R	14427336	14432337	FBgn0013725	phyl	2R	14430734	14430738	2R_14430734_14430738	477.24710933035	-0.778727618550719	0.25871064058073	-3.01003320467493	0.00261219130827723	0.0257254611759165	4
2R	14427336	14432337	FBgn0013725	phyl	2R	14430962	14430966	2R_14430962_14430966	69.0229681116029	1.79111270175121	0.532833895893555	3.36148416149002	0.000775248026404219	0.0116614754894055	4
2R	14435899	14465881	FBgn0261613	Oaz	2R	14449266	14449270	2R_14449266_14449270	151.059062246971	-2.01115936730677	0.439161215361833	-4.57954686560775	4.65984370820973e-06	0.000313417013960741	4
2R	14503958	14512493	FBgn0261823	Asx	2R	14506277	14506281	2R_14506277_14506281	384.551335610104	-0.767512940936496	0.246730827167151	-3.11072981738328	0.00186625610148231	0.0207144099228919	4
2R	14526267	14587917	FBgn0265974	ttv	2R	14526753	14526757	2R_14526753_14526757	596.505180761358	-1.33600504914145	0.398943879972631	-3.34885460389341	0.000811463671454038	0.0120235183579383	4
2R	14526267	14587917	FBgn0265974	ttv	2R	14527157	14527161	2R_14527157_14527161	578.350919807115	-1.04710038197342	0.368935572469922	-2.83816595662861	0.00453735846192823	0.0366104535141499	4
2R	14526267	14587917	FBgn0265974	ttv	2R	14563748	14563752	2R_14563748_14563752	17.5691075339386	2.39720431496044	0.801318695362096	2.99157417496318	0.00277543103596703	0.0267979909103601	4
2R	14671396	14713622	FBgn0020269	mspo	2R	14675550	14675554	2R_14675550_14675554	3.95624272170496	4.12258901072972	1.48059118083742	2.78442088814685	0.00536234005832413	0.0407269556077666	4
2R	14671396	14713622	FBgn0020269	mspo	2R	14676173	14676177	2R_14676173_14676177	271.001742446375	-1.09961051113051	0.294933973442183	-3.72832772805697	0.000192754605864388	0.00459847150921903	4
2R	14671396	14713622	FBgn0020269	mspo	2R	14678315	14678319	2R_14678315_14678319	157.072498878835	-0.879773221517316	0.247801622185721	-3.55031259988261	0.000384773968549851	0.0073696012306044	4
2R	14671396	14713622	FBgn0020269	mspo	2R	14691590	14691594	2R_14691590_14691594	61.3146378652313	2.52543991300647	0.756485032335205	3.33838715250009	0.000842662504332958	0.0123354494207152	4
2R	14671396	14713622	FBgn0020269	mspo	2R	14707507	14707511	2R_14707507_14707511	77.0048946451664	1.14347786134569	0.369879440976166	3.09148802195625	0.00199156017164971	0.0216060727987738	4
2R	14671396	14713622	FBgn0020269	mspo	2R	14712365	14712369	2R_14712365_14712369	68.2458160541364	-1.57215993957368	0.391508083429275	-4.01565128822604	5.92818554585259e-05	0.00202916156571822	4
2R	14674465	14678136	FBgn0050479	CG30479	2R	14675550	14675554	2R_14675550_14675554	3.95624272170496	4.12258901072972	1.48059118083742	2.78442088814685	0.00536234005832413	0.0407269556077666	4
2R	14674465	14678136	FBgn0050479	CG30479	2R	14676173	14676177	2R_14676173_14676177	271.001742446375	-1.09961051113051	0.294933973442183	-3.72832772805697	0.000192754605864388	0.00459847150921903	4
2R	14674606	14678136	FBgn0050480	CG30480	2R	14675550	14675554	2R_14675550_14675554	3.95624272170496	4.12258901072972	1.48059118083742	2.78442088814685	0.00536234005832413	0.0407269556077666	4
2R	14674606	14678136	FBgn0050480	CG30480	2R	14676173	14676177	2R_14676173_14676177	271.001742446375	-1.09961051113051	0.294933973442183	-3.72832772805697	0.000192754605864388	0.00459847150921903	4
2R	14737578	14739242	FBgn0263376	CR43428	2R	14738451	14738455	2R_14738451_14738455	143.408472926771	-1.19426518213327	0.368124349115515	-3.24418959246435	0.00117785318314831	0.0153466509240485	4
2R	14737578	14739242	FBtr0309057	CR43428-RA	2R	14738451	14738455	2R_14738451_14738455	143.408472926771	-1.19426518213327	0.368124349115515	-3.24418959246435	0.00117785318314831	0.0153466509240485	4
2R	14739359	14745335	FBgn0033958	CG12858	2R	14741997	14742001	2R_14741997_14742001	199.235017949135	-0.878097581134964	0.281650070207131	-3.11768990680241	0.00182274473194579	0.0204133668229815	4
2R	14739359	14745335	FBgn0033958	CG12858	2R	14743442	14743446	2R_14743442_14743446	25.4270776895704	1.863352383421	0.677698923654983	2.74952832058744	0.00596811052829491	0.0435364513134194	4
2R	14739359	14745335	FBgn0033958	CG12858	2R	14743570	14743574	2R_14743570_14743574	6.17417375648245	5.00570810389914	1.43226318222348	3.49496389073422	0.000474125895035384	0.00845116455029003	4
2R	14739359	14745335	FBgn0033958	CG12858	2R	14744927	14744931	2R_14744927_14744931	57.7150183918714	2.90313710342126	0.749314449725152	3.87439092424566	0.000106891706357181	0.00307472588811935	4
2R	14750166	14752910	FBgn0028689	Rpn6	2R	14752776	14752780	2R_14752776_14752780	474.882726081471	-0.922092001682961	0.256950956466459	-3.58859143535948	0.000332469391531703	0.00669186153949656	4
2R	14752521	14753269	FBgn0050476	ave	2R	14752776	14752780	2R_14752776_14752780	474.882726081471	-0.922092001682961	0.256950956466459	-3.58859143535948	0.000332469391531703	0.00669186153949656	4
2R	14753337	14756288	FBgn0033960	CG10151	2R	14755547	14755551	2R_14755547_14755551	265.558803223127	-1.16270703124673	0.293231214290041	-3.96515437165113	7.3348462351148e-05	0.00236672574827993	4
2R	14759646	14769423	FBgn0020767	Spred	2R	14762533	14762537	2R_14762533_14762537	149.59793864468	2.00021029430617	0.534743829552488	3.74050186980201	0.000183653179920571	0.00445805098664501	4
2R	14759646	14769423	FBgn0020767	Spred	2R	14763197	14763201	2R_14763197_14763201	150.54075953418	-2.10348765276682	0.326094215627502	-6.45055187108759	1.11443580078209e-10	4.95763023505138e-08	4
2R	14759646	14769423	FBgn0020767	Spred	2R	14763332	14763336	2R_14763332_14763336	98.1742919306749	-1.4949459635891	0.422622605419423	-3.53730714926021	0.000404229272293946	0.00760849793429115	4
2R	14759646	14769423	FBgn0020767	Spred	2R	14766770	14766774	2R_14766770_14766774	29.0722833418387	2.83133554668033	0.821386923401104	3.44701804474396	0.000566810722603213	0.00950623675871912	4
2R	14846064	14848366	FBgn0033971	CG10209	2R	14847869	14847873	2R_14847869_14847873	6.73048352694904	4.14768361385058	1.37754404072194	3.01092632339862	0.00260452040610621	0.0256787629470436	4
2R	14860936	14871071	FBgn0264962	Pcf11	2R	14861642	14861646	2R_14861642_14861646	10.1372869458472	3.04860994461398	1.09802451115	2.77644980932262	0.00549561193477388	0.0413555037891052	4
2R	14860936	14871071	FBgn0264962	Pcf11	2R	14863141	14863145	2R_14863141_14863145	17.4426686788634	2.4298228800809	0.820979547002114	2.9596631109187	0.00307975620775779	0.0286864583373592	4
2R	14860936	14871071	FBgn0264962	Pcf11	2R	14864321	14864325	2R_14864321_14864325	237.015068636017	-0.918867530827761	0.251960290467501	-3.64687439089248	0.00026544960334311	0.00574908138581271	4
2R	14860936	14871071	FBgn0264962	Pcf11	2R	14864707	14864711	2R_14864707_14864711	239.936048211529	-1.11603066046118	0.263889568774331	-4.22915792255348	2.34567650377433e-05	0.00103500072664062	4
2R	14898312	14903095	FBgn0033982	Cyp317a1	2R	14902906	14902910	2R_14902906_14902910	21.5136676819338	3.37281422777384	0.689165093977068	4.89405841539338	9.87774982491145e-07	9.28456614128887e-05	4
2R	14898312	14903095	FBgn0033982	Cyp317a1	2R	14902991	14902995	2R_14902991_14902995	22.6462098247377	3.51839461808457	0.690884082463936	5.09259759688881	3.5319079973456e-07	4.15576184558962e-05	4
2R	14898312	14903095	FBgn0033982	Cyp317a1	2R	14903089	14903093	2R_14903089_14903093	35.573520558119	4.43231802964867	0.639366402580801	6.9323599297017	4.13877278137729e-12	2.81441060057668e-09	4
2R	14901475	14928425	FBgn0027596	Kank	2R	14902906	14902910	2R_14902906_14902910	21.5136676819338	3.37281422777384	0.689165093977068	4.89405841539338	9.87774982491145e-07	9.28456614128887e-05	4
2R	14901475	14928425	FBgn0027596	Kank	2R	14902991	14902995	2R_14902991_14902995	22.6462098247377	3.51839461808457	0.690884082463936	5.09259759688881	3.5319079973456e-07	4.15576184558962e-05	4
2R	14901475	14928425	FBgn0027596	Kank	2R	14903089	14903093	2R_14903089_14903093	35.573520558119	4.43231802964867	0.639366402580801	6.9323599297017	4.13877278137729e-12	2.81441060057668e-09	4
2R	14901475	14928425	FBgn0027596	Kank	2R	14903200	14903204	2R_14903200_14903204	41.5611677950572	3.02250733714045	0.571149280919537	5.29197433685688	1.21002875411502e-07	1.74453850948562e-05	4
2R	14901475	14928425	FBgn0027596	Kank	2R	14912613	14912617	2R_14912613_14912617	26.4977518543197	2.07176905000905	0.531534964080234	3.89770982158065	9.7106675839378e-05	0.00287818651415422	4
2R	14929703	14934861	FBgn0033983	CG10253	2R	14929965	14929969	2R_14929965_14929969	289.725996811544	-0.851026103887532	0.317336086002441	-2.68178168643886	0.00732312326000009	0.0496508733639886	4
2R	14929703	14934861	FBgn0033983	CG10253	2R	14930338	14930342	2R_14930338_14930342	277.612949335262	-1.07922202207756	0.33717751068621	-3.20075327646015	0.00137068844658765	0.0169452861487194	4
2R	14929703	14934861	FBgn0033983	CG10253	2R	14931834	14931838	2R_14931834_14931838	9.97441012295479	3.74593942255819	1.2635086078243	2.96471223018298	0.0030296618635382	0.0283882121134641	4
2R	14935660	14940722	FBgn0033984	Lap1	2R	14937937	14937941	2R_14937937_14937941	489.290405157238	-0.825731735987949	0.238736410744132	-3.45875911183458	0.000542670013282157	0.00923737111256865	4
2R	14942398	14944469	FBgn0033985	CG10257	2R	14942755	14942759	2R_14942755_14942759	219.940066989363	-0.882886750727834	0.313990082067277	-2.8118300581821	0.00492605220551263	0.0385115372663541	4
2R	14944458	14962969	FBgn0261854	aPKC	2R	14948567	14948571	2R_14948567_14948571	58.094397175131	1.809156345472	0.65299231242986	2.77056300822274	0.00559594722030307	0.0418503737515048	4
2R	14944458	14962969	FBgn0261854	aPKC	2R	14956719	14956723	2R_14956719_14956723	34.0566516138275	1.56070960375467	0.549544925800999	2.84000366572365	0.00451130154192168	0.0364792294335658	4
2R	14963292	14980795	FBgn0033987	ckn	2R	14977133	14977137	2R_14977133_14977137	234.2099852694	-0.875572945291979	0.277215562274519	-3.15845524005945	0.00158607663499216	0.0186834527204372	4
2R	14963292	14980795	FBgn0033987	ckn	2R	14977240	14977244	2R_14977240_14977244	5.36994390184511	4.46804713656189	1.43562539599345	3.11226532285604	0.00185657557934321	0.0206495421999825	4
2R	14981263	14991336	FBgn0033988	pcs	2R	14981662	14981666	2R_14981662_14981666	68.0748429771307	2.49809731270431	0.585339468575362	4.26777527711287	1.97432065331845e-05	0.000916175826561485	4
2R	14981263	14991336	FBgn0033988	pcs	2R	14982377	14982381	2R_14982377_14982381	288.667600711776	0.784135739820492	0.289985432514049	2.70405217607786	0.00684995323488449	0.0475482044833437	4
2R	14981263	14991336	FBgn0033988	pcs	2R	14982877	14982881	2R_14982877_14982881	78.7038470456134	1.34409152517979	0.324878224610712	4.13721641944564	3.51544507565543e-05	0.0013937829108444	4
2R	14992332	14993835	FBgn0033990	CG10265	2R	14993740	14993744	2R_14993740_14993744	19.9050227507009	3.17474370756022	0.88066857125853	3.60492449846747	0.000312243690376181	0.00640999424398971	4
2R	15115236	15144783	FBgn0015371	chn	2R	15117899	15117903	2R_15117899_15117903	38.1228873933431	1.64761303308481	0.537267081863508	3.06665546560209	0.00216468206965934	0.0227838014437376	4
2R	15115236	15144783	FBgn0015371	chn	2R	15118323	15118327	2R_15118323_15118327	180.286205768299	-1.10737502578984	0.393082623510004	-2.8171558841793	0.00484510035171903	0.0381345286637054	4
2R	15115236	15144783	FBgn0015371	chn	2R	15130430	15130434	2R_15130430_15130434	94.8748272868412	-1.16859307284487	0.340316660257132	-3.43384032965626	0.000595094629676332	0.0098106880803636	4
2R	15115236	15144783	FBgn0015371	chn	2R	15138842	15138846	2R_15138842_15138846	168.501226439146	-0.831944817484521	0.290934003850402	-2.85956542196527	0.00424221906461964	0.0350945539890407	4
2R	15115236	15144783	FBgn0015371	chn	2R	15139334	15139338	2R_15139334_15139338	8.78580469399955	6.15094065268216	1.40456190654511	4.37925920105012	1.19083424515037e-05	0.000631645818398952	4
2R	15115236	15144783	FBgn0015371	chn	2R	15142986	15142990	2R_15142986_15142990	316.056479249271	-0.612832178587482	0.187622441681469	-3.2663053155864	0.00108960701250204	0.0145952244038264	4
2R	15155437	15190292	FBgn0013467	igl	2R	15168291	15168295	2R_15168291_15168295	29.9593587966844	2.07598140979572	0.767135506038099	2.70614694986184	0.00680689175638408	0.0473481000694085	4
2R	15155437	15190292	FBgn0013467	igl	2R	15178149	15178153	2R_15178149_15178153	92.3518739818786	1.44037938890982	0.475628238952146	3.028372310448	0.00245874960513652	0.0247319605359229	4
2R	15155437	15190292	FBgn0013467	igl	2R	15180694	15180698	2R_15180694_15180698	756.218762631973	-1.06827372193956	0.311122892227723	-3.43360693997935	0.000595607203342925	0.00981524802529542	4
2R	15155437	15190292	FBgn0013467	igl	2R	15181077	15181081	2R_15181077_15181081	587.748212346438	-0.955163238436747	0.305696567819432	-3.12454681859869	0.00178079180096246	0.0201277864590306	4
2R	15155437	15190292	FBgn0013467	igl	2R	15182122	15182126	2R_15182122_15182126	433.016509564295	-0.735863577014457	0.257493577852632	-2.85779390364293	0.00426597368716451	0.0352009835104714	4
2R	15206527	15213634	FBgn0033998	row	2R	15212760	15212764	2R_15212760_15212764	12.2063487287976	2.47396636633335	0.873875861996673	2.83102723615768	0.00463987698411948	0.0370875107188775	4
2R	15218379	15224795	FBgn0034002	CG8079	2R	15218420	15218424	2R_15218420_15218424	101.151060779001	1.10413011307415	0.316650237996947	3.48690757366428	0.000488640197617649	0.00862606516800388	4
2R	15262808	15309368	FBgn0265194	Trpm	2R	15275483	15275487	2R_15275483_15275487	38.4097201945327	1.29632995560704	0.46414286498426	2.79295461247907	0.0052229019706369	0.040026049666821	4
2R	15262808	15309368	FBgn0265194	Trpm	2R	15278445	15278449	2R_15278445_15278449	37.4144155999831	2.33352162018579	0.516829184450431	4.51507323965679	6.32948872380403e-06	0.000394804429859392	4
2R	15262808	15309368	FBgn0265194	Trpm	2R	15300391	15300395	2R_15300391_15300395	296.985777003408	-1.31180553774061	0.443285406892524	-2.95927977177616	0.00308359014845081	0.0287071694634975	4
2R	15262808	15309368	FBgn0265194	Trpm	2R	15302994	15302998	2R_15302994_15302998	487.364265964342	-1.30406741798776	0.376318873673214	-3.46532557684095	0.000529589930130886	0.00910928260549896	4
2R	15309931	15311134	FBgn0034008	CG8152	2R	15310962	15310966	2R_15310962_15310966	95.994815462944	1.78094543527421	0.412222717907746	4.32034761284742	1.55783604837428e-05	0.000772922058800157	4
2R	15311510	15318239	FBgn0004698	Xpc	2R	15315970	15315974	2R_15315970_15315974	41.5880992804573	5.54863942831276	1.22221854622297	4.53980954998575	5.63050625248316e-06	0.000361784671059399	4
2R	15340472	15368300	FBgn0034013	unc-5	2R	15351928	15351932	2R_15351928_15351932	103.532547175709	1.02218839788717	0.332843445834478	3.07107864276678	0.00213286965715983	0.0225679421317492	4
2R	15340472	15368300	FBgn0034013	unc-5	2R	15352635	15352639	2R_15352635_15352639	44.4544698418617	1.28099122196401	0.473845397602012	2.70339488036967	0.00686351537788218	0.0476063433989748	4
2R	15340472	15368300	FBgn0034013	unc-5	2R	15354738	15354742	2R_15354738_15354742	236.264868500882	-0.793545430730065	0.284108304106054	-2.79310889284617	0.00522041151176058	0.0400143363899695	4
2R	15340472	15368300	FBgn0034013	unc-5	2R	15357555	15357559	2R_15357555_15357559	43.3180533483045	1.61924013214234	0.445811325782459	3.63211977466108	0.000281102586153107	0.00596903836839366	4
2R	15340472	15368300	FBgn0034013	unc-5	2R	15366875	15366879	2R_15366875_15366879	3.96084866465466	4.01962216621604	1.40212073501317	2.86681600652477	0.00414623988832945	0.0346105700067248	4
2R	15340472	15368300	FBgn0034013	unc-5	2R	15366995	15366999	2R_15366995_15366999	48.1472125538965	1.87934734897861	0.625431534848616	3.0048810209634	0.00265684756063497	0.0260063555734439	4
2R	15380724	15387851	FBgn0026370	SRPK	2R	15384702	15384706	2R_15384702_15384706	33.5772690041917	2.40046604416018	0.683010337713195	3.51453837755552	0.000440519014513846	0.00804927421834938	4
2R	15380724	15387851	FBgn0026370	SRPK	2R	15387088	15387092	2R_15387088_15387092	168.356079077596	0.769815310410931	0.272172889483007	2.82840554719905	0.00467805031988357	0.0372577932034921	4
2R	15401096	15471884	FBgn0263980	CG43729	2R	15412376	15412380	2R_15412376_15412380	347.172084850961	-1.01556794023494	0.302702231912374	-3.35500644913951	0.000793631342989192	0.0118401370445812	4
2R	15401096	15471884	FBgn0263980	CG43729	2R	15419034	15419038	2R_15419034_15419038	173.428214795378	-1.41941558052667	0.315830316944108	-4.49423473420971	6.9820577745402e-06	0.000423237859228893	4
2R	15401096	15471884	FBgn0263980	CG43729	2R	15419396	15419400	2R_15419396_15419400	153.805079748341	-1.24600030090028	0.336890820043579	-3.69852850469213	0.000216853000207822	0.0049998800945921	4
2R	15401096	15471884	FBgn0263980	CG43729	2R	15438851	15438855	2R_15438851_15438855	197.470087651781	-0.984190326666872	0.32373164618452	-3.04014247067432	0.00236466260610174	0.0241235604230542	4
2R	15401096	15471884	FBgn0263980	CG43729	2R	15443221	15443225	2R_15443221_15443225	209.28603181673	-1.14214154077591	0.37564533404749	-3.04047844404084	0.0023620259888854	0.0241025740642841	4
2R	15401096	15471884	FBgn0263980	CG43729	2R	15449239	15449243	2R_15449239_15449243	115.964773398865	-1.45758870059974	0.388584115347914	-3.75102492106426	0.000176113192223917	0.00432721401045284	4
2R	15401096	15471884	FBgn0263980	CG43729	2R	15452859	15452863	2R_15452859_15452863	25.7475411144839	1.23958379509392	0.446491500915617	2.77627635140179	0.00549854499908791	0.0413686317612486	4
2R	15401096	15471884	FBgn0263980	CG43729	2R	15455947	15455951	2R_15455947_15455951	112.843501886677	-1.04311526899077	0.318467752427083	-3.27541881726188	0.00105505433045873	0.0142911164213872	4
2R	15401096	15471884	FBgn0263980	CG43729	2R	15461209	15461213	2R_15461209_15461213	34.3231206463016	4.96173891398125	1.25590028897753	3.95074271224254	7.79090435234663e-05	0.00246523298312291	4
2R	15401096	15471884	FBgn0263980	CG43729	2R	15462845	15462849	2R_15462845_15462849	166.258316064372	-1.18620155339985	0.370562967310202	-3.20107959521726	0.00136913705805107	0.016934495750382	4
2R	15401096	15471884	FBgn0263980	CG43729	2R	15463213	15463217	2R_15463213_15463217	233.994837009792	-1.13099592979387	0.246109662609153	-4.59549583630128	4.31721414599254e-06	0.000295507743041822	4
2R	15401096	15471884	FBgn0263980	CG43729	2R	15471216	15471220	2R_15471216_15471220	57.7446375248373	1.72671480330538	0.465147250410396	3.71218963840357	0.000205473940120008	0.0048108545259508	4
2R	15472175	15482834	FBgn0034021	CG8180	2R	15472541	15472545	2R_15472541_15472545	66.4076010925152	1.31653500124401	0.476413909734029	2.76342687386899	0.00571979073255701	0.0424067572080407	4
2R	15515778	15532259	FBgn0019968	Khc-73	2R	15516595	15516599	2R_15516595_15516599	128.07117040461	0.78474841562876	0.290839007009467	2.69822271674588	0.0069710785105631	0.0480668132124155	4
2R	15515778	15532259	FBgn0019968	Khc-73	2R	15517183	15517187	2R_15517183_15517187	146.595711629554	0.866897645550208	0.295929070406819	2.92941022779029	0.00339605894749889	0.0305450699237255	4
2R	15515778	15532259	FBgn0019968	Khc-73	2R	15519860	15519864	2R_15519860_15519864	229.235244673046	-1.34305201525423	0.254626129503129	-5.27460405526734	1.33043014049181e-07	1.88224187971484e-05	4
2R	15515778	15532259	FBgn0019968	Khc-73	2R	15520164	15520168	2R_15520164_15520168	128.697790620789	-0.7728468871826	0.26610719248013	-2.90426906533279	0.00368111656465302	0.03212147462731	4
2R	15515778	15532259	FBgn0019968	Khc-73	2R	15523308	15523312	2R_15523308_15523312	172.965397223154	-0.842824993853847	0.257386420187118	-3.27455113304393	0.00105829984370521	0.0143220835201154	4
2R	15515778	15532259	FBgn0019968	Khc-73	2R	15525613	15525617	2R_15525613_15525617	85.7726919804579	-3.70037677803656	0.549324388824726	-6.73623245811728	1.62546167086357e-11	9.39020176915266e-09	4
2R	15515778	15532259	FBgn0019968	Khc-73	2R	15525804	15525808	2R_15525804_15525808	44.1809238044085	-3.73015045745272	0.671527063291963	-5.5547284113417	2.7804372167933e-08	5.13232162922775e-06	4
2R	15515778	15532259	FBgn0019968	Khc-73	2R	15529283	15529287	2R_15529283_15529287	197.97201791804	1.45347805465069	0.31950767338247	4.54911783264368	5.38712731481658e-06	0.000350112771144501	4
2R	15538175	15540014	FBgn0050467	CG30467	2R	15539802	15539806	2R_15539802_15539806	73.4032978793255	1.22498826473577	0.370080037296679	3.31006307090741	0.000932749510177296	0.013206666217967	4
2R	15539554	15541363	FBgn0034027	CG8187	2R	15539802	15539806	2R_15539802_15539806	73.4032978793255	1.22498826473577	0.370080037296679	3.31006307090741	0.000932749510177296	0.013206666217967	4
2R	15539554	15541363	FBgn0034027	CG8187	2R	15540465	15540469	2R_15540465_15540469	84.6643090323242	1.77741636192508	0.355345056415467	5.00194481345741	5.67548388316376e-07	6.01486621560862e-05	4
2R	15613854	15657214	FBgn0260429	CG42524	2R	15636568	15636572	2R_15636568_15636572	517.080817455141	-1.49405919865697	0.361006538651225	-4.1385931796111	3.49441948384424e-05	0.00138755975189515	4
2R	15613854	15657214	FBgn0260429	CG42524	2R	15637172	15637176	2R_15637172_15637176	71.5321274665783	1.33178879506721	0.483477753306928	2.75460201830992	0.00587635667217655	0.0431128609047233	4
2R	15680545	15682477	FBgn0050091	CG30091	2R	15682378	15682382	2R_15682378_15682382	180.709319742619	2.47716285672358	0.687553760213021	3.60286424141742	0.000314729925302372	0.00644447481770275	4
2R	15682569	15684933	FBgn0263377	CR43429	2R	15683145	15683149	2R_15683145_15683149	116.969920364436	2.67070081934722	0.645204160849048	4.13931121558911	3.48350122829508e-05	0.00138410523887635	4
2R	15682569	15684933	FBgn0263377	CR43429	2R	15683260	15683264	2R_15683260_15683264	41.5149426798457	1.10896117003006	0.403942162093263	2.7453464235655	0.00604470520792848	0.043900450201513	4
2R	15682569	15684933	FBtr0309058	CR43429-RA	2R	15683145	15683149	2R_15683145_15683149	116.969920364436	2.67070081934722	0.645204160849048	4.13931121558911	3.48350122829508e-05	0.00138410523887635	4
2R	15682569	15684933	FBtr0309058	CR43429-RA	2R	15683260	15683264	2R_15683260_15683264	41.5149426798457	1.10896117003006	0.403942162093263	2.7453464235655	0.00604470520792848	0.043900450201513	4
2R	15682719	15687415	FBgn0053139	Ranbp11	2R	15683145	15683149	2R_15683145_15683149	116.969920364436	2.67070081934722	0.645204160849048	4.13931121558911	3.48350122829508e-05	0.00138410523887635	4
2R	15682719	15687415	FBgn0053139	Ranbp11	2R	15683260	15683264	2R_15683260_15683264	41.5149426798457	1.10896117003006	0.403942162093263	2.7453464235655	0.00604470520792848	0.043900450201513	4
2R	15727381	15762044	FBgn0050089	CG30089	2R	15728843	15728847	2R_15728843_15728847	198.584735733315	-0.83646790239979	0.244198736248048	-3.42535721212798	0.000613991576147261	0.0100209400110925	4
2R	15727381	15762044	FBgn0050089	CG30089	2R	15729540	15729544	2R_15729540_15729544	155.020193729668	-2.01379055526932	0.362110753542832	-5.56125587425043	2.67840154588861e-08	4.96975913307171e-06	4
2R	15762565	15817004	FBgn0265991	Zasp52	2R	15778021	15778025	2R_15778021_15778025	27.5675849796186	1.9178322385784	0.387510555527847	4.94910967255079	7.45537305800057e-07	7.43629137549294e-05	4
2R	15794000	15855645	FBgn0034046	tun	2R	15850073	15850077	2R_15850073_15850077	224.451916105391	-1.16461544717387	0.352575569550011	-3.30316547076775	0.000955999581407249	0.0134149356088381	4
2R	15855961	15857522	FBgn0034047	CG12970	2R	15856875	15856879	2R_15856875_15856879	106.796429908154	0.858506257417406	0.264284708553754	3.24841441684391	0.0011605011382593	0.0152071045454735	4
2R	15857752	15862755	FBgn0022160	Gpo-1	2R	15858636	15858640	2R_15858636_15858640	11.1860117421273	2.53716386807635	0.920537770205517	2.75617573791666	0.00584815665279209	0.042975453222738	4
2R	15857752	15862755	FBgn0022160	Gpo-1	2R	15858840	15858844	2R_15858840_15858844	290.883036332493	-1.68037643346851	0.404372701016408	-4.15551403258631	3.24557023150999e-05	0.00131340601468552	4
2R	15857752	15862755	FBgn0022160	Gpo-1	2R	15860112	15860116	2R_15860112_15860116	16.0619384566954	2.27754253771523	0.7545959013116	3.0182280791037	0.00254257466437648	0.025274241358259	4
2R	15869495	15922118	FBgn0264089	sli	2R	15900016	15900020	2R_15900016_15900020	278.460908149882	-1.3309688219475	0.465875663264984	-2.85691854478878	0.00427775601186064	0.0352718319957669	4
2R	15869495	15922118	FBgn0264089	sli	2R	15900407	15900411	2R_15900407_15900411	405.623129509873	-1.50101841264963	0.460707259548828	-3.25807414912365	0.00112171092662157	0.0148753209889678	4
2R	15869495	15922118	FBgn0264089	sli	2R	15904158	15904162	2R_15904158_15904162	99.6354390902429	-1.11126977212527	0.374150856727099	-2.97011152626015	0.00297691652660684	0.0280764595459774	4
2R	15869495	15922118	FBgn0264089	sli	2R	15913025	15913029	2R_15913025_15913029	202.761297625994	-0.786103418030744	0.277209741527794	-2.83577126005121	0.00457151748264426	0.0367532141149991	4
2R	15869495	15922118	FBgn0264089	sli	2R	15913472	15913476	2R_15913472_15913476	196.849350255546	-0.838732361344066	0.312491612718121	-2.68401559340613	0.00727437133349101	0.0494388900965884	4
2R	15869495	15922118	FBgn0264089	sli	2R	15913791	15913795	2R_15913791_15913795	105.272110484178	-1.13733646940137	0.307527786539941	-3.698320994658	0.000217030322835805	0.0050015561728522	4
2R	15869495	15922118	FBgn0264089	sli	2R	15917491	15917495	2R_15917491_15917495	289.129427757779	-0.933440597767552	0.280962250763911	-3.32229897514563	0.000892789764064623	0.012823492643397	4
2R	15923040	15931935	FBgn0034049	bdg	2R	15925277	15925281	2R_15925277_15925281	97.9155715577723	1.61531730191312	0.512839910714634	3.14974959663766	0.00163410456108851	0.0190504821172277	4
2R	15923040	15931935	FBgn0034049	bdg	2R	15927439	15927443	2R_15927439_15927443	29.9208881646172	2.25026040255016	0.741016345899701	3.03672167962505	0.00239166174648181	0.0242976866313449	4
2R	15932170	15934825	FBgn0015247	Diap2	2R	15934242	15934246	2R_15934242_15934246	264.240571651095	-1.28580884052181	0.318841084900718	-4.03275770097883	5.51261106053517e-05	0.00192735957790894	4
2R	15935893	15940073	FBgn0034051	Mlf	2R	15937130	15937134	2R_15937130_15937134	120.511660153467	1.69047797051764	0.304984490670843	5.54283257748376	2.9761739940376e-08	5.41359975690961e-06	4
2R	15935893	15940073	FBgn0034051	Mlf	2R	15938343	15938347	2R_15938343_15938347	328.560728315451	-0.676165071490244	0.22549338867924	-2.99860264396522	0.00271220779671213	0.026386614165705	4
2R	15993531	16001290	FBgn0020236	ATPCL	2R	15996048	15996052	2R_15996048_15996052	35.036734188197	1.53025265785638	0.565161460052605	2.70763802208656	0.00677638871115429	0.0472135646531313	4
2R	15993531	16001290	FBgn0020236	ATPCL	2R	15997541	15997545	2R_15997541_15997545	103.05023366271	1.04507715405819	0.382918430260273	2.72924223926188	0.00634800541275583	0.0452948771394383	4
2R	16001181	16006901	FBgn0034060	CG8370	2R	16001912	16001916	2R_16001912_16001916	56.6869115028549	1.24718833933825	0.387917116678387	3.21508973364603	0.0013040375136095	0.0163818218668176	4
2R	16013805	16014787	FBgn0010590	Prosbeta1	2R	16014699	16014703	2R_16014699_16014703	520.254013250129	-0.800922342122048	0.295755313434825	-2.70805732218416	0.00676783319642197	0.0471737103070007	4
2R	16014908	16016050	FBgn0034065	Rrp42	2R	16015382	16015386	2R_16015382_16015386	113.266705817652	1.45881996028907	0.493915840909977	2.95358002205674	0.00314111159152766	0.0290491843312426	4
2R	16014908	16016050	FBgn0034065	Rrp42	2R	16015753	16015757	2R_16015753_16015757	111.919205151098	1.46539335647066	0.445130114902573	3.29205620426602	0.000994577330589342	0.0137493838639292	4
2R	16017737	16024627	FBgn0034067	CG8399	2R	16018855	16018859	2R_16018855_16018859	40.3368771588949	2.03983742482417	0.675719597398764	3.01876315660621	0.00253808865983919	0.0252449348952263	4
2R	16017737	16024627	FBgn0034067	CG8399	2R	16023705	16023709	2R_16023705_16023709	6.7123281104387	4.51522393174431	1.41746727794715	3.18541669496843	0.00144545712842367	0.0175513545310755	4
2R	16017737	16024627	FBgn0034067	CG8399	2R	16024057	16024061	2R_16024057_16024061	147.128257055118	1.26735830507525	0.440251186709406	2.87871638586129	0.00399297247574208	0.033791189655344	4
2R	16024628	16028161	FBgn0034068	casp	2R	16024731	16024735	2R_16024731_16024735	399.834331567056	-0.937492372264643	0.329996789298511	-2.84091361694007	0.00449844957028418	0.036410698555392	4
2R	16024628	16028161	FBgn0034068	casp	2R	16025536	16025540	2R_16025536_16025540	431.957025168369	-0.894202465864493	0.241233856026092	-3.70678676946479	0.000209905528968922	0.00488345888240889	4
2R	16024628	16028161	FBgn0034068	casp	2R	16026493	16026497	2R_16026493_16026497	444.066720914984	-0.854365324964031	0.30051118000651	-2.84304006574904	0.00446854526561756	0.0362544873429318	4
2R	16031930	16047243	FBgn0034070	SP2353	2R	16033133	16033137	2R_16033133_16033137	200.81199529873	-1.76315184189048	0.431591650475165	-4.08523158395052	4.40328767649629e-05	0.00164621121653934	4
2R	16031930	16047243	FBgn0034070	SP2353	2R	16034966	16034970	2R_16034966_16034970	104.736481707734	-2.45333341452316	0.584555172242336	-4.19692362846136	2.7056512061313e-05	0.00115207837844558	4
2R	16031930	16047243	FBgn0034070	SP2353	2R	16038425	16038429	2R_16038425_16038429	131.371861819942	-1.52749564498126	0.486608373096715	-3.1390656828621	0.00169487452891988	0.0194996582844976	4
2R	16031930	16047243	FBgn0034070	SP2353	2R	16038796	16038800	2R_16038796_16038800	140.858915625896	-1.6358978750903	0.536067461462226	-3.05166418910799	0.00227576546558139	0.0235312037061798	4
2R	16031930	16047243	FBgn0034070	SP2353	2R	16040185	16040189	2R_16040185_16040189	223.453831757403	-1.17050168851232	0.363225855466011	-3.22251753529658	0.00127069387637773	0.0161045287843701	4
2R	16031930	16047243	FBgn0034070	SP2353	2R	16040708	16040712	2R_16040708_16040712	288.760812708245	-1.33586815839381	0.343214068085242	-3.89223019279625	9.93269336841345e-05	0.00292419805095521	4
2R	16031930	16047243	FBgn0034070	SP2353	2R	16041392	16041396	2R_16041392_16041396	675.261369154466	-0.771049269410114	0.23965939696494	-3.21727117390232	0.00129416215376502	0.0163053455039486	4
2R	16031930	16047243	FBgn0034070	SP2353	2R	16042137	16042141	2R_16042137_16042141	497.131407021522	-0.984077420481109	0.271992006520638	-3.61803801909318	0.000296844798073182	0.00619568246101327	4
2R	16031930	16047243	FBgn0034070	SP2353	2R	16045104	16045108	2R_16045104_16045108	315.669193921479	-1.33359425313562	0.328343690373133	-4.06158026554466	4.87416540003518e-05	0.00176984753949422	4
2R	16031930	16047243	FBgn0034070	SP2353	2R	16045554	16045558	2R_16045554_16045558	770.453693723071	-1.04274429246628	0.298744400304016	-3.49042288794411	0.000482256764466504	0.00855454738555112	4
2R	16047648	16060835	FBgn0034071	CG8405	2R	16051932	16051936	2R_16051932_16051936	31.6662302027958	2.97535956277755	0.94531500286967	3.1474794684791	0.00164684671102171	0.0191346735224835	4
2R	16081176	16098564	FBgn0034072	Dg	2R	16082560	16082564	2R_16082560_16082564	33.148756816399	1.33900070806257	0.413805679696786	3.23582003283211	0.00121293831071379	0.0156476285534724	4
2R	16081176	16098564	FBgn0034072	Dg	2R	16083432	16083436	2R_16083432_16083436	29.4329081599042	2.6104649855164	0.575638191919563	4.53490581785646	5.76291954421375e-06	0.000367642447119673	4
2R	16099306	16102608	FBgn0034073	CG8414	2R	16101316	16101320	2R_16101316_16101320	28.0981629729087	1.79253229238716	0.475484039888497	3.76991053749674	0.000163306075222407	0.00411462063168146	4
2R	16102687	16107229	FBgn0014020	Rho1	2R	16106275	16106279	2R_16106275_16106279	49.913911592696	1.00808850751547	0.358495254329455	2.81199958811461	0.00492345663673823	0.0385025809906223	4
2R	16107440	16110017	FBgn0265605	Ric	2R	16109906	16109910	2R_16109906_16109910	36.0233071941515	-1.38210308862006	0.513318418897918	-2.69248684196331	0.00709213340239465	0.0486100678485957	4
2R	16124981	16138238	FBgn0086676	spin	2R	16126557	16126561	2R_16126557_16126561	120.786991752848	0.934850958998069	0.265033153445644	3.52729817701768	0.000419823685089336	0.00780140566981645	4
2R	16124981	16138238	FBgn0086676	spin	2R	16136185	16136189	2R_16136185_16136189	145.028976729712	-2.15003731961737	0.293010316001826	-7.33775298069703	2.17209575933012e-13	2.17701568707414e-10	4
2R	16145904	16148719	FBgn0029175	Ext2	2R	16147780	16147784	2R_16147780_16147784	138.280793371851	-1.31482174626277	0.31675037067873	-4.15097145252075	3.3106706248406e-05	0.00133326481171166	4
2R	16148812	16149795	FBgn0034081	CG10731	2R	16149553	16149557	2R_16149553_16149557	199.42650694692	-1.05550294002001	0.339840040723578	-3.10588163117172	0.00189712640990295	0.0209321980860394	4
2R	16178826	16185103	FBgn0015754	Lis-1	2R	16183643	16183647	2R_16183643_16183647	468.254545444633	-0.637195289943266	0.2272039246395	-2.80450828899322	0.00503933918541805	0.0391020005742521	4
2R	16185122	16186506	FBgn0034086	CG8441	2R	16185914	16185918	2R_16185914_16185918	10.7309827430625	4.47524503790364	1.38070247495669	3.24128124565288	0.00118993722340113	0.0154500542750575	4
2R	16186584	16194277	FBgn0034087	clu	2R	16190570	16190574	2R_16190570_16190574	474.369587870819	-0.739967329526315	0.221893084487441	-3.33479220966076	0.000853631603178559	0.0124407683611104	4
2R	16197042	16199555	FBgn0265178	CG44243	2R	16199020	16199024	2R_16199020_16199024	50.221267419682	1.16436593697554	0.335937446117858	3.46602008924913	0.000528223809858806	0.00909518744884802	4
2R	16197042	16199378	FBgn0262026	CG42837	2R	16199020	16199024	2R_16199020_16199024	50.221267419682	1.16436593697554	0.335937446117858	3.46602008924913	0.000528223809858806	0.00909518744884802	4
2R	16234358	16234936	FBgn0034096	CG7786	2R	16234763	16234767	2R_16234763_16234767	145.623496804903	-1.08275373697789	0.303511805814537	-3.56741884906947	0.000360514975944901	0.00706046923461612	4
2R	16262284	16264619	FBgn0025519	fidipidine	2R	16262790	16262794	2R_16262790_16262794	602.703113638807	-0.926213724330688	0.266052383131961	-3.48132090916581	0.000498947316464998	0.00874556033756643	4
2R	16262284	16264619	FBgn0025519	fidipidine	2R	16263763	16263767	2R_16263763_16263767	58.1237605584127	-1.30152980174486	0.416423679529199	-3.12549421593015	0.00177506560784626	0.0200876285927784	4
2R	16262284	16264619	FBgn0025519	fidipidine	2R	16264470	16264474	2R_16264470_16264474	427.493097323979	-1.07317160220484	0.297316978386049	-3.60952007527599	0.000306764033634326	0.00632809218795809	4
2R	16266960	16271971	FBgn0001308	Khc	2R	16269968	16269972	2R_16269968_16269972	3.58304330498961	5.03224205232372	1.38314336749072	3.63826496269375	0.000274480961810678	0.00587634612278632	4
2R	16322186	16324801	FBgn0034114	CG4282	2R	16322537	16322541	2R_16322537_16322541	57.8165994913514	2.12491809153694	0.78803704406346	2.696469801191	0.00700787515813477	0.0482432239866696	4
2R	16324813	16336637	FBgn0262511	Vha44	2R	16329474	16329478	2R_16329474_16329478	312.028680791649	-0.938819143576034	0.307401990695988	-3.05404379929504	0.00225779115009077	0.0234117622453925	4
2R	16324813	16336637	FBgn0262511	Vha44	2R	16331014	16331018	2R_16331014_16331018	53.4641395532576	2.39228413077173	0.707268257199438	3.38242824617131	0.000718480446644014	0.0111156688479491	4
2R	16324813	16336637	FBgn0262511	Vha44	2R	16334919	16334923	2R_16334919_16334923	47.1482077047991	2.22719387035119	0.64432713569408	3.45661969979274	0.000546996211067559	0.00928159558274137	4
2R	16386524	16431758	FBgn0264273	Sema-2b	2R	16396373	16396377	2R_16396373_16396377	287.562578406725	-0.961117517966302	0.348692941176357	-2.7563434886977	0.00584515787573203	0.0429673337289893	4
2R	16386524	16431758	FBgn0264273	Sema-2b	2R	16399082	16399086	2R_16399082_16399086	118.800472776457	-1.14033742474366	0.303948371014287	-3.75174711724333	0.00017560654624349	0.00431816652938321	4
2R	16386524	16431758	FBgn0264273	Sema-2b	2R	16416936	16416940	2R_16416936_16416940	103.776813535182	1.60565154424009	0.230232809199156	6.97403445592836	3.07978601219392e-12	2.18353328507717e-09	4
2R	16386524	16431758	FBgn0264273	Sema-2b	2R	16418654	16418658	2R_16418654_16418658	42.5041230171926	1.15903616693704	0.39071333030564	2.96646179445778	0.00301247786681289	0.0282921019965112	4
2R	16414815	16419398	FBgn0029153	Menl-2	2R	16416936	16416940	2R_16416936_16416940	103.776813535182	1.60565154424009	0.230232809199156	6.97403445592836	3.07978601219392e-12	2.18353328507717e-09	4
2R	16414815	16419398	FBgn0029153	Menl-2	2R	16418654	16418658	2R_16418654_16418658	42.5041230171926	1.15903616693704	0.39071333030564	2.96646179445778	0.00301247786681289	0.0282921019965112	4
2R	16414815	16419398	FBgn0029154	Menl-1	2R	16416936	16416940	2R_16416936_16416940	103.776813535182	1.60565154424009	0.230232809199156	6.97403445592836	3.07978601219392e-12	2.18353328507717e-09	4
2R	16414815	16419398	FBgn0029154	Menl-1	2R	16418654	16418658	2R_16418654_16418658	42.5041230171926	1.15903616693704	0.39071333030564	2.96646179445778	0.00301247786681289	0.0282921019965112	4
2R	16500178	16533459	FBgn0011260	Sema-2a	2R	16500547	16500551	2R_16500547_16500551	302.338833246641	-0.951875260118811	0.292418732746266	-3.25517880191609	0.00113320997541508	0.0149705255578135	4
2R	16552258	16558486	FBgn0034135	Syn2	2R	16553499	16553503	2R_16553499_16553503	20.3174705718714	3.20546755483615	0.792530055036155	4.04460062361914	5.2412393946778e-05	0.00185719816597099	4
2R	16566023	16570120	FBgn0034137	CG4945	2R	16569998	16570002	2R_16569998_16570002	35.8510800607772	1.92662801880008	0.675629557092002	2.85160410549909	0.00434992395821359	0.0356431829368492	4
2R	16570112	16571230	FBgn0034138	RpS15	2R	16570360	16570364	2R_16570360_16570364	34.1546767359205	1.91312897121694	0.67692002705753	2.8262259864478	0.00471000221372515	0.0374277902028317	4
2R	16586129	16586732	FBgn0003274	RpLP2	2R	16586285	16586289	2R_16586285_16586289	332.634186418946	-1.23852479084405	0.275201009138423	-4.5004369523263	6.78139170798715e-06	0.000414192667697529	4
2R	16607654	16624894	FBgn0034145	CG5065	2R	16617908	16617912	2R_16617908_16617912	319.889825537553	-0.775218886125946	0.213865969801941	-3.62478839828453	0.000289198139279733	0.0060880172443026	4
2R	16607654	16624894	FBgn0034145	CG5065	2R	16618234	16618238	2R_16618234_16618238	363.02098269804	-0.870815018447908	0.253642513746094	-3.43323761299585	0.000596419164180245	0.00982343930104796	4
2R	16607654	16624894	FBgn0034145	CG5065	2R	16622434	16622438	2R_16622434_16622438	265.508565771795	-1.11993670883664	0.347309640842877	-3.22460587652763	0.00126146201514555	0.0160436188133427	4
2R	16607654	16624894	FBgn0034145	CG5065	2R	16622994	16622998	2R_16622994_16622998	259.931182003389	-1.21480882567886	0.323026424589997	-3.76071037290762	0.000169431513823601	0.00421631704499372	4
2R	16749803	16750335	FBgn0015584	Acp53Ea	2R	16750322	16750326	2R_16750322_16750326	303.233663726724	-0.952387588488343	0.334439456136374	-2.84771300459235	0.00440346152579567	0.0359244720225342	4
2R	16750776	16751495	FBgn0053530	Acp53C14c	2R	16751124	16751128	2R_16751124_16751128	200.619008045543	-1.26258260312324	0.433622749557233	-2.91170747939873	0.00359459091626332	0.0316588290116923	4
2R	16751503	16772671	FBgn0267002	unc-104	2R	16752037	16752041	2R_16752037_16752041	190.517264489592	-1.86856749517784	0.503724735508239	-3.70950116891229	0.000207667998645388	0.00484585847722653	4
2R	16751503	16772671	FBgn0267002	unc-104	2R	16760352	16760356	2R_16760352_16760356	183.589612066744	-1.97435052036929	0.404483987429868	-4.88115866567305	1.05464342766545e-06	9.7844249956097e-05	4
2R	16751503	16772671	FBgn0267002	unc-104	2R	16760627	16760631	2R_16760627_16760631	187.280217834278	-1.89948250875425	0.401253486278564	-4.73387166394753	2.20277036831348e-06	0.000175241372074525	4
2R	16751503	16772671	FBgn0267002	unc-104	2R	16760685	16760689	2R_16760685_16760689	125.788908529047	-1.26686579966113	0.334653369627973	-3.78560598708292	0.000153334463419408	0.00393690967374497	4
2R	16751503	16772671	FBgn0267002	unc-104	2R	16761833	16761837	2R_16761833_16761837	112.848353085673	-1.90601937855184	0.375717793697156	-5.07300801432942	3.91576001314209e-07	4.51795067924084e-05	4
2R	16751503	16772671	FBgn0267002	unc-104	2R	16762357	16762361	2R_16762357_16762361	131.203990693893	-1.23139494944565	0.326428834978658	-3.77232283883916	0.000161734799580996	0.0040903104502059	4
2R	16751503	16772671	FBgn0267002	unc-104	2R	16768118	16768122	2R_16768118_16768122	27.0918477923168	1.4075560101238	0.399879595235215	3.51994957206019	0.00043162885427124	0.00795114205023622	4
2R	16751503	16772671	FBgn0267002	unc-104	2R	16768764	16768768	2R_16768764_16768768	10.2932408257979	2.98376195164829	1.03208462817836	2.89100512708407	0.00384011855435747	0.0329569568038677	4
2R	16751503	16772671	FBgn0267002	unc-104	2R	16768824	16768828	2R_16768824_16768828	373.785771131382	-1.04814622830092	0.335256767337468	-3.12639842179787	0.00176961626067613	0.0200441389043425	4
2R	16751503	16772671	FBgn0267002	unc-104	2R	16769577	16769581	2R_16769577_16769581	413.044972073806	-0.92723811636698	0.299037827162631	-3.10073854256139	0.00193038657663332	0.0211695300615599	4
2R	16766804	16769238	FBgn0034156	CG5348	2R	16768118	16768122	2R_16768118_16768122	27.0918477923168	1.4075560101238	0.399879595235215	3.51994957206019	0.00043162885427124	0.00795114205023622	4
2R	16766804	16769238	FBgn0034156	CG5348	2R	16768764	16768768	2R_16768764_16768768	10.2932408257979	2.98376195164829	1.03208462817836	2.89100512708407	0.00384011855435747	0.0329569568038677	4
2R	16766804	16769238	FBgn0034156	CG5348	2R	16768824	16768828	2R_16768824_16768828	373.785771131382	-1.04814622830092	0.335256767337468	-3.12639842179787	0.00176961626067613	0.0200441389043425	4
2R	16772785	16773915	FBgn0010213	Sod2	2R	16773348	16773352	2R_16773348_16773352	30.1233186606035	2.36737587081067	0.834186267394515	2.83794634764835	0.00454048140516642	0.0366184310494721	4
2R	16772785	16773915	FBgn0010213	Sod2	2R	16773556	16773560	2R_16773556_16773560	29.2548506526002	2.25205227251328	0.82678997533434	2.72385048162031	0.00645257111640129	0.0457753050994506	4
2R	16783671	16792472	FBgn0034158	CG5522	2R	16783705	16783709	2R_16783705_16783709	484.841166457314	-0.711551545520502	0.200994772907676	-3.54014950352635	0.000399900424549263	0.00756154252240058	4
2R	16783671	16792472	FBgn0034158	CG5522	2R	16785475	16785479	2R_16785475_16785479	4.95459925149088	4.17435507225644	1.43065087353713	2.91780136542733	0.00352508826974297	0.0312665496593784	4
2R	16868222	16869280	FBgn0028737	Ef1beta	2R	16868509	16868513	2R_16868509_16868513	3.99884129055543	4.09898097012689	1.51134352883596	2.71214379253931	0.00668495869528314	0.0468183485387451	4
2R	16874724	16895652	FBgn0025833	CG8910	2R	16877068	16877072	2R_16877068_16877072	20.8765267465235	2.19085887399461	0.79348610341876	2.7610551269332	0.00576149504734017	0.0425773773749051	4
2R	16874724	16895652	FBgn0025833	CG8910	2R	16879910	16879914	2R_16879910_16879914	13.3308667461656	-5.84774626871925	1.24165070330463	-4.70965485957975	2.48136620836667e-06	0.000192915787048231	4
2R	16874724	16895652	FBgn0025833	CG8910	2R	16882399	16882403	2R_16882399_16882403	676.528140160803	-0.956810419497006	0.269440887250937	-3.55109586098529	0.000383630661729618	0.00735879456147905	4
2R	16874724	16895652	FBgn0025833	CG8910	2R	16895067	16895071	2R_16895067_16895071	26.939040454914	3.27594344937237	0.861973748905321	3.80051417288834	0.000144396158580177	0.00378943107134577	4
2R	16880713	16884695	FBgn0034166	CG6472	2R	16882399	16882403	2R_16882399_16882403	676.528140160803	-0.956810419497006	0.269440887250937	-3.55109586098529	0.000383630661729618	0.00735879456147905	4
2R	16948296	16955266	FBgn0085444	mute	2R	16951212	16951216	2R_16951212_16951216	299.353683565648	-0.887592937574332	0.269048224901323	-3.29901056920136	0.000970262580745586	0.0135456819591179	4
2R	16948296	16955266	FBgn0085444	mute	2R	16951737	16951741	2R_16951737_16951741	369.934407395599	-0.761618900774219	0.257695262070943	-2.95550214875331	0.00312160522636271	0.028927773101152	4
2R	16948296	16955266	FBgn0085444	mute	2R	16952448	16952452	2R_16952448_16952452	74.6486912858193	0.730786188873817	0.264360084320346	2.76435903987784	0.00570347438261336	0.0423398739015564	4
2R	16951837	16952581	FBgn0085220	CG34191	2R	16952448	16952452	2R_16952448_16952452	74.6486912858193	0.730786188873817	0.264360084320346	2.76435903987784	0.00570347438261336	0.0423398739015564	4
2R	16955458	16957308	FBgn0265174	PIG-V	2R	16955649	16955653	2R_16955649_16955653	262.011176388569	-0.829123777632081	0.250959882295895	-3.30381003548009	0.000953804391906258	0.0133953736649542	4
2R	16955458	16957308	FBgn0265174	PIG-V	2R	16956057	16956061	2R_16956057_16956061	199.3837834812	-1.27791985466346	0.275672092904644	-4.63565187610592	3.55814360000969e-06	0.000254072832444297	4
2R	16955458	16957308	FBgn0265174	PIG-V	2R	16956620	16956624	2R_16956620_16956624	233.560021575081	-0.852727178016251	0.233895510393424	-3.64576120585608	0.000266601457698235	0.00577052265299241	4
2R	16973927	16996057	FBgn0004580	Cbp53E	2R	16987447	16987451	2R_16987447_16987451	42.3055116476923	2.30585606430219	0.712311140142396	3.23714727224571	0.00120731088236459	0.0155989143468244	4
2R	16973927	16996057	FBgn0004580	Cbp53E	2R	16989738	16989742	2R_16989738_16989742	17.8960835650697	2.55764078525586	0.767087792237371	3.33422172942679	0.000855384410947254	0.0124597650810506	4
2R	16973927	16996057	FBgn0004580	Cbp53E	2R	16990965	16990969	2R_16990965_16990969	8.74710887998001	3.7788742899578	1.25570045384209	3.00937558666599	0.00261785271697131	0.0257619004518229	4
2R	16995991	16998594	FBgn0050461	CG30461	2R	16996712	16996716	2R_16996712_16996716	24.6669651941383	2.47533490887311	0.888945469882991	2.78457452423817	0.00535980026761737	0.0407162408272447	4
2R	16995991	16998594	FBgn0050461	CG30461	2R	16997265	16997269	2R_16997265_16997269	77.5988726440748	1.05571324874379	0.339397396207618	3.11055199757038	0.00186738014895001	0.0207170864411007	4
2R	16995991	16998594	FBgn0050462	ste24c	2R	16996712	16996716	2R_16996712_16996716	24.6669651941383	2.47533490887311	0.888945469882991	2.78457452423817	0.00535980026761737	0.0407162408272447	4
2R	16995991	16998594	FBgn0050462	ste24c	2R	16997265	16997269	2R_16997265_16997269	77.5988726440748	1.05571324874379	0.339397396207618	3.11055199757038	0.00186738014895001	0.0207170864411007	4
2R	17001994	17003599	FBgn0034177	CG6796	2R	17002631	17002635	2R_17002631_17002635	104.202253177552	-1.48676254898986	0.304670459127529	-4.87990385824553	1.06137568243078e-06	9.83956763782155e-05	4
2R	17016226	17019522	FBgn0034181	CG8963	2R	17017292	17017296	2R_17017292_17017296	167.083566553142	-1.04557038684964	0.295718680979435	-3.53569271777713	0.000406707471470507	0.00763958628707404	4
2R	17027190	17044653	FBgn0023172	RhoGEF2	2R	17034801	17034805	2R_17034801_17034805	4.67527013802447	4.27111907985376	1.38402019085852	3.08602367802479	0.00202852667791203	0.0218756905991893	4
2R	17027190	17044653	FBgn0023172	RhoGEF2	2R	17041110	17041114	2R_17041110_17041114	35.1475763233923	1.68923635784158	0.603714809137603	2.79807010242904	0.00514089535944908	0.0396262431890545	4
2R	17027190	17044653	FBgn0023172	RhoGEF2	2R	17041583	17041587	2R_17041583_17041587	38.3888107199631	1.99844965001686	0.544433066919051	3.67069851455955	0.000241888519667702	0.00538651436801556	4
2R	17027190	17044653	FBgn0023172	RhoGEF2	2R	17041840	17041844	2R_17041840_17041844	4.57277560752422	4.69286706413922	1.62818114792521	2.882275765273	0.00394814034148307	0.0335473977156918	4
2R	17027190	17044653	FBgn0023172	RhoGEF2	2R	17043498	17043502	2R_17043498_17043502	80.6610316059817	1.13702768405262	0.397625574059611	2.85954364666232	0.0042425103240242	0.0350948936492683	4
2R	17040195	17043298	FBgn0266638	CR45145	2R	17041110	17041114	2R_17041110_17041114	35.1475763233923	1.68923635784158	0.603714809137603	2.79807010242904	0.00514089535944908	0.0396262431890545	4
2R	17040195	17043298	FBgn0266638	CR45145	2R	17041583	17041587	2R_17041583_17041587	38.3888107199631	1.99844965001686	0.544433066919051	3.67069851455955	0.000241888519667702	0.00538651436801556	4
2R	17040195	17043298	FBgn0266638	CR45145	2R	17041840	17041844	2R_17041840_17041844	4.57277560752422	4.69286706413922	1.62818114792521	2.882275765273	0.00394814034148307	0.0335473977156918	4
2R	17040195	17043298	FBtr0344932	CR45145-RA	2R	17041110	17041114	2R_17041110_17041114	35.1475763233923	1.68923635784158	0.603714809137603	2.79807010242904	0.00514089535944908	0.0396262431890545	4
2R	17040195	17043298	FBtr0344932	CR45145-RA	2R	17041583	17041587	2R_17041583_17041587	38.3888107199631	1.99844965001686	0.544433066919051	3.67069851455955	0.000241888519667702	0.00538651436801556	4
2R	17040195	17043298	FBtr0344932	CR45145-RA	2R	17041840	17041844	2R_17041840_17041844	4.57277560752422	4.69286706413922	1.62818114792521	2.882275765273	0.00394814034148307	0.0335473977156918	4
2R	17048875	17053855	FBgn0034184	CG9646	2R	17050600	17050604	2R_17050600_17050604	94.4255109156286	1.54122369850225	0.447737622033896	3.44224747409226	0.000576902215053812	0.00962007379377854	4
2R	17048875	17053855	FBgn0034184	CG9646	2R	17050864	17050868	2R_17050864_17050868	44.0796181731958	2.14316632193501	0.537174094467811	3.98970528178261	6.6155443188027e-05	0.00219752655713786	4
2R	17048875	17053855	FBgn0034184	CG9646	2R	17051658	17051662	2R_17051658_17051662	45.1270817066287	1.94136398004979	0.512177070202232	3.79041564528307	0.000150395403301215	0.00388936551022257	4
2R	17048875	17053855	FBgn0034184	CG9646	2R	17052432	17052436	2R_17052432_17052436	34.6373315926197	1.91035289060644	0.669149003686088	2.85489910331337	0.0043050503288751	0.0354065886138227	4
2R	17048875	17053855	FBgn0034184	CG9646	2R	17053483	17053487	2R_17053483_17053487	60.3149034410064	1.03479184852885	0.33401825148268	3.09800989597274	0.0019482492286192	0.0212859150026758	4
2R	17048875	17053855	FBgn0034184	CG9646	2R	17053616	17053620	2R_17053616_17053620	163.748967659937	-0.748092953109676	0.270678362282175	-2.76377079720103	0.00571376590909081	0.0423798706092122	4
2R	17065971	17087633	FBgn0050460	CG30460	2R	17070429	17070433	2R_17070429_17070433	103.231082306296	0.935854345778771	0.326775743321179	2.86390396137495	0.00418454863298529	0.0348185825340855	4
2R	17065971	17087633	FBgn0050460	CG30460	2R	17071009	17071013	2R_17071009_17071013	103.475963321612	1.36054106356898	0.400881427368059	3.39387402529834	0.000689113843053818	0.0108391549487573	4
2R	17065971	17087633	FBgn0050460	CG30460	2R	17071379	17071383	2R_17071379_17071383	102.733976998737	1.48360295533164	0.407314532089975	3.64240123650662	0.000270106622648809	0.00582265605724517	4
2R	17065971	17087633	FBgn0050460	CG30460	2R	17072568	17072572	2R_17072568_17072572	120.240264843058	-1.37445289342171	0.384038043480955	-3.57894983779093	0.000344977669084317	0.00685134545657796	4
2R	17065971	17087633	FBgn0050460	CG30460	2R	17077165	17077169	2R_17077165_17077169	64.3878378068063	1.43687931942914	0.340135370458003	4.22443369383882	2.39542363045743e-05	0.00105192944379989	4
2R	17065971	17087633	FBgn0050460	CG30460	2R	17077739	17077743	2R_17077739_17077743	171.337478529391	0.858870217954276	0.280779258177377	3.05888057233808	0.00222165696824674	0.0231627020772666	4
2R	17065971	17087633	FBgn0050460	CG30460	2R	17078237	17078241	2R_17078237_17078241	81.7771346463974	1.1034920643979	0.363701508405367	3.03405963103126	0.00241286732131138	0.0244325578258441	4
2R	17065971	17087633	FBgn0050460	CG30460	2R	17086968	17086972	2R_17086968_17086972	1284.29185429723	-0.939738741195648	0.275703032129312	-3.40851797652659	0.000653167814792052	0.0104550990741389	4
2R	17091984	17093070	FBgn0034191	CG6984	2R	17092272	17092276	2R_17092272_17092276	131.159026316749	1.11012804981214	0.360560051032006	3.07889919206163	0.0020776697182051	0.0222231941348421	4
2R	17091984	17093070	FBgn0034191	CG6984	2R	17092716	17092720	2R_17092716_17092720	220.796592146373	1.1029475977941	0.336705836712395	3.27570085675768	0.0010540013657961	0.0142871542476529	4
2R	17093246	17099501	FBgn0010226	GstS1	2R	17094565	17094569	2R_17094565_17094569	94.8451979579874	1.4979435805241	0.533057929936837	2.81009529433621	0.00495268332667265	0.038631394334669	4
2R	17093246	17099501	FBgn0010226	GstS1	2R	17096100	17096104	2R_17096100_17096104	71.8280288303846	1.1277168528343	0.373875356029708	3.01629095003708	0.00255887596208546	0.0253796725459779	4
2R	17093246	17099501	FBgn0010226	GstS1	2R	17097399	17097403	2R_17097399_17097403	486.470454125266	-1.17392719881642	0.29194731975139	-4.02102406631472	5.79456839918121e-05	0.00199850147591661	4
2R	17195203	17197159	FBgn0034205	CG10950	2R	17195636	17195640	2R_17195636_17195640	7.34421098915935	2.78418793420375	0.943084479121126	2.95221477592164	0.00315503397313178	0.0291310351095912	4
2R	17216549	17379376	FBgn0265487	mbl	2R	17230736	17230740	2R_17230736_17230740	171.614955376999	-1.21504208859036	0.351218041409788	-3.45950932279329	0.000541160543301426	0.00922375289089449	4
2R	17216549	17379376	FBgn0265487	mbl	2R	17249706	17249710	2R_17249706_17249710	62.736905440173	2.03983906285893	0.636109046702389	3.20674430497966	0.00134246261063021	0.0167240371364821	4
2R	17216549	17379376	FBgn0265487	mbl	2R	17249938	17249942	2R_17249938_17249942	83.0805261562597	1.44294122348103	0.501401508591708	2.87781587960084	0.00400438781551314	0.0338567957716137	4
2R	17216549	17379376	FBgn0265487	mbl	2R	17270833	17270837	2R_17270833_17270837	255.669743748902	-1.55638792128952	0.319058681571786	-4.87806165819482	1.07133438291448e-06	9.90613167609003e-05	4
2R	17216549	17379376	FBgn0265487	mbl	2R	17271240	17271244	2R_17271240_17271244	334.105445904408	-0.939069969428597	0.305136243733056	-3.07754319165746	0.00208714589753022	0.0222815792775477	4
2R	17216549	17379376	FBgn0265487	mbl	2R	17276274	17276278	2R_17276274_17276278	231.316586113756	-0.817933600851759	0.205125965245445	-3.98746984504401	6.67816893675431e-05	0.00221126516191078	4
2R	17216549	17379376	FBgn0265487	mbl	2R	17278175	17278179	2R_17278175_17278179	42.2351086149269	1.75702850903928	0.573644638769609	3.06292152020783	0.00219187535199944	0.0229716699553854	4
2R	17216549	17379376	FBgn0265487	mbl	2R	17289467	17289471	2R_17289467_17289471	85.0315704935444	1.02525529619573	0.362947705266651	2.82480170371237	0.00473098848795	0.0375423971883537	4
2R	17216549	17379376	FBgn0265487	mbl	2R	17292798	17292802	2R_17292798_17292802	30.5348467236941	1.77944016452893	0.656247475107518	2.71153830228054	0.00669718031249222	0.0468587379091806	4
2R	17216549	17379376	FBgn0265487	mbl	2R	17295637	17295641	2R_17295637_17295641	33.8392727293984	-1.76802428939069	0.610962191698814	-2.89383584354803	0.00380567065218248	0.0327706297233203	4
2R	17216549	17379376	FBgn0265487	mbl	2R	17307184	17307188	2R_17307184_17307188	90.1108620129321	1.369751985535	0.435961302208018	3.14191185914346	0.00167848555977931	0.0193813709452997	4
2R	17216549	17379376	FBgn0265487	mbl	2R	17310736	17310740	2R_17310736_17310740	152.96402016818	-1.07535014223308	0.326106211838389	-3.29754571730146	0.000975337951613017	0.0135874551225229	4
2R	17216549	17379376	FBgn0265487	mbl	2R	17317339	17317343	2R_17317339_17317343	272.736748619874	-1.09492570458111	0.373465146136797	-2.93180157748924	0.0033700198752103	0.0303928019008648	4
2R	17216549	17379376	FBgn0265487	mbl	2R	17332894	17332898	2R_17332894_17332898	235.783627273623	-1.51231583664848	0.334288164812915	-4.52398856984618	6.06850030645903e-06	0.000382830942993211	4
2R	17216549	17379376	FBgn0265487	mbl	2R	17333365	17333369	2R_17333365_17333369	268.667504867716	-0.937214380251848	0.286459910244059	-3.27171218986056	0.00106898337704675	0.0144117800118705	4
2R	17216549	17379376	FBgn0265487	mbl	2R	17334880	17334884	2R_17334880_17334884	141.503622494543	1.02412163029371	0.290778462267614	3.52199960859264	0.000428304775737617	0.00790454673930966	4
2R	17216549	17379376	FBgn0265487	mbl	2R	17335512	17335516	2R_17335512_17335516	145.573946715649	1.79395512626259	0.576288042211818	3.1129487250461	0.00185228195540156	0.0206174075160713	4
2R	17216549	17379376	FBgn0265487	mbl	2R	17337235	17337239	2R_17337235_17337239	68.3922234324335	-1.15419795238959	0.429891406748122	-2.6848593255688	0.00725603395172251	0.0493472001615347	4
2R	17216549	17379376	FBgn0265487	mbl	2R	17342850	17342854	2R_17342850_17342854	78.3330518977772	2.51819196942932	0.590933480565431	4.26137975296272	2.03168661390033e-05	0.000934628273016446	4
2R	17216549	17379376	FBgn0265487	mbl	2R	17352218	17352222	2R_17352218_17352222	414.918455714497	-0.892101301759993	0.243035785189062	-3.67065821630346	0.00024192666228765	0.00538688307879686	4
2R	17216549	17379376	FBgn0265487	mbl	2R	17352574	17352578	2R_17352574_17352578	261.475238401038	-1.01867347949	0.279615687128486	-3.64311991916931	0.000269353271254761	0.00581143596329413	4
2R	17216549	17379376	FBgn0265487	mbl	2R	17353000	17353004	2R_17353000_17353004	28.2202066739566	-1.74975013714607	0.554311685828783	-3.15661780525142	0.00159610399356953	0.018757303496477	4
2R	17216549	17379376	FBgn0265487	mbl	2R	17371939	17371943	2R_17371939_17371943	15.4494897098676	2.81528594346542	0.879160716899748	3.2022426495501	0.0013636208147527	0.0168880286344569	4
2R	17306759	17307302	FBgn0263709	CR43661	2R	17307184	17307188	2R_17307184_17307188	90.1108620129321	1.369751985535	0.435961302208018	3.14191185914346	0.00167848555977931	0.0193813709452997	4
2R	17306759	17307302	FBtr0310348	CR43661-RA	2R	17307184	17307188	2R_17307184_17307188	90.1108620129321	1.369751985535	0.435961302208018	3.14191185914346	0.00167848555977931	0.0193813709452997	4
2R	17413970	17420007	FBgn0021818	cnk	2R	17419983	17419987	2R_17419983_17419987	77.6136843100556	-1.24681352618221	0.463718334709978	-2.68873027623979	0.00717243468186816	0.0489574281753117	4
2R	17431032	17432219	FBgn0034217	Lhr	2R	17431940	17431944	2R_17431940_17431944	504.361717436658	-1.18507285613372	0.250217407684268	-4.73617270317611	2.17792013227583e-06	0.000173541015290959	4
2R	17432173	17444938	FBgn0027506	EDTP	2R	17432385	17432389	2R_17432385_17432389	523.708822711259	-0.709705811920057	0.190931936945394	-3.71706181414286	0.00020155314275341	0.00474218992345733	4
2R	17455743	17456441	FBgn0263233	robls54B	2R	17456148	17456152	2R_17456148_17456152	81.9073712962264	0.847622514524188	0.307420744109246	2.7572066321685	0.0058297498980103	0.0428945015492377	4
2R	17465879	17469177	FBgn0034223	Tes	2R	17468402	17468406	2R_17468402_17468406	248.860570442106	-0.727157749116031	0.207164054863918	-3.51005752225542	0.000448009764386266	0.0081403383355915	4
2R	17469624	17475129	FBgn0022987	qkr54B	2R	17470398	17470402	2R_17470398_17470402	260.156752612935	-1.09768893472617	0.311481010910514	-3.52409583979914	0.000424930521102485	0.00786698850671822	4
2R	17469624	17475129	FBgn0022987	qkr54B	2R	17470768	17470772	2R_17470768_17470772	76.1757668169167	1.05785057425922	0.387282102828179	2.73147291479292	0.00630519234044747	0.0450899484569727	4
2R	17469624	17475129	FBgn0022987	qkr54B	2R	17471023	17471027	2R_17471023_17471027	106.115843998857	1.28058505381166	0.386891759851908	3.30993106263579	0.000933189516117338	0.0132119271788165	4
2R	17469624	17475129	FBgn0022987	qkr54B	2R	17471276	17471280	2R_17471276_17471280	30.0418885871214	1.90873582303526	0.55048715391378	3.46735761128082	0.000525602123845624	0.00906317753302074	4
2R	17469624	17475129	FBgn0022987	qkr54B	2R	17471882	17471886	2R_17471882_17471886	297.12545780096	-0.715221890490185	0.213425336068833	-3.35115738208099	0.000804745524201066	0.0119510186128805	4
2R	17514217	17517445	FBgn0034230	CG4853	2R	17517059	17517063	2R_17517059_17517063	291.21269423949	-0.970410425942062	0.316292352070497	-3.06808058933329	0.00215438509665657	0.022717579847974	4
2R	17519024	17535866	FBgn0263197	Patronin	2R	17525673	17525677	2R_17525673_17525677	78.2689039394246	-1.49295743624177	0.315032087678524	-4.73906466875612	2.14706979527816e-06	0.000171795872519653	4
2R	17519024	17535866	FBgn0263197	Patronin	2R	17535832	17535836	2R_17535832_17535836	202.682683468809	-0.877707883619066	0.306111139748978	-2.86728501399465	0.00414009980634309	0.0345823975796682	4
2R	17539322	17544353	FBgn0263113	CG43370	2R	17539618	17539622	2R_17539618_17539622	190.934017104829	-1.05320899307902	0.24781801455726	-4.24992910608471	2.13838184912025e-05	0.000969063242770738	4
2R	17546406	17547462	FBgn0010409	RpL18A	2R	17547221	17547225	2R_17547221_17547225	273.409903647434	-0.984198795836123	0.301925074290434	-3.25974514753082	0.00111512364808854	0.0148137896705102	4
2R	17547769	17556289	FBgn0034240	MESR4	2R	17549998	17550002	2R_17549998_17550002	38.4488356150947	1.71199187914476	0.503684254599011	3.39893864760116	0.0006764788934764	0.01070631481043	4
2R	17547769	17556289	FBgn0034240	MESR4	2R	17552308	17552312	2R_17552308_17552312	264.204106329207	-0.901573167737982	0.308698375767098	-2.92056336706542	0.00349399133908868	0.0311119440021525	4
2R	17547769	17556289	FBgn0034240	MESR4	2R	17552699	17552703	2R_17552699_17552703	390.293468480762	-0.75123679277802	0.24627720919692	-3.05037073965436	0.00228559039885474	0.0235977289510001	4
2R	17547769	17556289	FBgn0034240	MESR4	2R	17555533	17555537	2R_17555533_17555537	18.5473927659847	2.56313133390594	0.810308375286517	3.16315542585826	0.00156068984231844	0.0184750972302609	4
2R	17564340	17565852	FBgn0034242	CG14480	2R	17564994	17564998	2R_17564994_17564998	228.767020981545	-1.28416016585824	0.460837039647853	-2.78658192674689	0.00532671514749335	0.0405514105017702	4
2R	17564340	17565852	FBgn0034242	CG14480	2R	17565780	17565784	2R_17565780_17565784	150.594119455482	-0.784119364302669	0.256870595927047	-3.05258514106209	0.00226879358971153	0.0234829242444424	4
2R	17565779	17568456	FBgn0034243	Ns2	2R	17565780	17565784	2R_17565780_17565784	150.594119455482	-0.784119364302669	0.256870595927047	-3.05258514106209	0.00226879358971153	0.0234829242444424	4
2R	17565779	17568456	FBgn0034243	Ns2	2R	17568432	17568436	2R_17568432_17568436	32.251522592679	2.63191219767465	0.816966733705004	3.22156593297102	0.00127492124513094	0.0161444309732017	4
2R	17568732	17572322	FBgn0040294	POSH	2R	17569754	17569758	2R_17569754_17569758	27.1723902046308	2.38036879353038	0.747933080558077	3.18259595063538	0.00145961144480185	0.0176698615939347	4
2R	17572096	17572784	FBgn0034245	UQCR-6.4	2R	17572514	17572518	2R_17572514_17572518	383.735015178831	-1.17685962543844	0.332189195370977	-3.54273902293591	0.000395994378121401	0.00751457123530555	4
2R	17572829	17573330	FBgn0250868	CG42239	2R	17573147	17573151	2R_17573147_17573151	784.826816259339	-0.960911807937178	0.275484242515929	-3.48808265460634	0.00048649766088716	0.00860342664973107	4
2R	17592791	17604461	FBgn0029006	Smurf	2R	17600395	17600399	2R_17600395_17600399	21.7462107505578	1.48434715352643	0.51371745891338	2.88942321848694	0.00385949247377457	0.0330663730208753	4
2R	17592791	17604461	FBgn0029006	Smurf	2R	17602956	17602960	2R_17602956_17602960	41.8141310270589	1.84740220155377	0.529635279915843	3.48806484690241	0.000486530064367982	0.00860342664973107	4
2R	17665678	17669275	FBgn0034258	eIF3-S8	2R	17666365	17666369	2R_17666365_17666369	38.1511043350612	2.82562061080595	0.676847862108375	4.1746761258936	2.98410280254005e-05	0.00123544232218498	4
2R	17665678	17669275	FBgn0034258	eIF3-S8	2R	17666934	17666938	2R_17666934_17666938	35.9049986619731	1.62760299548859	0.581337574805169	2.79975536766924	0.00511413473821963	0.0394708464705345	4
2R	17665678	17669275	FBgn0034258	eIF3-S8	2R	17667998	17668002	2R_17667998_17668002	9.05161957554373	3.16080825034537	1.07714368010465	2.93443512571904	0.00334155398416822	0.030241208968123	4
2R	17672839	17683499	FBgn0016059	Sema-1b	2R	17672968	17672972	2R_17672968_17672972	47.9051456571806	3.52631166400249	0.69013034404483	5.10963138258042	3.22787962715416e-07	3.86917651907349e-05	4
2R	17672839	17683499	FBgn0016059	Sema-1b	2R	17674404	17674408	2R_17674404_17674408	46.8033954264913	2.01709612487578	0.552741443384211	3.64925798312847	0.000262998882800574	0.00571385506983917	4
2R	17672839	17683499	FBgn0016059	Sema-1b	2R	17681932	17681936	2R_17681932_17681936	145.118030904143	-0.923183723544068	0.301206368518493	-3.06495419763141	0.00217703334278198	0.0228713596783011	4
2R	17690275	17695353	FBgn0034262	swi2	2R	17693074	17693078	2R_17693074_17693078	17.7909492091515	1.39149539984172	0.443796774884017	3.13543378093584	0.00171600164428245	0.0196502194682283	4
2R	17690275	17695353	FBgn0034262	swi2	2R	17693365	17693369	2R_17693365_17693369	39.5973876612652	0.993572290263852	0.349519114960355	2.84268369807629	0.00447354427531121	0.0362764249751363	4
2R	17703335	17719346	FBgn0028494	CG6424	2R	17711884	17711888	2R_17711884_17711888	149.768039380111	2.19036781934558	0.338918912612415	6.46280788068759	1.02777747394276e-10	4.63826867101357e-08	4
2R	17703335	17719346	FBgn0028494	CG6424	2R	17712212	17712216	2R_17712212_17712216	211.818937574734	0.88317830576029	0.300014617993835	2.94378424513447	0.00324225939979113	0.0296544464138926	4
2R	17726914	17732987	FBgn0034266	CG4975	2R	17730946	17730950	2R_17730946_17730950	50.2841151449344	1.07026186830656	0.356501931619845	3.00212081164214	0.00268105752050486	0.0261774428422251	4
2R	17726914	17732987	FBgn0034267	CG4984	2R	17730946	17730950	2R_17730946_17730950	50.2841151449344	1.07026186830656	0.356501931619845	3.00212081164214	0.00268105752050486	0.0261774428422251	4
2R	17733238	17734483	FBgn0085224	CG34195	2R	17734033	17734037	2R_17734033_17734037	65.8870291343765	0.919898239045734	0.225922771258204	4.07173758502809	4.66637329720658e-05	0.0017133632390904	4
2R	17737622	17739685	FBgn0034270	CG6401	2R	17739049	17739053	2R_17739049_17739053	27.2189143370356	1.83894381748972	0.661148073516099	2.78144018133473	0.00541183030930253	0.0409656956325875	4
2R	17739901	17743969	FBgn0034271	CG4996	2R	17740402	17740406	2R_17740402_17740406	10.7794475748692	3.92882041139705	1.21659084480395	3.22936871354656	0.00124063829297643	0.0158730612288935	4
2R	17739901	17743969	FBgn0034271	CG4996	2R	17740610	17740614	2R_17740610_17740614	8.47502721370999	3.40899859535262	1.24180132107082	2.74520451662349	0.00604731980879701	0.0439101926320226	4
2R	17744101	17746005	FBgn0034272	Ir54a	2R	17744152	17744156	2R_17744152_17744156	98.5415216538165	-0.922341785297817	0.274239938847992	-3.36326571969176	0.000770261841623756	0.0116199979594385	4
2R	17750293	17753214	FBgn0034275	CG5002	2R	17752226	17752230	2R_17752226_17752230	8.74811120545188	2.53466831164494	0.799534498386266	3.17018004446433	0.00152344508699743	0.0181741615569347	4
2R	17750293	17753214	FBgn0034275	CG5002	2R	17752503	17752507	2R_17752503_17752507	9.2164908500663	2.4573561554559	0.776905343525144	3.16300586157105	0.00156149187605344	0.0184813517779081	4
2R	17764574	17767070	FBgn0034277	OstDelta	2R	17766556	17766560	2R_17766556_17766560	51.2008803986851	1.3544226346198	0.478175468617957	2.83248038326686	0.00461884001447753	0.0369714603044798	4
2R	17767808	17769989	FBgn0034279	CG18635	2R	17767882	17767886	2R_17767882_17767886	3.10550346011348	4.62180471082218	1.46020180597976	3.16518216310592	0.0015498588615026	0.0183808856585105	4
2R	17770405	17772552	FBgn0028740	CG6362	2R	17770910	17770914	2R_17770910_17770914	47.6461756023647	1.92125220750406	0.691589863349421	2.77802250917805	0.00546908294545522	0.0412265145195755	4
2R	17770405	17772552	FBgn0028740	CG6362	2R	17772209	17772213	2R_17772209_17772213	117.614690938676	-1.2231756827594	0.332662696239846	-3.67692469454857	0.000236062691060823	0.00529648021504121	4
2R	17773964	17781930	FBgn0028741	fab1	2R	17780465	17780469	2R_17780465_17780469	48.840596729549	2.21119793095259	0.630147053480343	3.50901891667984	0.000449762914436988	0.0081641624346434	4
2R	17773964	17781930	FBgn0250851	CG33981	2R	17780465	17780469	2R_17780465_17780469	48.840596729549	2.21119793095259	0.630147053480343	3.50901891667984	0.000449762914436988	0.0081641624346434	4
2R	17788412	17789410	FBgn0026316	Ubc10	2R	17788705	17788709	2R_17788705_17788709	110.539509617295	-1.21320403683474	0.353819520775289	-3.42887818675569	0.000606081483866936	0.00993341560647323	4
2R	17788412	17789410	FBgn0026316	Ubc10	2R	17788937	17788941	2R_17788937_17788941	201.247468266692	-1.0238942009681	0.251293748527266	-4.07449133521523	4.61150300794873e-05	0.00169819261719893	4
2R	17789679	17792448	FBgn0028744	CG5033	2R	17790392	17790396	2R_17790392_17790396	77.2229063228125	-1.05190259171667	0.30768567402226	-3.41875712952618	0.000629078492332159	0.0101925052766588	4
2R	17843442	17860582	FBgn0041585	olf186-F	2R	17853084	17853088	2R_17853084_17853088	60.2949555938266	2.28130738215731	0.424206815719512	5.37781878466027	7.53936432775192e-08	1.18710026441078e-05	4
2R	17843442	17860582	FBgn0041585	olf186-F	2R	17853730	17853734	2R_17853730_17853734	100.091663057183	1.17987296504825	0.384597733498092	3.06781049986115	0.00215633312357382	0.0227294967367236	4
2R	17843442	17860582	FBgn0041585	olf186-F	2R	17859820	17859824	2R_17859820_17859824	35.6449581035022	3.39299167238352	0.866164608926358	3.9172596495131	8.95612680410142e-05	0.00272776034871707	4
2R	17853295	17854296	FBgn0050323	CG30323	2R	17853730	17853734	2R_17853730_17853734	100.091663057183	1.17987296504825	0.384597733498092	3.06781049986115	0.00215633312357382	0.0227294967367236	4
2R	17866178	17872015	FBgn0034282	Mapmodulin	2R	17868564	17868568	2R_17868564_17868568	3.18503063267901	5.20472312024939	1.47849959171651	3.52027362699966	0.000431101810181236	0.00794472693516984	4
2R	17873939	17926695	FBgn0011589	Elk	2R	17919719	17919723	2R_17919719_17919723	54.5747400499016	-2.02014358419606	0.414792493316231	-4.87025106950509	1.1145653582083e-06	0.000102263010682314	4
2R	17873939	17926695	FBgn0011589	Elk	2R	17920037	17920041	2R_17920037_17920041	53.6715580504794	-1.75285281704637	0.415357566860357	-4.22010565570285	2.44187848615685e-05	0.00106763308079756	4
2R	18117896	18125779	FBgn0003520	stau	2R	18123921	18123925	2R_18123921_18123925	33.8994729813535	-1.84485123310939	0.458829607796347	-4.0207763443379	5.80066582507577e-05	0.00199977533632989	4
2R	18117896	18125779	FBgn0003520	stau	2R	18124206	18124210	2R_18124206_18124210	34.5718780146071	-1.71565216003446	0.458221061473173	-3.74415823340522	0.000180999564113222	0.00441554009954567	4
2R	18126347	18128210	FBgn0028983	Spn55B	2R	18126584	18126588	2R_18126584_18126588	672.842206635907	-1.66188209102101	0.319465393509693	-5.20207235207337	1.97078466825397e-07	2.58997843574583e-05	4
2R	18126347	18128210	FBgn0028983	Spn55B	2R	18127692	18127696	2R_18127692_18127696	71.3825865834851	1.30517073125526	0.291765387484389	4.47335697530294	7.70010686223798e-06	0.000455803953739933	4
2R	18130303	18134634	FBgn0001222	Hsf	2R	18134305	18134309	2R_18134305_18134309	428.037164852341	-0.984275709422186	0.320440017644059	-3.07163792044073	0.00212887789014611	0.0225521674609372	4
2R	18140078	18147191	FBgn0265297	pAbp	2R	18141495	18141499	2R_18141495_18141499	51.2329663757102	1.25462079631372	0.430392490904774	2.91506200230456	0.00355617884871112	0.0314348078874664	4
2R	18140078	18147191	FBgn0265297	pAbp	2R	18142901	18142905	2R_18142901_18142905	186.680592405161	0.927093062820515	0.287518896322665	3.22445959092753	0.00126210667262442	0.0160450711038239	4
2R	18142802	18142938	FBgn0083054	snoRNA:Psi18S-1347a	2R	18142901	18142905	2R_18142901_18142905	186.680592405161	0.927093062820515	0.287518896322665	3.22445959092753	0.00126210667262442	0.0160450711038239	4
2R	18147297	18147997	FBgn0062440	CG17680	2R	18147792	18147796	2R_18147792_18147796	367.608740116101	-0.709010358862803	0.256216482423606	-2.76723164784765	0.00565345680039261	0.0421277146974764	4
2R	18148096	18151410	FBgn0034304	CG5742	2R	18148293	18148297	2R_18148293_18148297	661.394317696019	-0.709735069542493	0.261172379436232	-2.71749666283445	0.00657778187268747	0.046378798001847	4
2R	18148096	18151410	FBgn0034304	CG5742	2R	18149098	18149102	2R_18149098_18149102	199.174066773764	-0.845920556247611	0.264452523753662	-3.19876151772174	0.00138019289354508	0.0170307272823083	4
2R	18158257	18160310	FBgn0034307	CG10914	2R	18158940	18158944	2R_18158940_18158944	427.504469939308	-0.922242510038901	0.319799812876592	-2.8838119126567	0.00392893340786807	0.0334557232496652	4
2R	18158257	18160310	FBgn0034307	CG10914	2R	18159300	18159304	2R_18159300_18159304	383.220546670739	-0.980858406134119	0.317153502780344	-3.09269296266751	0.00198349235413547	0.0215530232885211	4
2R	18160720	18164746	FBgn0034308	CG10915	2R	18160950	18160954	2R_18160950_18160954	31.7108281127366	3.15194022732185	0.792609083255201	3.97666427739763	6.9888723722818e-05	0.00228294626271745	4
2R	18167227	18168380	FBgn0260392	CG42518	2R	18167667	18167671	2R_18167667_18167671	168.947063912411	-0.936968342360221	0.339247557792928	-2.76190151067243	0.00574658104625697	0.042513184094032	4
2R	18167255	18168380	FBgn0260401	MED9	2R	18167667	18167671	2R_18167667_18167671	168.947063912411	-0.936968342360221	0.339247557792928	-2.76190151067243	0.00574658104625697	0.042513184094032	4
2R	18168413	18172607	FBgn0027836	Dgp-1	2R	18172586	18172590	2R_18172586_18172590	54.3285557763323	3.18987891587455	0.957780604491413	3.33049019881583	0.000866932155648643	0.012567822044281	4
2R	18173669	18175725	FBgn0034312	CG10916	2R	18174139	18174143	2R_18174139_18174143	290.558152458092	-0.85661505661662	0.266821918767901	-3.21043736051445	0.00132533150564488	0.016581693080401	4
2R	18182435	18184090	FBgn0034315	CG5721	2R	18182690	18182694	2R_18182690_18182694	95.8823299989371	-1.41032725516856	0.357379033803032	-3.94630664300765	7.93659582546831e-05	0.00249797334668643	4
2R	18182435	18184090	FBgn0034315	CG5721	2R	18183050	18183054	2R_18183050_18183054	108.625230369409	-1.10991487442925	0.291774242553929	-3.80401938400748	0.000142367032413277	0.00374852296356399	4
2R	18182435	18184090	FBgn0034315	CG5721	2R	18183157	18183161	2R_18183157_18183161	356.491351854294	-0.843785848092505	0.291353954365298	-2.89608510696433	0.00377849910958351	0.0326364394467018	4
2R	18182435	18184090	FBgn0034315	CG5721	2R	18183496	18183500	2R_18183496_18183500	379.233457892757	-0.929680096146094	0.30264126218922	-3.07188811406963	0.00212709438647184	0.0225393250452386	4
2R	18278198	18357296	FBgn0010575	sbb	2R	18282230	18282234	2R_18282230_18282234	115.627376297435	-1.27058511455362	0.338020552491255	-3.7588989935353	0.000170662713121658	0.00423540864533547	4
2R	18278198	18357296	FBgn0010575	sbb	2R	18287255	18287259	2R_18287255_18287259	14.0550758080505	1.75370344537428	0.639493321479737	2.74233269757431	0.00610045177403927	0.0441753253066768	4
2R	18278198	18357296	FBgn0010575	sbb	2R	18328163	18328167	2R_18328163_18328167	18.3830945594873	1.90488835100836	0.626269249902478	3.04164439065943	0.0023528968586399	0.0240418584846712	4
2R	18278198	18357296	FBgn0010575	sbb	2R	18339512	18339516	2R_18339512_18339516	127.893974384988	-1.10246920232717	0.352626781311674	-3.12644773668718	0.00176931949901117	0.0200436587094004	4
2R	18278198	18357296	FBgn0010575	sbb	2R	18340351	18340355	2R_18340351_18340355	209.992115838107	-0.932404149843692	0.277352497988313	-3.36180188246576	0.000774356606464848	0.0116557015763446	4
2R	18278198	18357296	FBgn0010575	sbb	2R	18341554	18341558	2R_18341554_18341558	38.9710815420101	2.48336947462163	0.637344711727647	3.89643065820688	9.76207400572855e-05	0.00288862015314873	4
2R	18409048	18409835	FBgn0063491	GstE9	2R	18409737	18409741	2R_18409737_18409741	21.8180492733017	2.73407099985201	0.62401173214658	4.38144166047471	1.17896613253901e-05	0.000626816156584929	4
2R	18409796	18413599	FBgn0013983	imd	2R	18410818	18410822	2R_18410818_18410822	145.465954630615	-1.4233524118868	0.310731527156968	-4.58065013521395	4.63532718708045e-06	0.000312229634039554	4
2R	18409796	18413599	FBgn0013983	imd	2R	18411226	18411230	2R_18411226_18411230	375.82005531487	-0.972641704295676	0.300947945330829	-3.23192671485582	0.00122958586215498	0.0157814304679147	4
2R	18409796	18413599	FBgn0013983	imd	2R	18412634	18412638	2R_18412634_18412638	111.229592000026	-1.03098237050276	0.340733272815781	-3.02577544594585	0.00247996406131739	0.024873794349273	4
2R	18412027	18421124	FBgn0027835	Dp1	2R	18412634	18412638	2R_18412634_18412638	111.229592000026	-1.03098237050276	0.340733272815781	-3.02577544594585	0.00247996406131739	0.024873794349273	4
2R	18426421	18430333	FBgn0034346	CG12263	2R	18428768	18428772	2R_18428768_18428772	52.6896096318448	1.48365133296169	0.531350022136159	2.7922297377481	0.00523461758043076	0.0400826000810819	4
2R	18426421	18430333	FBgn0034346	CG12263	2R	18429041	18429045	2R_18429041_18429045	100.721299261096	1.70469321742639	0.475756761306336	3.58311926612589	0.000339515493352439	0.00678153966617547	4
2R	18426421	18430333	FBgn0034346	CG12263	2R	18429125	18429129	2R_18429125_18429129	56.8081735643695	1.92070081291806	0.484751382078227	3.96223896192649	7.4250168914452e-05	0.00238464628502814	4
2R	18430315	18440475	FBgn0050118	CG30118	2R	18436692	18436696	2R_18436692_18436696	193.771756626897	-0.99505015391729	0.352882141505966	-2.81978042207179	0.00480565211326185	0.0379422874495897	4
2R	18430315	18440475	FBgn0050118	CG30118	2R	18437589	18437593	2R_18437589_18437593	63.3090809314368	1.91390932561947	0.44776201798893	4.27438962825735	1.91661618631708e-05	0.000896230844897947	4
2R	18430315	18440475	FBgn0050118	CG30118	2R	18440130	18440134	2R_18440130_18440134	34.348469638859	2.88451683324059	0.71373349905114	4.04144801536618	5.31221581902742e-05	0.00187542485310477	4
2R	18440965	18445526	FBgn0261477	slim	2R	18444086	18444090	2R_18444086_18444090	342.474552818591	-0.974310147336798	0.281675296252463	-3.45898330559856	0.000542218511361955	0.00923306705652777	4
2R	18440965	18445526	FBgn0261477	slim	2R	18444538	18444542	2R_18444538_18444542	478.725705009178	-0.926672606025283	0.297436390850688	-3.11553204157345	0.00183613399401635	0.0205037035356561	4
2R	18440965	18445526	FBgn0261477	slim	2R	18444915	18444919	2R_18444915_18444919	301.912167056401	-0.88860244658914	0.316535259112665	-2.80727792878473	0.00499621149213142	0.0388725066972904	4
2R	18440965	18445526	FBgn0261477	slim	2R	18445089	18445093	2R_18445089_18445093	137.910416001225	0.836636633882025	0.296931191351768	2.81761114443138	0.00483823660808636	0.0381043196434128	4
2R	18446548	18449420	FBgn0034350	CG5189	2R	18447124	18447128	2R_18447124_18447128	90.2591399603833	1.25121502710633	0.321547820815125	3.89122533604642	9.97392506128727e-05	0.00293253137841081	4
2R	18446548	18449420	FBgn0050120	CG30120	2R	18447124	18447128	2R_18447124_18447128	90.2591399603833	1.25121502710633	0.321547820815125	3.89122533604642	9.97392506128727e-05	0.00293253137841081	4
2R	18456602	18498026	FBgn0028496	CG30116	2R	18458860	18458864	2R_18458860_18458864	87.4064661143987	1.490415247571	0.44028985664451	3.38507740998077	0.000711581840190812	0.0110498651619087	4
2R	18456602	18498026	FBgn0028496	CG30116	2R	18460106	18460110	2R_18460106_18460110	10.0988371979285	3.05810743037912	1.09912454726861	2.78231201184498	0.00539731234807187	0.0408943104397059	4
2R	18456602	18498026	FBgn0028496	CG30116	2R	18463901	18463905	2R_18463901_18463905	132.53837842657	-1.91586052809981	0.32459420911973	-5.90232503930198	3.58414134379963e-09	9.36620576255508e-07	4
2R	18456602	18498026	FBgn0028496	CG30116	2R	18470752	18470756	2R_18470752_18470756	54.971133763632	-1.01795414077137	0.376117254352612	-2.70648083540734	0.00680005071827736	0.047318978849436	4
2R	18456602	18498026	FBgn0028496	CG30116	2R	18472252	18472256	2R_18472252_18472256	595.091316139363	-1.64754772170047	0.367797683356063	-4.47949455979985	7.48199969790377e-06	0.000445534894614503	4
2R	18456602	18498026	FBgn0028496	CG30116	2R	18472668	18472672	2R_18472668_18472672	569.950064254122	-1.52749223282645	0.346010071804987	-4.4145889304845	1.01202107645714e-05	0.000559141084624638	4
2R	18456602	18498026	FBgn0028496	CG30116	2R	18476006	18476010	2R_18476006_18476010	349.55312199404	-2.32760790698226	0.294719222806031	-7.89771323641881	2.84066765541562e-15	4.93291970631853e-12	4
2R	18456602	18498026	FBgn0028496	CG30116	2R	18477135	18477139	2R_18477135_18477139	110.590342304569	-0.968473085905801	0.350111096693202	-2.76618791878642	0.00567158416497087	0.0422086011375556	4
2R	18456602	18498026	FBgn0028496	CG30116	2R	18481012	18481016	2R_18481012_18481016	89.4086861853397	3.42712605633269	0.858054650893568	3.9940650082879	6.49500430505491e-05	0.00216932448392228	4
2R	18456602	18498026	FBgn0028496	CG30116	2R	18497086	18497090	2R_18497086_18497090	114.912930384032	-1.26858219945079	0.418650903971076	-3.03016710920187	0.00244418461902028	0.0246434197512985	4
2R	18514574	18526439	FBgn0262476	CG43066	2R	18521977	18521981	2R_18521977_18521981	31.3202185882354	2.27341905875429	0.431181940385536	5.27252847538453	1.34556951767017e-07	1.90042847259671e-05	4
2R	18514574	18526439	FBgn0262476	CG43066	2R	18522193	18522197	2R_18522193_18522197	116.682354112478	1.34982448059521	0.29582760034632	4.56287540112887	5.04577622708508e-06	0.000333133359348217	4
2R	18514574	18526439	FBgn0262476	CG43066	2R	18523092	18523096	2R_18523092_18523096	367.786882327826	-1.00509428882381	0.307530003718182	-3.2682804171032	0.00108203102307969	0.0145292042099383	4
2R	18536767	18539416	FBgn0003067	Pepck	2R	18539149	18539153	2R_18539149_18539153	45.1991315888828	2.92960785156943	0.703345354834277	4.16524802706588	3.11014256315628e-05	0.00127117526798483	4
2R	18536767	18539416	FBgn0266488	CG45087	2R	18539149	18539153	2R_18539149_18539153	45.1991315888828	2.92960785156943	0.703345354834277	4.16524802706588	3.11014256315628e-05	0.00127117526798483	4
2R	18539585	18548969	FBgn0085419	Rgk2	2R	18540337	18540341	2R_18540337_18540341	39.5122167912152	3.20080634488181	0.788420479662086	4.05977067751166	4.91209352029928e-05	0.00177741294374361	4
2R	18614210	18615018	FBgn0034361	mRpS28	2R	18614564	18614568	2R_18614564_18614568	30.3414398922369	1.52255554195577	0.519934199389471	2.92836198069607	0.0034075308031668	0.0306107417789683	4
2R	18614210	18615018	FBgn0034361	mRpS28	2R	18614914	18614918	2R_18614914_18614918	64.9218668924782	1.03070232216999	0.374290260926816	2.75375137899064	0.00589165054699082	0.0431831735765872	4
2R	18627918	18629395	FBgn0000566	Eip55E	2R	18628434	18628438	2R_18628434_18628438	29.3200205087755	3.34422953993311	0.444259416777385	7.5276503178972	5.16615197190303e-14	6.16883038620099e-11	4
2R	18627918	18629395	FBgn0000566	Eip55E	2R	18628582	18628586	2R_18628582_18628586	118.545893354454	2.54055186144676	0.404428239132614	6.28183597390611	3.34597771549959e-10	1.26329135036451e-07	4
2R	18627918	18629395	FBgn0000566	Eip55E	2R	18628875	18628879	2R_18628875_18628879	109.262108059384	1.83042861232968	0.396993701787966	4.61072456335166	4.01267912083946e-06	0.000279316848871408	4
2R	18632328	18639270	FBgn0050122	CG30122	2R	18636528	18636532	2R_18636528_18636532	189.090178995427	-0.842584333067727	0.272953654086603	-3.08691354906863	0.0020224640628515	0.0218332830772911	4
2R	18688132	18705805	FBgn0262103	Sik3	2R	18700059	18700063	2R_18700059_18700063	101.0247227397	1.10830095670599	0.396480767325233	2.79534607487493	0.00518441835676885	0.0398240691553652	4
2R	18718114	18754675	FBgn0053147	Hs3st-A	2R	18731946	18731950	2R_18731946_18731950	100.338833836345	2.58459618915757	0.962680960689193	2.68478997165087	0.00725753969943234	0.0493515675087656	4
2R	18718114	18754675	FBgn0053147	Hs3st-A	2R	18741594	18741598	2R_18741594_18741598	191.238005036028	-1.49351621134441	0.358120550363372	-4.17042867221384	3.04027204700857e-05	0.00125097571235127	4
2R	18718114	18754675	FBgn0053147	Hs3st-A	2R	18743482	18743486	2R_18743482_18743486	142.990667237745	-0.79444091219223	0.281550047796378	-2.82166853960822	0.00477745267715581	0.0377985670329935	4
2R	18718114	18754675	FBgn0053147	Hs3st-A	2R	18744668	18744672	2R_18744668_18744672	109.993636476461	-1.01270633370234	0.298131193095014	-3.39684795538853	0.000681668311808449	0.0107602701181634	4
2R	18718114	18754675	FBgn0053147	Hs3st-A	2R	18744941	18744945	2R_18744941_18744945	115.908804162919	-0.970701650154716	0.286111980312486	-3.39273332453445	0.00069198970477952	0.010862053263147	4
2R	18718114	18754675	FBgn0053147	Hs3st-A	2R	18748167	18748171	2R_18748167_18748171	123.994682859158	0.985300942443606	0.257512050061488	3.82623237323589	0.000130119468309729	0.0035235606542154	4
2R	18718114	18754675	FBgn0053147	Hs3st-A	2R	18752477	18752481	2R_18752477_18752481	128.927286998908	-1.42686881294899	0.390113150948972	-3.65757680682657	0.000254610975507207	0.00558371218195909	4
2R	18739131	18741658	FBgn0050121	CR30121	2R	18741594	18741598	2R_18741594_18741598	191.238005036028	-1.49351621134441	0.358120550363372	-4.17042867221384	3.04027204700857e-05	0.00125097571235127	4
2R	18739131	18741658	FBtr0308920	CR30121-RB	2R	18741594	18741598	2R_18741594_18741598	191.238005036028	-1.49351621134441	0.358120550363372	-4.17042867221384	3.04027204700857e-05	0.00125097571235127	4
2R	18742517	18743626	FBgn0034382	CG18609	2R	18743482	18743486	2R_18743482_18743486	142.990667237745	-0.79444091219223	0.281550047796378	-2.82166853960822	0.00477745267715581	0.0377985670329935	4
2R	18743806	18744996	FBgn0034383	CG17821	2R	18744668	18744672	2R_18744668_18744672	109.993636476461	-1.01270633370234	0.298131193095014	-3.39684795538853	0.000681668311808449	0.0107602701181634	4
2R	18743806	18744996	FBgn0034383	CG17821	2R	18744941	18744945	2R_18744941_18744945	115.908804162919	-0.970701650154716	0.286111980312486	-3.39273332453445	0.00069198970477952	0.010862053263147	4
2R	18822188	18829699	FBgn0034396	CG15097	2R	18822606	18822610	2R_18822606_18822610	30.9960172613774	1.84273842665257	0.556816290329657	3.30941902860205	0.000934898032527054	0.0132248999277119	4
2R	18822188	18829699	FBgn0034396	CG15097	2R	18822639	18822643	2R_18822639_18822643	64.5273413036806	1.59085487737476	0.453010728991965	3.51173774827523	0.000445187068331573	0.0081049507966954	4
2R	18822188	18829699	FBgn0034396	CG15097	2R	18823170	18823174	2R_18823170_18823174	98.0723527463907	1.44045861052368	0.407045144067031	3.53881782283705	0.000401923126663455	0.00758454012723165	4
2R	18833372	18834775	FBgn0034398	CG15098	2R	18833701	18833705	2R_18833701_18833705	58.8162987954003	1.23175157886329	0.400007977620122	3.07931753309443	0.00207475418849282	0.0222053329743984	4
2R	18833372	18834775	FBgn0034398	CG15098	2R	18834572	18834576	2R_18834572_18834576	49.3525742938166	2.08106293254606	0.384727360405695	5.4091888093209	6.33108564474648e-08	1.02413069407969e-05	4
2R	18836821	18846619	FBgn0034400	CG15099	2R	18838648	18838652	2R_18838648_18838652	51.1367218440002	1.38130765083701	0.486206187001834	2.84099151299323	0.00449735092463074	0.0364041674338992	4
2R	18846858	18850599	FBgn0034401	CG15100	2R	18849359	18849363	2R_18849359_18849363	92.3659656614339	0.689466485727261	0.256771348856399	2.68513792055846	0.0072499881811922	0.0493208682145577	4
2R	18846858	18850599	FBgn0034401	CG15100	2R	18849790	18849794	2R_18849790_18849794	81.76321037346	0.971392041208455	0.299198266908874	3.24664995972155	0.00116771912140672	0.015264818753064	4
2R	18846858	18850599	FBgn0034401	CG15100	2R	18850498	18850502	2R_18850498_18850502	716.618756335263	-1.34559146152718	0.37284849896938	-3.60894965447531	0.000307439261538524	0.00633678327276182	4
2R	18850844	18851963	FBgn0034402	CG15084	2R	18850980	18850984	2R_18850980_18850984	750.768908383062	-1.47107673996788	0.376540554527274	-3.9068215157189	9.35181800030241e-05	0.0028099231766686	4
2R	18850844	18851963	FBgn0034402	CG15084	2R	18851228	18851232	2R_18851228_18851232	32.8902419322883	1.22459702876385	0.432627508025255	2.83060370884313	0.00464602462609265	0.0371200054355931	4
2R	18860375	18862078	FBgn0034406	Jheh3	2R	18861755	18861759	2R_18861755_18861759	12.5803912556275	5.2265938581826	0.988434114069403	5.28775138756048	1.23829118993203e-07	1.77911860981115e-05	4
2R	18971309	18972537	FBgn0041702	CG15107	2R	18972078	18972082	2R_18972078_18972082	15.913328996159	2.40719499177496	0.812732115535877	2.96185538353897	0.00305791373090611	0.0285586580609756	4
2R	18971309	18972537	FBgn0041702	CG15107	2R	18972439	18972443	2R_18972439_18972443	162.419936151462	1.8495988463418	0.590073137048489	3.1345247397524	0.00172132738534924	0.019688044637101	4
2R	18972612	18977262	FBgn0267351	Topors	2R	18973423	18973427	2R_18973423_18973427	103.636499505851	1.644860253096	0.499242569046303	3.29471153919859	0.000985227586674778	0.0136704846792452	4
2R	19067155	19121958	FBgn0004168	5-HT1A	2R	19096504	19096508	2R_19096504_19096508	27.5934262017279	1.81668360049422	0.486514043254719	3.73408255256279	0.0001884006953707	0.00453623069363177	4
2R	19141632	19163705	FBgn0000578	ena	2R	19156271	19156275	2R_19156271_19156275	46.9144297075961	1.36179761664805	0.405266430423081	3.36025269901183	0.000778712112150328	0.0116881283187998	4
2R	19141632	19163705	FBgn0000578	ena	2R	19158890	19158894	2R_19158890_19158894	92.6836411956412	0.835448037772295	0.311112418538507	2.68535740777217	0.00724522828847401	0.0493059596581786	4
2R	19164143	19178223	FBgn0034420	CG10737	2R	19168949	19168953	2R_19168949_19168953	29.4013474182554	2.98303501177476	0.674088375640223	4.42528772127482	9.63138264716239e-06	0.000538593334943238	4
2R	19164143	19178223	FBgn0034420	CG10737	2R	19177502	19177506	2R_19177502_19177506	42.3192433853335	3.09477554078717	0.447995848347028	6.90804513525289	4.91377660447902e-12	3.23562465572612e-09	4
2R	19178738	19227193	FBgn0263395	hppy	2R	19223977	19223981	2R_19223977_19223981	164.904108500756	-1.22551468990536	0.256715433916704	-4.77382552037366	1.80759000606095e-06	0.000150169571329092	4
2R	19178738	19227193	FBgn0263395	hppy	2R	19225928	19225932	2R_19225928_19225932	331.682235718059	-1.00721705288386	0.259436104093545	-3.88233186126124	0.000103459550637298	0.00300509535559203	4
2R	19229063	19243751	FBgn0010434	cora	2R	19231512	19231516	2R_19231512_19231516	54.5814672308555	2.41358821968468	0.605216613977493	3.98797416320504	6.66399190828912e-05	0.00220852525030329	4
2R	19229063	19243751	FBgn0010434	cora	2R	19232501	19232505	2R_19232501_19232505	31.5680224250685	2.15088184710329	0.775946698598282	2.77194535525285	0.00557223898688815	0.0417368543630887	4
2R	19229063	19243751	FBgn0010434	cora	2R	19235431	19235435	2R_19235431_19235435	239.438879698411	-0.74992907376915	0.263400739938191	-2.84710314004861	0.00441190656561527	0.0359655247736858	4
2R	19229063	19243751	FBgn0010434	cora	2R	19235785	19235789	2R_19235785_19235789	199.995262157004	-1.29507637406416	0.270468986039218	-4.78826202230955	1.68231904304864e-06	0.000141744182869477	4
2R	19270078	19281396	FBgn0003254	rib	2R	19276557	19276561	2R_19276557_19276561	27.0137770603573	5.43607441430748	1.10838942142281	4.904480599724	9.36748788904524e-07	8.92285399825071e-05	4
2R	19292529	19304508	FBgn0086358	Tab2	2R	19302771	19302775	2R_19302771_19302775	62.9239694055932	3.74971093643807	0.684091427528186	5.48130086936891	4.22209759895329e-08	7.2768202015551e-06	4
2R	19307447	19310665	FBgn0034433	EndoB	2R	19309106	19309110	2R_19309106_19309110	65.3969686036073	1.21158799897674	0.434143506732829	2.79075462419009	0.00525853208640322	0.0401991147954154	4
2R	19307447	19310665	FBgn0034433	EndoB	2R	19309375	19309379	2R_19309375_19309379	59.0095747964506	1.27919092558091	0.425240451396754	3.00815908124274	0.00262835514350861	0.0258163894456307	4
2R	19307447	19310665	FBgn0034433	EndoB	2R	19310079	19310083	2R_19310079_19310083	43.7070446809421	2.77133330908109	0.84696024442883	3.27209373439955	0.00106754176523638	0.0144041951286469	4
2R	19311148	19356525	FBgn0264753	Rgk1	2R	19311437	19311441	2R_19311437_19311441	87.4402749941865	3.41367290045095	0.829193395963964	4.1168597302713	3.84069661267264e-05	0.00148719877338252	4
2R	19311148	19356525	FBgn0264753	Rgk1	2R	19311660	19311664	2R_19311660_19311664	56.8168545582339	1.81809676205235	0.482970746172827	3.7644034891541	0.000166947129960052	0.00417684145777948	4
2R	19311148	19356525	FBgn0264753	Rgk1	2R	19312025	19312029	2R_19312025_19312029	68.3609210823411	1.83920731520612	0.477627138410039	3.85071778234506	0.000117772149912875	0.00329318642250497	4
2R	19311148	19356525	FBgn0264753	Rgk1	2R	19312541	19312545	2R_19312541_19312545	59.159387126035	1.63520551304113	0.450175569717337	3.63237284081823	0.000280826970238133	0.00596614471784367	4
2R	19311148	19356525	FBgn0264753	Rgk1	2R	19318401	19318405	2R_19318401_19318405	36.5417188586752	2.24773019270637	0.551705643967142	4.07414754096703	4.61831975803335e-05	0.00170020113894945	4
2R	19311148	19356525	FBgn0264753	Rgk1	2R	19323598	19323602	2R_19323598_19323602	351.653094551902	-1.16238356584698	0.279758909885851	-4.15494743785377	3.25362329124252e-05	0.00131581144556093	4
2R	19311148	19356525	FBgn0264753	Rgk1	2R	19324080	19324084	2R_19324080_19324084	619.603867740834	-1.28641529111873	0.281028011896139	-4.57753404167465	4.70489244350844e-06	0.000315807363574971	4
2R	19311148	19356525	FBgn0264753	Rgk1	2R	19324585	19324589	2R_19324585_19324589	236.742733684199	-1.25820876180416	0.305389868322817	-4.1200082003839	3.78858914885665e-05	0.00147441367433623	4
2R	19311148	19356525	FBgn0264753	Rgk1	2R	19327209	19327213	2R_19327209_19327213	45.6364853001779	3.8431979762812	0.788197267205119	4.87593415530208	1.08294730153246e-06	9.9839180036811e-05	4
2R	19311148	19356525	FBgn0264753	Rgk1	2R	19335606	19335610	2R_19335606_19335610	55.525600600736	2.52867527943804	0.748287247437545	3.37928420950284	0.00072674835322671	0.0111991494921069	4
2R	19311148	19356525	FBgn0264753	Rgk1	2R	19336811	19336815	2R_19336811_19336815	80.9752617211918	1.77389617518329	0.57465950686543	3.08686475032717	0.00202279609312123	0.0218346489698835	4
2R	19311148	19356525	FBgn0264753	Rgk1	2R	19337248	19337252	2R_19337248_19337252	354.786282273647	-0.967268783915351	0.24833257635583	-3.89505395590698	9.81768729409308e-05	0.00289991870264297	4
2R	19311148	19356525	FBgn0264753	Rgk1	2R	19339613	19339617	2R_19339613_19339617	115.100903857428	-0.862892729102928	0.271125924623134	-3.18262715121157	0.00145945418608186	0.0176689252204974	4
2R	19311148	19356525	FBgn0264753	Rgk1	2R	19340046	19340050	2R_19340046_19340050	262.181139726814	-1.14231001662495	0.258442990616749	-4.41996903804176	9.8715043641696e-06	0.000549046604666731	4
2R	19311148	19356525	FBgn0264753	Rgk1	2R	19355274	19355278	2R_19355274_19355278	29.2786785487911	2.1409719116687	0.764701667613759	2.79974793091477	0.00511425255065205	0.0394708464705345	4
2R	19357532	19363124	FBgn0034436	CG11961	2R	19357710	19357714	2R_19357710_19357714	174.702285406155	2.13167817893549	0.779287063845007	2.73542097364966	0.00623005436767008	0.0447578239453398	4
2R	19390128	19391900	FBgn0034442	CG11257	2R	19391221	19391225	2R_19391221_19391225	199.479402359813	-1.75839561365234	0.274614958762596	-6.40313121169945	1.52222263105754e-10	6.46074776695993e-08	4
2R	19396215	19396772	FBgn0034443	cer	2R	19396525	19396529	2R_19396525_19396529	59.2935292774358	1.23943574690436	0.437799751589849	2.83105630463109	0.00463945531565653	0.0370870148227477	4
2R	19396500	19396849	FBgn0267587	CR45925	2R	19396525	19396529	2R_19396525_19396529	59.2935292774358	1.23943574690436	0.437799751589849	2.83105630463109	0.00463945531565653	0.0370870148227477	4
2R	19396500	19396849	FBtr0347018	CR45925-RA	2R	19396525	19396529	2R_19396525_19396529	59.2935292774358	1.23943574690436	0.437799751589849	2.83105630463109	0.00463945531565653	0.0370870148227477	4
2R	19397032	19424903	FBgn0263391	hts	2R	19399351	19399355	2R_19399351_19399355	95.136497670647	0.956810247318397	0.324273522105657	2.95062711597725	0.00317129519318263	0.0292335948580294	4
2R	19397032	19424903	FBgn0263391	hts	2R	19410775	19410779	2R_19410775_19410779	262.938494436823	-0.922317402011007	0.332538995456306	-2.77356164123072	0.00554463349914377	0.0415966207942585	4
2R	19397032	19424903	FBgn0263391	hts	2R	19411786	19411790	2R_19411786_19411790	55.4477471370926	-4.18885030525269	0.77560384998783	-5.40076007270776	6.63591296261786e-08	1.06500641968023e-05	4
2R	19425113	19430564	FBgn0012051	CalpA	2R	19427385	19427389	2R_19427385_19427389	129.284846760807	-2.61056162999203	0.405758070043028	-6.43378856202464	1.24461965439025e-10	5.40195233788256e-08	4
2R	19430659	19437259	FBgn0020440	Fak	2R	19432065	19432069	2R_19432065_19432069	56.5158949269418	1.17486045743223	0.368574154430076	3.1875823177263	0.00143467614130001	0.017474914174796	4
2R	19445085	19446286	FBgn0266711	EloC	2R	19445279	19445283	2R_19445279_19445283	11.8756403426134	2.99695276872258	0.970648915118889	3.08757648830783	0.00201795832689718	0.0217984569923286	4
2R	19445085	19446286	FBgn0266711	EloC	2R	19446178	19446182	2R_19446178_19446182	36.6833598616065	1.50786657862019	0.467714519055205	3.22390372158237	0.00126455907564347	0.0160596621624287	4
2R	19447319	19451600	FBgn0003887	betaTub56D	2R	19450674	19450678	2R_19450674_19450678	269.399208205178	-0.977740814009586	0.318581146381727	-3.06904794936624	0.0021474212194887	0.0226642573467173	4
2R	19452504	19455527	FBgn0034447	CG7744	2R	19454718	19454722	2R_19454718_19454722	148.326840362358	-0.871606819435619	0.321084679819682	-2.71456993813939	0.00663618863661672	0.046615452063404	4
2R	19456170	19485686	FBgn0260934	par-1	2R	19460588	19460592	2R_19460588_19460592	103.575374104919	1.21163516860471	0.409272750688754	2.96045892761167	0.00307181077627368	0.0286370334168833	4
2R	19456170	19485686	FBgn0260934	par-1	2R	19464886	19464890	2R_19464886_19464890	94.6602875190894	2.1058892058453	0.753891480044996	2.79335854242525	0.00521638383543606	0.0399942353160374	4
2R	19456170	19485686	FBgn0260934	par-1	2R	19483710	19483714	2R_19483710_19483714	37.4712391760249	1.84909504071022	0.606240710445882	3.05010041201329	0.00228764868742705	0.0236100557060934	4
2R	19456170	19485686	FBgn0260934	par-1	2R	19484224	19484228	2R_19484224_19484228	62.8895174762071	2.12831153613713	0.573853336285179	3.70880746274768	0.000208237692881905	0.00485370613490051	4
2R	19456170	19485686	FBgn0260934	par-1	2R	19485464	19485468	2R_19485464_19485468	122.54087521834	1.53205128675679	0.277222635785133	5.52642926295613	3.26813938894999e-08	5.82578527474226e-06	4
2R	19485494	19486837	FBgn0034451	TBCB	2R	19486210	19486214	2R_19486210_19486214	115.028115816474	0.847281704238953	0.311086241592177	2.72362319819245	0.00645701280799807	0.0457964005006176	4
2R	19493996	19496856	FBgn0261456	hpo	2R	19496837	19496841	2R_19496837_19496841	732.024613179367	-0.951849597846494	0.307028231606661	-3.10020219595286	0.00193388576520535	0.0211930034298383	4
2R	19503068	19504594	FBgn0034455	CG11007	2R	19503157	19503161	2R_19503157_19503161	42.7388141432504	1.7206981282996	0.461269965416626	3.7303493773878	0.000191214429730182	0.00457861980211594	4
2R	19517864	19631508	FBgn0003435	sm	2R	19557171	19557175	2R_19557171_19557175	234.744535209775	-1.48655589665463	0.383642346105669	-3.87484831052821	0.000106691138275251	0.00307072624063254	4
2R	19517864	19631508	FBgn0003435	sm	2R	19572103	19572107	2R_19572103_19572107	60.2326978712035	1.7596003599042	0.523287901403443	3.36258559616036	0.000772161831962291	0.0116310837416609	4
2R	19517864	19631508	FBgn0003435	sm	2R	19573059	19573063	2R_19573059_19573063	404.926178182921	-1.05793502033437	0.284916322603698	-3.71314289987485	0.000204701226709716	0.00479681285845855	4
2R	19517864	19631508	FBgn0003435	sm	2R	19573555	19573559	2R_19573555_19573559	557.145482299753	-1.36631501584133	0.280897649902974	-4.86410269474764	1.14977209048059e-06	0.000104838042378041	4
2R	19517864	19631508	FBgn0003435	sm	2R	19574121	19574125	2R_19574121_19574125	165.737203417098	-1.38289354353282	0.274694719969643	-5.03429240899005	4.79617099469388e-07	5.30328585786346e-05	4
2R	19517864	19631508	FBgn0003435	sm	2R	19578493	19578497	2R_19578493_19578497	551.334272745356	-0.739783386348168	0.268536300281201	-2.75487293737754	0.00587149326375016	0.0430949163247616	4
2R	19517864	19631508	FBgn0003435	sm	2R	19581213	19581217	2R_19581213_19581217	99.2826310775882	2.66221046389079	0.618061252393371	4.30735700318001	1.65216836429142e-05	0.000806576184792692	4
2R	19517864	19631508	FBgn0003435	sm	2R	19583118	19583122	2R_19583118_19583122	109.274009142145	-1.10404361488507	0.302484090025968	-3.64992292583152	0.000262319007236991	0.00570255929634951	4
2R	19517864	19631508	FBgn0003435	sm	2R	19583338	19583342	2R_19583338_19583342	301.949420347913	-0.828700366652424	0.288414962134074	-2.8732918726567	0.00406218633557834	0.0341499518511175	4
2R	19517864	19631508	FBgn0003435	sm	2R	19583751	19583755	2R_19583751_19583755	386.247570538077	-1.15492589823954	0.282772360034665	-4.08429557294059	4.42107275641842e-05	0.00165026722611873	4
2R	19517864	19631508	FBgn0003435	sm	2R	19604715	19604719	2R_19604715_19604719	46.3145487392104	1.95136416924598	0.433306571842833	4.50342620225426	6.68665941820117e-06	0.000410112919892838	4
2R	19517864	19631508	FBgn0003435	sm	2R	19628771	19628775	2R_19628771_19628775	31.0237625470214	1.78500671952969	0.59523852563999	2.99880912044543	0.00271037053422288	0.0263738804539634	4
2R	19517864	19631508	FBgn0003435	sm	2R	19628812	19628816	2R_19628812_19628816	208.822102945995	-0.658841089585879	0.209607692858138	-3.14321044519954	0.00167105652994722	0.0193233042275853	4
2R	19604695	19605295	FBgn0265667	CR44474	2R	19604715	19604719	2R_19604715_19604719	46.3145487392104	1.95136416924598	0.433306571842833	4.50342620225426	6.68665941820117e-06	0.000410112919892838	4
2R	19604695	19605295	FBtr0340538	CR44474-RA	2R	19604715	19604719	2R_19604715_19604719	46.3145487392104	1.95136416924598	0.433306571842833	4.50342620225426	6.68665941820117e-06	0.000410112919892838	4
2R	19826578	19832973	FBgn0034476	Toll-7	2R	19828567	19828571	2R_19828567_19828571	260.182493088803	-0.97152561841633	0.282918817807233	-3.43393778450708	0.000594880719518286	0.00980845744489043	4
2R	20236235	20239200	FBgn0034485	CG11099	2R	20238850	20238854	2R_20238850_20238854	30.9993222713446	-1.62263277657593	0.527749441796078	-3.07462717734701	0.00210765840078406	0.0224266931497089	4
2R	20238495	20239429	FBgn0034486	CG13869	2R	20238850	20238854	2R_20238850_20238854	30.9993222713446	-1.62263277657593	0.527749441796078	-3.07462717734701	0.00210765840078406	0.0224266931497089	4
2R	20271653	20274499	FBgn0034494	CG10444	2R	20273544	20273548	2R_20273544_20273548	321.86074667927	-0.936909227170137	0.254997215001901	-3.67419395997385	0.000238601437108348	0.00533425862675874	4
2R	20271653	20274499	FBgn0034494	CG10444	2R	20273986	20273990	2R_20273986_20273990	363.802648796265	-1.0792023867963	0.254124770526827	-4.24674219895606	2.16901290256899e-05	0.00097817709907805	4
2R	20271653	20274499	FBgn0034494	CG10444	2R	20274496	20274500	2R_20274496_20274500	75.4903030653155	1.28897978699505	0.41350548075414	3.11720121494943	0.00182576911600797	0.0204343996621855	3
2R	20281629	20287094	FBgn0034498	CG16868	2R	20286610	20286614	2R_20286610_20286614	70.4090233411962	0.920805502085247	0.306807028273215	3.00125296108034	0.00268871104571029	0.026230619733851	4
2R	20308777	20316917	FBgn0034501	CG13868	2R	20315714	20315718	2R_20315714_20315718	157.76030747827	1.35259021417171	0.358099140702197	3.777138955205	0.000158640232782761	0.00403535735951453	4
2R	20315295	20315995	FBgn0265853	CR44642	2R	20315714	20315718	2R_20315714_20315718	157.76030747827	1.35259021417171	0.358099140702197	3.777138955205	0.000158640232782761	0.00403535735951453	4
2R	20315295	20315995	FBtr0342678	CR44642-RA	2R	20315714	20315718	2R_20315714_20315718	157.76030747827	1.35259021417171	0.358099140702197	3.777138955205	0.000158640232782761	0.00403535735951453	4
2R	20319180	20325973	FBgn0027529	CG8920	2R	20319416	20319420	2R_20319416_20319420	265.061692851602	-0.899920406110023	0.266295544936484	-3.37940466230732	0.000726429975806004	0.0111949345734253	4
2R	20319180	20325973	FBgn0027529	CG8920	2R	20324349	20324353	2R_20324349_20324353	492.924598016039	-0.901373864696144	0.297425790485177	-3.03058407687435	0.00244081220341655	0.024619628838956	4
2R	20319180	20325973	FBgn0027529	CG8920	2R	20324561	20324565	2R_20324561_20324565	266.101390450465	-0.950339663221863	0.314759529001361	-3.01925621199463	0.00253396137193254	0.0252257982298844	4
2R	20319180	20325973	FBgn0027529	CG8920	2R	20325582	20325586	2R_20325582_20325586	45.6649254748684	1.33492097041171	0.472995893152691	2.82226757089576	0.0047685373608689	0.0377483746091444	4
2R	20327270	20330721	FBgn0034504	CG8929	2R	20329121	20329125	2R_20329121_20329125	16.2736768143071	3.3355452771588	1.06958189289431	3.11855062180677	0.00181742918788666	0.0203766969695739	4
2R	20424338	20478951	FBgn0086604	CG12484	2R	20448449	20448453	2R_20448449_20448453	28.4964994959627	1.39297523346915	0.38988898035461	3.57274840700093	0.000353254121118179	0.00696637783348379	4
2R	20424338	20478951	FBgn0086604	CG12484	2R	20460007	20460011	2R_20460007_20460011	532.610915243864	-1.45388027514169	0.383952960297215	-3.78661040669215	0.00015271625725696	0.0039280431473344	4
2R	20424338	20478951	FBgn0086604	CG12484	2R	20470101	20470105	2R_20470101_20470105	19.754242963483	3.09749711949585	1.14195720599966	2.71244588082818	0.00667886864491143	0.0467927675949209	4
2R	20550334	20552090	FBgn0034518	CG13430	2R	20550818	20550822	2R_20550818_20550822	6.19183778306284	2.80551527456324	0.939779945530131	2.9852895754023	0.00283309985145393	0.027151020749136	4
2R	20550334	20552090	FBgn0034519	CG18065	2R	20550818	20550822	2R_20550818_20550822	6.19183778306284	2.80551527456324	0.939779945530131	2.9852895754023	0.00283309985145393	0.027151020749136	4
2R	20587551	20606854	FBgn0267791	HnRNP-K	2R	20593795	20593799	2R_20593795_20593799	1419.68952642976	-0.938720048656943	0.345382727756917	-2.717912545174	0.00656951999471847	0.0463454231106377	4
2R	20587551	20606854	FBgn0267791	HnRNP-K	2R	20594238	20594242	2R_20594238_20594242	1250.07773235544	-1.73237850485176	0.327470793417856	-5.29017713845776	1.22197952407384e-07	1.75770661640325e-05	4
2R	20587551	20606854	FBgn0267791	HnRNP-K	2R	20594276	20594280	2R_20594276_20594280	1450.54781568488	-1.29949334918426	0.33456337756374	-3.88414702962127	0.000102689755005268	0.00298864909832475	4
2R	20587551	20606854	FBgn0267791	HnRNP-K	2R	20595090	20595094	2R_20595090_20595094	1114.86102114237	-0.924222079247342	0.307229535262302	-3.00824619110357	0.00262760182172724	0.0258130538906289	4
2R	20587551	20606854	FBgn0267791	HnRNP-K	2R	20595489	20595493	2R_20595489_20595493	689.995204176053	-0.993908721473347	0.30072195112703	-3.30507539522282	0.000949508538548902	0.0133560561895174	4
2R	20587551	20606854	FBgn0267791	HnRNP-K	2R	20596285	20596289	2R_20596285_20596289	72.3934578643228	2.00555103592022	0.402951384682747	4.97715385070394	6.45260330584368e-07	6.64560460806955e-05	4
2R	20587551	20606854	FBgn0267791	HnRNP-K	2R	20598120	20598124	2R_20598120_20598124	152.25487196608	1.26777469869314	0.379140807003075	3.3438096751291	0.000826364083707789	0.0121713129241295	4
2R	20587551	20606854	FBgn0267791	HnRNP-K	2R	20599439	20599443	2R_20599439_20599443	189.849558838999	1.96526810994057	0.375493704401098	5.23382439414028	1.66038206637697e-07	2.2507962521092e-05	4
2R	20587551	20606854	FBgn0267791	HnRNP-K	2R	20600197	20600201	2R_20600197_20600201	1172.09608579959	-0.842088962407804	0.295528774605429	-2.84943137443082	0.00437974530785788	0.0358017280710856	4
2R	20587551	20606854	FBgn0267791	HnRNP-K	2R	20601112	20601116	2R_20601112_20601116	1483.88971509029	-0.766970423229967	0.284010120222163	-2.70050385046144	0.00692345356054421	0.0478706922032375	4
2R	20587551	20606854	FBgn0267791	HnRNP-K	2R	20601517	20601521	2R_20601517_20601521	1492.88148719516	-1.15817358041491	0.30342121692008	-3.81704876201842	0.000135057485770803	0.00361336689310728	4
2R	20587551	20606854	FBgn0267791	HnRNP-K	2R	20605058	20605062	2R_20605058_20605062	1125.54826778411	-1.57890866994923	0.345529955967498	-4.56952759863678	4.88824794848255e-06	0.000324795183976331	4
2R	20587551	20606854	FBgn0267791	HnRNP-K	2R	20605580	20605584	2R_20605580_20605584	1210.12104866141	-1.46390748175888	0.360107671191243	-4.06519382638045	4.79925602304287e-05	0.00174824336612855	4
2R	20606881	20618217	FBgn0050147	Hil	2R	20607234	20607238	2R_20607234_20607238	677.53075387027	-0.859337790858403	0.30110110982293	-2.85398413630477	0.00431746871870385	0.0354608532887969	4
2R	20606881	20618217	FBgn0050147	Hil	2R	20607829	20607833	2R_20607829_20607833	955.106062065625	-1.03867706540102	0.274827394053427	-3.77937966838596	0.000157219547726197	0.00400616083405561	4
2R	20606881	20618217	FBgn0050147	Hil	2R	20608360	20608364	2R_20608360_20608364	230.162933504192	-1.54195774001672	0.303876580505066	-5.07428949428702	3.88946535576151e-07	4.49384505576511e-05	4
2R	20606881	20618217	FBgn0050147	Hil	2R	20608605	20608609	2R_20608605_20608609	50.3657251925254	-1.34513466509507	0.4431465054646	-3.03541751657235	0.00240202915099165	0.024358391021458	4
2R	20606881	20618217	FBgn0050147	Hil	2R	20609682	20609686	2R_20609682_20609686	13.1201137984162	1.53213606046476	0.533805159013801	2.87021591041827	0.00410191604881158	0.0343716407616967	4
2R	20606881	20618217	FBgn0050147	Hil	2R	20616100	20616104	2R_20616100_20616104	3.02570841302646	4.76546309921103	1.42839257043169	3.33624186925783	0.000849192481126178	0.0123956174977934	4
2R	20623547	20628315	FBgn0034529	CG16742	2R	20623636	20623640	2R_20623636_20623640	118.953486915789	0.639677813537513	0.20987898510889	3.04784117955227	0.00230491710692078	0.0237307410380068	4
2R	20640976	20641668	FBgn0034534	maf-S	2R	20641290	20641294	2R_20641290_20641294	63.2317833509758	1.63698563286221	0.549492460689064	2.97908661168787	0.00289109044775668	0.0275201749005037	4
2R	20642466	20643785	FBgn0061361	CG33786	2R	20643498	20643502	2R_20643498_20643502	84.1299325732983	-0.96197340775374	0.327881392738652	-2.93390667801789	0.00334724832667042	0.0302648507665966	4
2R	20642466	20643785	FBgn0061362	CG33785	2R	20643498	20643502	2R_20643498_20643502	84.1299325732983	-0.96197340775374	0.327881392738652	-2.93390667801789	0.00334724832667042	0.0302648507665966	4
2R	20661585	20662595	FBgn0034541	CG13437	2R	20661798	20661802	2R_20661798_20661802	558.326837742899	-1.25860460981918	0.33094126907056	-3.8031056487876	0.000142893379745618	0.00376012688979708	4
2R	20661585	20662595	FBgn0034541	CG13437	2R	20662112	20662116	2R_20662112_20662116	407.901391534397	-2.68366220527243	0.411524288127497	-6.52127294231778	6.97131928959406e-11	3.35219716221243e-08	4
2R	20662474	20667306	FBgn0034542	Fem-1	2R	20665058	20665062	2R_20665058_20665062	664.530922735314	-0.910695871251524	0.339179500668599	-2.68499679213023	0.00725305023421268	0.0493344531374007	4
2R	20662474	20667306	FBgn0034542	Fem-1	2R	20665727	20665731	2R_20665727_20665731	183.238059921968	1.38374417957031	0.505755404387811	2.73599484566114	0.00621920001412623	0.0447081585529842	4
2R	20662474	20667306	FBgn0034542	Fem-1	2R	20666147	20666151	2R_20666147_20666151	206.128922652227	1.22216018202222	0.442905523033958	2.7594150862023	0.00579049333621144	0.0427036097032568	4
2R	20667427	20671083	FBgn0000615	exu	2R	20667683	20667687	2R_20667683_20667687	119.261904459263	-1.08226188807332	0.351079689041493	-3.08266733124915	0.00205154354823961	0.0220454237292165	4
2R	20667427	20671083	FBgn0000615	exu	2R	20667769	20667773	2R_20667769_20667773	287.876676333231	-1.34783746877923	0.28696406165538	-4.69688594803161	2.64157851794367e-06	0.000202221748850336	4
2R	20667427	20671083	FBgn0000615	exu	2R	20668190	20668194	2R_20668190_20668194	269.686047648089	-0.930994589342315	0.267301773277419	-3.48293457962242	0.000495949543433454	0.00871525023806912	4
2R	20670636	20673495	FBgn0034543	CG30152	2R	20671286	20671290	2R_20671286_20671290	168.215960928137	-1.31130623183858	0.271644538692341	-4.82728730034856	1.38405384032827e-06	0.000121945618352487	4
2R	20698483	20750442	FBgn0040726	dpr1	2R	20709849	20709853	2R_20709849_20709853	169.716597444687	-0.930398170858411	0.345316202589753	-2.69433685381903	0.00705288451196002	0.0484446734258871	4
2R	20698483	20750442	FBgn0040726	dpr1	2R	20710260	20710264	2R_20710260_20710264	243.666371927613	-1.12039397991846	0.369082855708939	-3.03561642755361	0.00240044526009704	0.0243525639327484	4
2R	20698483	20750442	FBgn0040726	dpr1	2R	20719373	20719377	2R_20719373_20719377	57.2976367071282	1.76844798460233	0.488709057310734	3.61861102868388	0.000296188424324235	0.00618809371620381	4
2R	20698483	20750442	FBgn0040726	dpr1	2R	20719989	20719993	2R_20719989_20719993	89.758505055533	2.34752325146379	0.526114469953739	4.46200092476112	8.11978755663507e-06	0.000472796701302864	4
2R	20698483	20750442	FBgn0040726	dpr1	2R	20728224	20728228	2R_20728224_20728228	93.8623446005432	-2.11712570764038	0.610520429319021	-3.4677393351142	0.000524856131615945	0.00905551827294312	4
2R	20698483	20750442	FBgn0040726	dpr1	2R	20750098	20750102	2R_20750098_20750102	106.950583253781	-2.1911309410298	0.347362306909464	-6.30791222146302	2.82824530209966e-10	1.09771105843422e-07	4
2R	20727829	20730610	FBgn0034546	CG13442	2R	20728224	20728228	2R_20728224_20728228	93.8623446005432	-2.11712570764038	0.610520429319021	-3.4677393351142	0.000524856131615945	0.00905551827294312	4
2R	20978901	20984043	FBgn0034566	CG9313	2R	20981615	20981619	2R_20981615_20981619	64.9548278806044	1.87882622584281	0.558550199197536	3.36375535903863	0.000768896675300889	0.0116106328961573	4
2R	20978901	20984043	FBgn0034566	CG9313	2R	20982326	20982330	2R_20982326_20982330	63.6675340755521	2.63496949701753	0.49712580049555	5.30040785328564	1.15544271159524e-07	1.68629768933657e-05	4
2R	20978901	20984043	FBgn0034566	CG9313	2R	20983327	20983331	2R_20983327_20983331	120.102624190481	0.720682378508245	0.232117733323222	3.10481395880555	0.00190398740708623	0.0209861647344671	4
2R	20996220	21007740	FBgn0034570	CG10543	2R	21004088	21004092	2R_21004088_21004092	316.472966304341	-0.891752382732334	0.261685923523698	-3.40772010479034	0.00065508052096603	0.0104735376994583	4
2R	20996220	21007740	FBgn0034570	CG10543	2R	21004523	21004527	2R_21004523_21004527	389.153330432529	-0.930509070816374	0.247443033573953	-3.76049815335889	0.000169575326714376	0.00421797086796972	4
2R	21017784	21024918	FBgn0050296	RIC-3	2R	21021751	21021755	2R_21021751_21021755	261.55742049579	-0.687637484544251	0.218314039059076	-3.1497630088653	0.00163402954907027	0.0190504821172277	4
2R	21017784	21024918	FBgn0050296	RIC-3	2R	21023250	21023254	2R_21023250_21023254	160.273988128981	0.880721629262202	0.272508172178473	3.23190905513613	0.00122966185229848	0.0157814304679147	4
2R	21017784	21024918	FBgn0050296	RIC-3	2R	21024316	21024320	2R_21024316_21024320	79.391269574072	2.5517901015708	0.44192528361377	5.77425686239078	7.72934504162331e-09	1.77294693563206e-06	4
2R	21049654	21057197	FBgn0003391	shg	2R	21054135	21054139	2R_21054135_21054139	38.3474815644753	1.99581129430247	0.478434028498141	4.17154962945998	3.02535144822469e-05	0.00124708319404889	4
2R	21049654	21057197	FBgn0003391	shg	2R	21055049	21055053	2R_21055049_21055053	38.9057484574324	1.86752057591829	0.349451283203136	5.34415143307028	9.08416012408765e-08	1.37900202993176e-05	4
2R	21049654	21057197	FBgn0003391	shg	2R	21056486	21056490	2R_21056486_21056490	400.144231975275	-1.57084574899166	0.29139343417239	-5.39080694612472	7.01419964497566e-08	1.11318437161549e-05	4
2R	21070368	21072789	FBgn0034583	CG10527	2R	21071627	21071631	2R_21071627_21071631	93.0859453510181	-1.16921890133534	0.27912506315468	-4.18887106776005	2.80345613405388e-05	0.00118063065582015	4
2R	21070368	21072789	FBgn0034583	CG10527	2R	21071663	21071667	2R_21071663_21071667	551.498361858442	-0.998972335681748	0.278724570037916	-3.58408422890689	0.000338262922781954	0.00676490037977432	4
2R	21070749	21071895	FBgn0265915	CR44704	2R	21071627	21071631	2R_21071627_21071631	93.0859453510181	-1.16921890133534	0.27912506315468	-4.18887106776005	2.80345613405388e-05	0.00118063065582015	4
2R	21070749	21071895	FBgn0265915	CR44704	2R	21071663	21071667	2R_21071663_21071667	551.498361858442	-0.998972335681748	0.278724570037916	-3.58408422890689	0.000338262922781954	0.00676490037977432	4
2R	21070749	21071895	FBtr0342841	CR44704-RA	2R	21071627	21071631	2R_21071627_21071631	93.0859453510181	-1.16921890133534	0.27912506315468	-4.18887106776005	2.80345613405388e-05	0.00118063065582015	4
2R	21070749	21071895	FBtr0342841	CR44704-RA	2R	21071663	21071667	2R_21071663_21071667	551.498361858442	-0.998972335681748	0.278724570037916	-3.58408422890689	0.000338262922781954	0.00676490037977432	4
2R	21074018	21088945	FBgn0003748	Treh	2R	21076096	21076100	2R_21076096_21076100	127.347334736156	1.37573996293242	0.272778780939489	5.04342734502361	4.57266441401653e-07	5.1233247164945e-05	4
2R	21101928	21123704	FBgn0015721	ktub	2R	21114592	21114596	2R_21114592_21114596	59.1093709597853	-3.52563327690684	0.58703189459691	-6.00586324074903	1.90316563737759e-09	5.51639522795006e-07	4
2R	21101928	21123704	FBgn0015721	ktub	2R	21118797	21118801	2R_21118797_21118801	286.225403256708	-0.652470630756473	0.238180717963536	-2.73939316471606	0.00615527161250923	0.0444228233642415	4
2R	21101928	21123704	FBgn0015721	ktub	2R	21119223	21119227	2R_21119223_21119227	49.16419008934	1.44456097293703	0.531750042093499	2.71661656527528	0.00659529662115134	0.0464563535410955	4
2R	21101928	21123704	FBgn0015721	ktub	2R	21121226	21121230	2R_21121226_21121230	224.201935818777	0.782769339511134	0.254036688508866	3.08132397767347	0.00206082283897251	0.0221006488202085	4
2R	21101928	21123704	FBgn0015721	ktub	2R	21121700	21121704	2R_21121700_21121704	62.5172849203861	1.72099139427464	0.510649506771372	3.37020083531612	0.000751134173446171	0.0114456007364709	4
2R	21101928	21123704	FBgn0015721	ktub	2R	21123248	21123252	2R_21123248_21123252	8.40970395743353	4.04695652593368	1.41462446113003	2.86079919945741	0.00422574605021449	0.0350107591552928	4
2R	21101928	21123704	FBgn0015721	ktub	2R	21123299	21123303	2R_21123299_21123303	5.91092828439175	3.83023022541047	1.4011442635031	2.73364443989105	0.00626376436180125	0.044901384632391	4
2R	21118394	21120705	FBgn0034588	CG9394	2R	21118797	21118801	2R_21118797_21118801	286.225403256708	-0.652470630756473	0.238180717963536	-2.73939316471606	0.00615527161250923	0.0444228233642415	4
2R	21118394	21120705	FBgn0034588	CG9394	2R	21119223	21119227	2R_21119223_21119227	49.16419008934	1.44456097293703	0.531750042093499	2.71661656527528	0.00659529662115134	0.0464563535410955	4
2R	21123735	21128510	FBgn0020312	CG4050	2R	21124474	21124478	2R_21124474_21124478	13.1318138913818	2.45679457486816	0.907000772388054	2.70870174498268	0.00675470314062163	0.0471124545033984	4
2R	21123735	21128510	FBgn0020312	CG4050	2R	21125106	21125110	2R_21125106_21125110	24.9675403869131	4.55060184436754	1.20468309369578	3.77742650177568	0.000158457245547331	0.00403234669397105	4
2R	21123735	21128510	FBgn0020312	CG4050	2R	21127617	21127621	2R_21127617_21127621	456.680658205022	1.57051220526541	0.513645251669881	3.05758147312685	0.00223130975956542	0.023215817094813	4
2R	21142368	21143261	FBgn0034592	CG9406	2R	21142775	21142779	2R_21142775_21142779	314.528090928185	-1.1583290046843	0.308754877256927	-3.75161362623726	0.000175700091489663	0.00431961556817321	4
2R	21143545	21145750	FBgn0021872	Xbp1	2R	21144275	21144279	2R_21144275_21144279	89.38750326176	2.15885177895281	0.559725871782412	3.85698051097421	0.000114796311214387	0.00322915088051254	4
2R	21161713	21168659	FBgn0034598	CG4266	2R	21165354	21165358	2R_21165354_21165358	5.30954853770921	5.37216927401479	1.40515461151133	3.82318730622581	0.00013173762785481	0.00355119565326827	4
2R	21168930	21170010	FBgn0034599	hng1	2R	21169933	21169937	2R_21169933_21169937	27.0440923677739	7.03570373798462	1.3595730249089	5.17493625504674	2.27988805876185e-07	2.91186276098692e-05	4
2R	21183322	21192913	FBgn0003891	tud	2R	21184405	21184409	2R_21184405_21184409	21.2518372824168	1.64510539450643	0.550147916102958	2.99029651181765	0.00278706757535229	0.0268698034603731	4
2R	21217856	21251150	FBgn0034606	ASPP	2R	21219191	21219195	2R_21219191_21219195	64.258226668283	1.34124321702408	0.424096095661575	3.16259270185402	0.00156370940459338	0.0184976808952905	4
2R	21217856	21251150	FBgn0034606	ASPP	2R	21219823	21219827	2R_21219823_21219827	533.943705074965	-2.01037758121382	0.347177525524294	-5.7906328417366	7.01217121337113e-09	1.63397338626868e-06	4
2R	21217856	21251150	FBgn0034606	ASPP	2R	21225002	21225006	2R_21225002_21225006	70.7543099578079	-1.76863004952041	0.429557951081691	-4.1173258347721	3.8329398710859e-05	0.00148559906074235	4
2R	21217856	21251150	FBgn0034606	ASPP	2R	21225661	21225665	2R_21225661_21225665	92.6118623749506	1.56982905051251	0.486573882780349	3.22629122948872	0.00125405682689468	0.0159791400973728	4
2R	21217856	21251150	FBgn0034606	ASPP	2R	21236498	21236502	2R_21236498_21236502	125.566824437391	-2.70524126715376	0.586485034323337	-4.61263477980296	3.97596563492835e-06	0.000277167007741692	4
2R	21255165	21280995	FBgn0085426	Rgk3	2R	21255821	21255825	2R_21255821_21255825	529.858710545823	-0.967787329367008	0.323267933148584	-2.99376223289732	0.00275560594439822	0.0266602070908237	4
2R	21255165	21280995	FBgn0085426	Rgk3	2R	21256204	21256208	2R_21256204_21256208	51.6206251416621	1.96489055324001	0.496634041976463	3.95641536254805	7.60828269598997e-05	0.0024252822362269	4
2R	21292239	21293646	FBgn0050390	Sgf29	2R	21293261	21293265	2R_21293261_21293265	75.3574755051499	1.81671618072214	0.507596756903508	3.57905395575151	0.000344840273926748	0.00685079749420911	4
2R	21295652	21310411	FBgn0261554	CG42672	2R	21300751	21300755	2R_21300751_21300755	611.497160647205	-0.767148311326915	0.243746188431546	-3.14732433874494	0.00164772077740418	0.0191412646321323	4
2R	21323430	21341847	FBgn0020306	dom	2R	21324993	21324997	2R_21324993_21324997	35.8907678634703	2.02196705592076	0.538332986144159	3.75597837762685	0.000172665601589233	0.00426982938912162	4
2R	21323430	21341847	FBgn0020306	dom	2R	21329936	21329940	2R_21329936_21329940	182.181856736745	-0.901123136609747	0.256006469954729	-3.51992329244295	0.000431671621892849	0.00795114205023622	4
2R	21323430	21341847	FBgn0020306	dom	2R	21335970	21335974	2R_21335970_21335974	64.4169869763206	1.73650385276053	0.528953611678446	3.28290385852619	0.00102743699465839	0.0140360896723739	4
2R	21323430	21341847	FBgn0020306	dom	2R	21340022	21340026	2R_21340022_21340026	110.227747512231	-0.810838051861135	0.2733504629492	-2.96629478184502	0.00301411439643757	0.0283021463327769	4
2R	21323430	21341847	FBgn0020306	dom	2R	21341732	21341736	2R_21341732_21341736	46.0992253169872	3.83495999298732	0.668591424602689	5.73587971946581	9.70074901334139e-09	2.14898073106571e-06	4
2R	21323430	21341847	FBgn0020306	dom	2R	21341799	21341803	2R_21341799_21341803	67.6896466916139	3.85700615067951	0.650472464537817	5.92954561638524	3.0377411510585e-09	8.22246022367422e-07	4
2R	21341972	21345608	FBgn0034622	CG15666	2R	21342029	21342033	2R_21342029_21342033	88.7027451371713	3.21594949734667	0.575496753549352	5.58812795643492	2.29530497985461e-08	4.3771140634676e-06	4
2R	21341972	21345608	FBgn0034622	CG15666	2R	21342669	21342673	2R_21342669_21342673	81.3415130909433	2.40601490958255	0.562967161480363	4.27381039998098	1.92160456163408e-05	0.000898024494595161	4
2R	21341972	21345608	FBgn0034622	CG15666	2R	21343415	21343419	2R_21343415_21343419	97.2329919797209	2.08025402421294	0.401112310216982	5.18621336524831	2.14612920876338e-07	2.77943222551025e-05	4
2R	21341972	21345608	FBgn0034622	CG15666	2R	21344110	21344114	2R_21344110_21344114	95.5700900122824	2.56837470214387	0.749223799743602	3.42804740455764	0.000607939293264367	0.00995732504982796	4
2R	21341972	21345608	FBgn0034622	CG15666	2R	21345398	21345402	2R_21345398_21345402	82.472740743255	2.22382525357832	0.753547862981099	2.95114001754405	0.00316603358999546	0.0292036677247447	4
2R	21392402	21481176	FBgn0010415	Sdc	2R	21427400	21427404	2R_21427400_21427404	32.3483566978558	4.87369706963142	1.07283956034091	4.54280141206084	5.55115416535819e-06	0.000357976288920788	4
2R	21392402	21481176	FBgn0010415	Sdc	2R	21447189	21447193	2R_21447189_21447193	26.1646066720949	2.85576684632238	0.910957891307887	3.13490543698159	0.00171909517173956	0.0196709888784966	4
2R	21392402	21481176	FBgn0010415	Sdc	2R	21466677	21466681	2R_21466677_21466681	234.193802123872	-1.01760658556004	0.25729054750978	-3.95508733379084	7.65066990022644e-05	0.00243599359910706	4
2R	21481927	21487107	FBgn0026369	Sara	2R	21487106	21487110	2R_21487106_21487110	75.9821514509118	1.44577810031942	0.288415047606963	5.01283865843799	5.36328660592362e-07	5.77217947911246e-05	1
2R	21498903	21501732	FBgn0034631	TAF1C-like	2R	21501448	21501452	2R_21501448_21501452	86.6739574702183	-0.91637164658371	0.293426442795268	-3.12300295042968	0.00179015953370155	0.0201846242459305	4
2R	21498903	21501732	FBgn0034631	TAF1C-like	2R	21501634	21501638	2R_21501634_21501638	189.296365388252	-0.923305884027125	0.253077683467781	-3.64831016064153	0.000263970847047026	0.00572898690950901	4
2R	21502097	21517241	FBgn0043070	MESK2	2R	21513186	21513190	2R_21513186_21513190	30.3577011423251	1.82516976936458	0.652561778058775	2.79693023822825	0.00515906713919997	0.0397063292273886	4
2R	21502097	21517241	FBgn0043070	MESK2	2R	21516716	21516720	2R_21516716_21516720	21.9194187158008	2.16315497369597	0.719862499787617	3.0049557718789	0.00265619470364324	0.0260028468607077	4
2R	21516774	21519125	FBgn0034634	CG10494	2R	21517280	21517284	2R_21517280_21517284	37.6404448338064	1.87352092583819	0.660237806000804	2.83764563133167	0.00454476089149534	0.0366393819332324	4
2R	21519243	21520393	FBgn0050288	CG30288	2R	21520002	21520006	2R_21520002_21520006	153.373881552848	-2.53661318733213	0.355660950420412	-7.1321104673811	9.88414936953782e-13	8.08763230576831e-10	4
2R	21560246	21576035	FBgn0034636	twz	2R	21571743	21571747	2R_21571743_21571747	28.6642732455228	1.62498647338759	0.519870722315535	3.12575108317276	0.00177351598808818	0.0200742071227981	4
2R	21619321	21624446	FBgn0016641	PTP-ER	2R	21623532	21623536	2R_21623532_21623536	130.598529311952	-1.1638944203509	0.401085074941674	-2.90186420055682	0.00370949306795912	0.0322691487428129	4
2R	21619321	21624446	FBgn0016641	PTP-ER	2R	21623854	21623858	2R_21623854_21623858	148.163064782762	-1.25405585486932	0.348890196581143	-3.59441413704974	0.000325122340844329	0.00659450844200862	4
2R	21625030	21631422	FBgn0034641	mahj	2R	21625582	21625586	2R_21625582_21625586	153.157905457331	-1.06781442589383	0.32485105458193	-3.2870893008738	0.00101228727230252	0.0139113689881556	4
2R	21631421	21634040	FBgn0260720	CR42547	2R	21633560	21633564	2R_21633560_21633564	82.3102547434126	1.71535519721122	0.507487476619281	3.38009365007066	0.000724611351780954	0.0111779519962827	4
2R	21631421	21634040	FBgn0260720	CR42547	2R	21633954	21633958	2R_21633954_21633958	70.5299546915453	1.53992781157177	0.48428623863933	3.17978849842691	0.00147382579911825	0.0177756554093924	4
2R	21631421	21634040	FBtr0301177	CR42547-RA	2R	21633560	21633564	2R_21633560_21633564	82.3102547434126	1.71535519721122	0.507487476619281	3.38009365007066	0.000724611351780954	0.0111779519962827	4
2R	21631421	21634040	FBtr0301177	CR42547-RA	2R	21633954	21633958	2R_21633954_21633958	70.5299546915453	1.53992781157177	0.48428623863933	3.17978849842691	0.00147382579911825	0.0177756554093924	4
2R	21632007	21634362	FBgn0034642	CG15674	2R	21633560	21633564	2R_21633560_21633564	82.3102547434126	1.71535519721122	0.507487476619281	3.38009365007066	0.000724611351780954	0.0111779519962827	4
2R	21632007	21634362	FBgn0034642	CG15674	2R	21633954	21633958	2R_21633954_21633958	70.5299546915453	1.53992781157177	0.48428623863933	3.17978849842691	0.00147382579911825	0.0177756554093924	4
2R	21634679	21638399	FBgn0034643	CG10321	2R	21637733	21637737	2R_21637733_21637737	62.8199358911275	1.20683825326633	0.422868259908099	2.8539343518679	0.00431814534875213	0.0354615884878311	4
2R	21646177	21657935	FBgn0034644	CG10082	2R	21650741	21650745	2R_21650741_21650745	37.9596562815798	1.81963598007423	0.651060289927935	2.79488091690501	0.00519188358533929	0.0398691416687164	4
2R	21646177	21657935	FBgn0034644	CG10082	2R	21652480	21652484	2R_21652480_21652484	76.6133920177589	2.26098160432418	0.58466630118772	3.86713172921222	0.000110122949538589	0.00313837201994387	4
2R	21646177	21657935	FBgn0034644	CG10082	2R	21655005	21655009	2R_21655005_21655009	352.109753864201	-0.65749556138839	0.242404195997476	-2.71239348264102	0.00667992462610686	0.0467941481269875	4
2R	21667541	21669916	FBgn0034649	CG9865	2R	21669260	21669264	2R_21669260_21669264	11.078975373439	2.433903026502	0.81852281540589	2.97353107414003	0.00294394596254013	0.0278697720277432	4
2R	21667541	21669916	FBgn0034649	CG9865	2R	21669327	21669331	2R_21669327_21669331	278.053849900357	-0.808479154023662	0.266138146841399	-3.03781762824651	0.00238298122876399	0.0242450294498453	4
2R	21667541	21669916	FBgn0034649	CG9865	2R	21669796	21669800	2R_21669796_21669800	275.923025050415	-0.731606352560477	0.260254817799098	-2.81111550113641	0.00493700595737126	0.0385561069828952	4
2R	21667541	21669916	FBgn0259725	CG42379	2R	21669260	21669264	2R_21669260_21669264	11.078975373439	2.433903026502	0.81852281540589	2.97353107414003	0.00294394596254013	0.0278697720277432	4
2R	21667541	21669916	FBgn0259725	CG42379	2R	21669327	21669331	2R_21669327_21669331	278.053849900357	-0.808479154023662	0.266138146841399	-3.03781762824651	0.00238298122876399	0.0242450294498453	4
2R	21667541	21669916	FBgn0259725	CG42379	2R	21669796	21669800	2R_21669796_21669800	275.923025050415	-0.731606352560477	0.260254817799098	-2.81111550113641	0.00493700595737126	0.0385561069828952	4
2R	21667541	21669916	FBgn0259726	CG42380	2R	21669260	21669264	2R_21669260_21669264	11.078975373439	2.433903026502	0.81852281540589	2.97353107414003	0.00294394596254013	0.0278697720277432	4
2R	21667541	21669916	FBgn0259726	CG42380	2R	21669327	21669331	2R_21669327_21669331	278.053849900357	-0.808479154023662	0.266138146841399	-3.03781762824651	0.00238298122876399	0.0242450294498453	4
2R	21667541	21669916	FBgn0259726	CG42380	2R	21669796	21669800	2R_21669796_21669800	275.923025050415	-0.731606352560477	0.260254817799098	-2.81111550113641	0.00493700595737126	0.0385561069828952	4
2R	21667541	21669916	FBgn0259727	CG42381	2R	21669260	21669264	2R_21669260_21669264	11.078975373439	2.433903026502	0.81852281540589	2.97353107414003	0.00294394596254013	0.0278697720277432	4
2R	21667541	21669916	FBgn0259727	CG42381	2R	21669327	21669331	2R_21669327_21669331	278.053849900357	-0.808479154023662	0.266138146841399	-3.03781762824651	0.00238298122876399	0.0242450294498453	4
2R	21667541	21669916	FBgn0259727	CG42381	2R	21669796	21669800	2R_21669796_21669800	275.923025050415	-0.731606352560477	0.260254817799098	-2.81111550113641	0.00493700595737126	0.0385561069828952	4
2R	21671700	21672845	FBgn0034651	CG15676	2R	21672472	21672476	2R_21672472_21672476	517.250075593104	-0.7224452874506	0.229547495310154	-3.14725842019956	0.00164809231952319	0.0191437985398876	4
2R	21674901	21685000	FBgn0050263	stum	2R	21682092	21682096	2R_21682092_21682096	312.101765750308	-0.685279787795255	0.253213403680875	-2.70633298961896	0.00680307919337641	0.047334773497708	4
2R	21674901	21685000	FBgn0050263	stum	2R	21684232	21684236	2R_21684232_21684236	125.825241668704	2.10572782610023	0.597140423419616	3.52635283681091	0.000421325245535832	0.00782173722955474	4
2R	21674901	21685000	FBgn0050263	stum	2R	21684517	21684521	2R_21684517_21684521	108.266094863491	2.05765952048674	0.65920745093539	3.12141423396686	0.00179984666208861	0.0202541792116825	4
2R	21674901	21685000	FBgn0050263	stum	2R	21684819	21684823	2R_21684819_21684823	818.716099624793	-0.846016114956051	0.256394574827575	-3.2996646497883	0.000968004251973535	0.013527775402594	4
2R	21685283	21686201	FBgn0034654	CG10306	2R	21685555	21685559	2R_21685555_21685559	339.337911302421	-1.32503931246439	0.339748742420568	-3.90005656245861	9.61702176299666e-05	0.00286232029474175	4
2R	21685283	21686201	FBgn0034654	CG10306	2R	21685971	21685975	2R_21685971_21685975	325.051765028958	-0.981473874410955	0.324654542604702	-3.02313304023592	0.00250172234009001	0.0250126130396308	4
2R	21686192	21687642	FBgn0003687	Tbp	2R	21686935	21686939	2R_21686935_21686939	111.350258347331	1.80644830976543	0.343008224221338	5.2664868717543	1.39059186283386e-07	1.9474841058152e-05	4
2R	21691295	21692764	FBgn0050290	Ppcdc	2R	21691947	21691951	2R_21691947_21691951	414.265473392555	-0.976682294719126	0.329964371811294	-2.95996288738012	0.00307676104297376	0.0286671193925221	4
2R	21691295	21692764	FBgn0260222	CG42496	2R	21691947	21691951	2R_21691947_21691951	414.265473392555	-0.976682294719126	0.329964371811294	-2.95996288738012	0.00307676104297376	0.0286671193925221	4
2R	21692691	21697152	FBgn0266346	CngB	2R	21695692	21695696	2R_21695692_21695696	169.096632177465	-0.901986096945538	0.294168027690081	-3.06622750279246	0.00216778303456177	0.0228069508617905	4
2R	21697488	21707861	FBgn0010228	HmgZ	2R	21697676	21697680	2R_21697676_21697680	92.6695030750282	3.23163012964223	0.770814746870176	4.19248612298087	2.75913964962934e-05	0.00116768174922859	4
2R	21697488	21707861	FBgn0010228	HmgZ	2R	21701202	21701206	2R_21701202_21701206	401.714912798274	-0.824670686488756	0.267092609575555	-3.08758332100339	0.00201791193576364	0.0217984569923286	4
2R	21697488	21707861	FBgn0010228	HmgZ	2R	21701613	21701617	2R_21701613_21701617	172.937148380989	-1.02692620048909	0.353349156227379	-2.9062647593483	0.00365771813029324	0.0319910062966668	4
2R	21697488	21707861	FBgn0010228	HmgZ	2R	21701855	21701859	2R_21701855_21701859	175.866262307692	-0.956173393777664	0.349185038981287	-2.73830000439654	0.00617577103716225	0.0445067231823765	4
2R	21701458	21716727	FBgn0004362	HmgD	2R	21701613	21701617	2R_21701613_21701617	172.937148380989	-1.02692620048909	0.353349156227379	-2.9062647593483	0.00365771813029324	0.0319910062966668	4
2R	21701458	21716727	FBgn0004362	HmgD	2R	21701855	21701859	2R_21701855_21701859	175.866262307692	-0.956173393777664	0.349185038981287	-2.73830000439654	0.00617577103716225	0.0445067231823765	4
2R	21720495	21724055	FBgn0034657	LBR	2R	21722268	21722272	2R_21722268_21722272	82.1733900036673	0.837778357911533	0.31040766663705	2.6989615526833	0.00695562115581469	0.0480066549995779	4
2R	21720495	21724055	FBgn0034657	LBR	2R	21722939	21722943	2R_21722939_21722943	88.8532235918475	0.922380970352748	0.288059426024002	3.20205099025606	0.00136452842141907	0.01689359076056	4
2R	21872030	21946259	FBgn0085397	Fili	2R	21885439	21885443	2R_21885439_21885443	47.7003027176278	2.03586171400211	0.41136536524725	4.94903530047666	7.45822206442389e-07	7.43629137549294e-05	4
2R	21872030	21946259	FBgn0085397	Fili	2R	21885844	21885848	2R_21885844_21885848	42.2726059434063	2.28473495894822	0.422830802094776	5.40342602201461	6.53799271985878e-08	1.05267588073473e-05	4
2R	21872030	21946259	FBgn0085397	Fili	2R	21886450	21886454	2R_21886450_21886454	16.0100081623208	3.26852101713142	1.20583654124182	2.71058381906835	0.00671648702639429	0.0469344866078367	4
2R	21872030	21946259	FBgn0085397	Fili	2R	21889547	21889551	2R_21889547_21889551	97.0750692582939	1.64999785126892	0.359234779468848	4.59309049560443	4.36729560003068e-06	0.000298036576189789	4
2R	21872030	21946259	FBgn0085397	Fili	2R	21893095	21893099	2R_21893095_21893099	138.298278456494	1.42655433363089	0.373078683035557	3.82373584581066	0.000131444738669066	0.00354742597893125	4
2R	21872030	21946259	FBgn0085397	Fili	2R	21893729	21893733	2R_21893729_21893733	74.6120304561754	1.3834496926294	0.37591502444499	3.68021920558233	0.000233033542556418	0.00525070269181564	4
2R	21872030	21946259	FBgn0085397	Fili	2R	21899179	21899183	2R_21899179_21899183	41.1042731564831	1.57122315480039	0.417448174773842	3.76387597251233	0.000167299883820888	0.00418398919790322	4
2R	21872030	21946259	FBgn0085397	Fili	2R	21917553	21917557	2R_21917553_21917557	12.1972171653125	4.44414478692781	0.976982266130948	4.54884898221085	5.39401334107579e-06	0.000350377809852222	4
2R	21872030	21946259	FBgn0085397	Fili	2R	21929815	21929819	2R_21929815_21929819	39.9305214138009	1.41044883296296	0.469112840520304	3.00663019882082	0.00264160902529702	0.0259108798014867	4
2R	21872030	21946259	FBgn0085397	Fili	2R	21930038	21930042	2R_21930038_21930042	84.2042416748143	1.61685594261166	0.395883914699041	4.08416680389963	4.42352481292647e-05	0.001650545728238	4
2R	21872030	21946259	FBgn0085397	Fili	2R	21930326	21930330	2R_21930326_21930330	206.883566611979	0.64813303640977	0.231250595841544	2.80273023319637	0.00506720344552356	0.0392364741135167	4
2R	21872030	21946259	FBgn0085397	Fili	2R	21943510	21943514	2R_21943510_21943514	13.4241293586167	4.76128946660619	1.36032449445674	3.50011301421699	0.000465060945974722	0.00835016017634466	4
2R	21872030	21946259	FBgn0085397	Fili	2R	21943744	21943748	2R_21943744_21943748	11.4870303009139	4.83632357972144	1.3528777196269	3.57484162061239	0.000350439968554051	0.00692928158586748	4
2R	21872030	21946259	FBgn0085397	Fili	2R	21943996	21944000	2R_21943996_21944000	25.3390970735177	2.14316406568689	0.77976184068675	2.74848543986118	0.00598712939788747	0.0436152712083131	4
2R	21872030	21946259	FBgn0085397	Fili	2R	21944341	21944345	2R_21944341_21944345	39.3774877030783	2.61295642373507	0.55157604145986	4.73725511503245	2.16632387178108e-06	0.000172893012707763	4
2R	21872030	21946259	FBgn0085397	Fili	2R	21944764	21944768	2R_21944764_21944768	15.5769326489908	2.05611076392763	0.646060273261424	3.18253706198035	0.00145990830092931	0.0176718511525985	4
2R	21987068	22039559	FBgn0085399	CG34370	2R	21990340	21990344	2R_21990340_21990344	47.3400983614175	0.906330534078151	0.32785837270857	2.76439648800361	0.00570281977998425	0.0423387196322908	4
2R	22069725	22071286	FBgn0034687	CG11475	2R	22070161	22070165	2R_22070161_22070165	35.2227494428615	1.64803617269165	0.423740067096681	3.88926207517599	0.000100549490394794	0.00294628777983871	4
2R	22069725	22071286	FBgn0034687	CG11475	2R	22070350	22070354	2R_22070350_22070354	34.4089960293483	1.50879114814373	0.419608596923741	3.59571076285154	0.000323507085414124	0.00657617677480578	4
2R	22069725	22071286	FBgn0034687	CG11475	2R	22070422	22070426	2R_22070422_22070426	16.4113811747817	1.46359071862626	0.540432602003777	2.70818361660579	0.00676525815331656	0.0471623477129052	4
2R	22071234	22073443	FBgn0034688	CG11474	2R	22073306	22073310	2R_22073306_22073310	1024.35420307445	-1.01347342534298	0.301803559839223	-3.35805656461733	0.000784925490677288	0.0117432495147405	4
2R	22073538	22075308	FBgn0034689	CG2921	2R	22073665	22073669	2R_22073665_22073669	889.394598642476	-1.10036650388479	0.337822091114747	-3.25723667227858	0.00112502587866324	0.0149042339092639	4
2R	22073538	22075308	FBgn0034689	CG2921	2R	22073887	22073891	2R_22073887_22073891	280.590423766025	-1.10421869792664	0.263642249018033	-4.18832225123034	2.81024288450717e-05	0.00118279232173027	4
2R	22075988	22079381	FBgn0067102	GlcT-1	2R	22076119	22076123	2R_22076119_22076123	206.142757461882	-0.960241559880374	0.354925162346571	-2.70547614469423	0.00682065469586502	0.0474107976636732	4
2R	22075988	22079381	FBgn0067102	GlcT-1	2R	22076538	22076542	2R_22076538_22076542	201.855521396245	-0.983761242226236	0.338809409195554	-2.90358300426783	0.00368919164020269	0.0321671158437269	4
2R	22075988	22079381	FBgn0067102	GlcT-1	2R	22076723	22076727	2R_22076723_22076727	18.3533908884694	1.56971506350977	0.573667724635366	2.73627920153171	0.00621382794964184	0.0446822603396231	4
2R	22075988	22079381	FBgn0067102	GlcT-1	2R	22077291	22077295	2R_22077291_22077295	26.598070227123	1.94145506490312	0.620757709406531	3.12755691227618	0.00176265690010608	0.0199937460155888	4
2R	22075988	22079381	FBgn0067102	GlcT-1	2R	22077632	22077636	2R_22077632_22077636	73.5028349955945	1.54539280827417	0.496560329246531	3.11219547203682	0.00185701494707427	0.0206525881573816	4
2R	22085782	22088727	FBgn0034692	CG13502	2R	22087114	22087118	2R_22087114_22087118	207.590231004925	-1.60279821442925	0.314219227809558	-5.1008915832505	3.38057179063215e-07	4.01850657418883e-05	4
2R	22103177	22105963	FBgn0034694	CG6613	2R	22104760	22104764	2R_22104760_22104764	23.6465830113363	1.68015582249735	0.55048726318812	3.05212478989398	0.0022722761331861	0.0235087605050351	4
2R	22103177	22105963	FBgn0034694	CG6613	2R	22104999	22105003	2R_22104999_22105003	42.2361067731029	1.49759188337159	0.544133334086359	2.75225168089759	0.00591870142997645	0.043298144320782	4
2R	22106107	22122562	FBgn0243516	Vrp1	2R	22109941	22109945	2R_22109941_22109945	73.3402504352026	1.18602975954206	0.429390373789039	2.76212470502368	0.00574265397712642	0.0424957543429618	4
2R	22124567	22127502	FBgn0034697	GM130	2R	22126391	22126395	2R_22126391_22126395	319.048382969	-1.05371265827095	0.269082117951593	-3.9159520011676	9.00481637739141e-05	0.00273857908165648	4
2R	22177419	22182879	FBgn0034705	CG11170	2R	22178378	22178382	2R_22178378_22178382	41.6568334828583	2.20226747011165	0.42339596944456	5.20143702123745	1.97753484988071e-07	2.59650302461929e-05	4
2R	22177419	22182879	FBgn0034705	CG11170	2R	22178842	22178846	2R_22178842_22178846	76.5544347512014	1.00769752035082	0.367593435291334	2.74133709583844	0.006118969472164	0.0442591802843561	4
2R	22185972	22189886	FBgn0034708	Vps35	2R	22188758	22188762	2R_22188758_22188762	32.0404065728799	3.4561273435114	0.430633328435434	8.02568476543166	1.00961174177115e-15	2.04847759937703e-12	4
2R	22212835	22217264	FBgn0025186	ari-2	2R	22213758	22213762	2R_22213758_22213762	87.9902358829771	5.05892053923508	0.478451813023776	10.5735215157053	3.95363992067027e-26	6.57790795441436e-22	4
2R	22330200	22332813	FBgn0016053	pgc	2R	22332684	22332688	2R_22332684_22332688	31.09773824728	5.6174478260129	0.830495540782012	6.76397108733828	1.34259888168525e-11	7.92114296238531e-09	4
2R	22333500	22373109	FBgn0034720	Liprin-gamma	2R	22345150	22345154	2R_22345150_22345154	46.325930786891	2.32132399354153	0.608662973037919	3.81380845618962	0.000136841542511305	0.00364561448399207	4
2R	22333500	22373109	FBgn0034720	Liprin-gamma	2R	22348406	22348410	2R_22348406_22348410	5.78872175485966	4.44399835296979	1.31875325558223	3.3698482518686	0.000752095888872791	0.0114523790253857	4
2R	22348307	22348875	FBgn0034721	CG11298	2R	22348406	22348410	2R_22348406_22348410	5.78872175485966	4.44399835296979	1.31875325558223	3.3698482518686	0.000752095888872791	0.0114523790253857	4
2R	22404177	22408540	FBgn0034725	CG6044	2R	22404442	22404446	2R_22404442_22404446	263.32095585846	-1.22023073292736	0.358498141972045	-3.40372958759298	0.000664725244104423	0.0105823361510798	4
2R	22408525	22409342	FBgn0053200	VepD	2R	22408645	22408649	2R_22408645_22408649	572.622357799047	-1.25871173580087	0.458078431736631	-2.74780834152996	0.00599950676552	0.0436786635091524	4
2R	22408525	22409342	FBgn0053200	VepD	2R	22408811	22408815	2R_22408811_22408815	330.497050423532	-1.00714778157069	0.312000387079046	-3.22803375662329	0.00124644264402767	0.0159186946427574	4
2R	22412556	22415518	FBgn0022986	qkr58E-1	2R	22414238	22414242	2R_22414238_22414242	226.925825742615	-0.882222390884353	0.239468024242686	-3.68409266195087	0.000229518741786092	0.00519605919784841	4
2R	22412556	22415518	FBgn0022986	qkr58E-1	2R	22414727	22414731	2R_22414727_22414731	21.8529400453283	-1.79510502001224	0.570399878404556	-3.14709923331902	0.00164898987552256	0.0191488767062916	4
2R	22412556	22415518	FBgn0022986	qkr58E-1	2R	22414931	22414935	2R_22414931_22414935	41.7424571921332	-2.80296156310687	0.519423825219835	-5.39628994091785	6.80329763488596e-08	1.08489339996976e-05	4
2R	22412556	22415518	FBgn0022986	qkr58E-1	2R	22415060	22415064	2R_22415060_22415064	23.9588269217524	-2.34489802533495	0.601434963805052	-3.89883888774884	9.66550566250893e-05	0.0028705965192888	4
2R	22415560	22419001	FBgn0022985	qkr58E-2	2R	22418815	22418819	2R_22418815_22418819	587.863927210803	-0.976454416500711	0.291664174721219	-3.34787231731163	0.000814345206707801	0.0120540478746634	4
2R	22418937	22420376	FBgn0034727	mRpS29	2R	22419210	22419214	2R_22419210_22419214	615.430205736101	-0.909583820013517	0.288888136812961	-3.14856757376099	0.00164072784841105	0.0191000375389894	4
2R	22492197	22494295	FBgn0034735	CG4610	2R	22492396	22492400	2R_22492396_22492400	178.512171498298	-0.868472306219768	0.257509343570027	-3.37258560866005	0.000744659330577053	0.0113886604471217	4
2R	22492197	22494295	FBgn0034735	CG4610	2R	22493712	22493716	2R_22493712_22493716	181.962566641618	-0.730377102628387	0.24372405061613	-2.99673791233162	0.00272885211112968	0.0265041155190491	4
2R	22494297	22562065	FBgn0003175	px	2R	22494752	22494756	2R_22494752_22494756	26.1226343615636	5.78914943174809	1.39221938611413	4.15821636265703	3.20742162157759e-05	0.00130092145224669	4
2R	22494297	22562065	FBgn0003175	px	2R	22501326	22501330	2R_22501326_22501330	217.332397374588	-0.756095024551107	0.264569770886846	-2.85782847381488	0.00426550897753426	0.0352009835104714	4
2R	22494297	22562065	FBgn0003175	px	2R	22502274	22502278	2R_22502274_22502278	259.183093006904	-0.921330295624825	0.260600751967465	-3.53540919843489	0.000407144144205167	0.00764310162744888	4
2R	22494297	22562065	FBgn0003175	px	2R	22502631	22502635	2R_22502631_22502635	449.746358072021	-1.12907724840786	0.206568065594017	-5.46588479279716	4.60603434006098e-08	7.87868645677162e-06	4
2R	22494297	22562065	FBgn0003175	px	2R	22504422	22504426	2R_22504422_22504426	77.3199957903233	2.22908027719681	0.606117884336922	3.67763488720575	0.000235406595047064	0.0052860366642366	4
2R	22494297	22562065	FBgn0003175	px	2R	22505738	22505742	2R_22505738_22505742	219.268711416273	-1.08290471076281	0.320170704740393	-3.38227293980838	0.000718886797055999	0.0111163982915898	4
2R	22494297	22562065	FBgn0003175	px	2R	22506087	22506091	2R_22506087_22506091	175.87169071207	-1.53119638282773	0.348523264071898	-4.39338357198403	1.11599968514095e-05	0.000601930722763165	4
2R	22494297	22562065	FBgn0003175	px	2R	22512292	22512296	2R_22512292_22512296	144.110402103021	-1.59321224252148	0.346870205021368	-4.59310779495558	4.366933431984e-06	0.000298036576189789	4
2R	22494297	22562065	FBgn0003175	px	2R	22516119	22516123	2R_22516119_22516123	123.935406166404	-0.751357450680745	0.250502133428091	-2.99940539586833	0.00270507115719305	0.026339772855003	4
2R	22494297	22562065	FBgn0003175	px	2R	22530920	22530924	2R_22530920_22530924	35.7197360602779	2.03227395089304	0.475919638994343	4.27020401004548	1.95294245245349e-05	0.000907774502149567	4
2R	22494297	22562065	FBgn0003175	px	2R	22531167	22531171	2R_22531167_22531171	28.2567807190439	1.98910009963906	0.477139333285885	4.16880345189915	3.06202893176666e-05	0.00125684446586306	4
2R	22494297	22562065	FBgn0003175	px	2R	22535473	22535477	2R_22535473_22535477	33.7385777862993	3.76603099828246	0.685493189124353	5.4938999512062	3.93153275931065e-08	6.8469577218744e-06	4
2R	22494297	22562065	FBgn0003175	px	2R	22535767	22535771	2R_22535767_22535771	309.877147791656	-1.17218290602148	0.264961322514084	-4.42397741262471	9.69001558268183e-06	0.000540760073541236	4
2R	22494297	22562065	FBgn0003175	px	2R	22537557	22537561	2R_22537557_22537561	8.19522396608136	3.57232460792731	1.15495018903545	3.09305513072449	0.00198107328669745	0.0215351761356112	4
2R	22563152	22592964	FBgn0260866	dnr1	2R	22565665	22565669	2R_22565665_22565669	39.4848515320344	2.92042259229785	0.389637860124793	7.49522284965454	6.61858150249519e-14	7.44035889229149e-11	4
2R	22563152	22592964	FBgn0260866	dnr1	2R	22572038	22572042	2R_22572038_22572042	898.29967611357	-0.882985630598989	0.292680590982743	-3.01689164844911	0.00255381077925381	0.0253425278664638	4
2R	22563152	22592964	FBgn0260866	dnr1	2R	22587735	22587739	2R_22587735_22587739	123.041368745824	-0.973307017561892	0.321547580359868	-3.02694555024358	0.00247038453306534	0.0248136136846944	4
2R	22563152	22592964	FBgn0260866	dnr1	2R	22588460	22588464	2R_22588460_22588464	95.7799464977817	-1.19809459805347	0.369432893793664	-3.24306421594021	0.00118251555523321	0.0153865126186769	4
2R	22600405	22605667	FBgn0034742	CG4294	2R	22604863	22604867	2R_22604863_22604867	257.529402869563	-0.880856250816211	0.269367056205808	-3.27009643726885	0.00107510825185215	0.0144642875097521	4
2R	22614328	22634084	FBgn0053143	CG33143	2R	22622241	22622245	2R_22622241_22622245	939.346529910402	-1.37603551750241	0.41955265794543	-3.27976832333974	0.00103892363360868	0.0141372921318384	4
2R	22614328	22634084	FBgn0053143	CG33143	2R	22622715	22622719	2R_22622715_22622719	711.793676489737	-1.3762274409674	0.42500587550702	-3.23813744768964	0.0012031283070838	0.015560609081108	4
2R	22614328	22634084	FBgn0053143	CG33143	2R	22626478	22626482	2R_22626478_22626482	190.26781337129	-1.63148980275271	0.388017265982948	-4.20468351741957	2.61447731507383e-05	0.0011238019577318	4
2R	22614328	22634084	FBgn0053143	CG33143	2R	22626963	22626967	2R_22626963_22626967	228.929005272259	-1.17405760624006	0.27540812574943	-4.26297373414549	2.0172423783914e-05	0.000930900659986816	4
2R	22614328	22634084	FBgn0053143	CG33143	2R	22630093	22630097	2R_22630093_22630097	15.2521001048413	3.65890922408411	1.05583673039366	3.46541195125871	0.000529419850773624	0.00910761257589224	4
2R	22614328	22634084	FBgn0053143	CG33143	2R	22632352	22632356	2R_22632352_22632356	64.7378113748924	1.76224120692457	0.572925710831453	3.0758633686855	0.00209894002574443	0.0223704862888995	4
2R	22614328	22634084	FBgn0053143	CG33143	2R	22633240	22633244	2R_22633240_22633244	254.522842937579	-0.963166535985393	0.306341758912743	-3.14409155122641	0.00166603308419822	0.019284873869427	4
2R	22636063	22637727	FBgn0019949	Cdk9	2R	22637172	22637176	2R_22637172_22637176	47.9440993989371	1.31163394406947	0.40291942069614	3.25532569714139	0.00113262395776394	0.0149691344275486	4
2R	22637770	22638868	FBgn0026261	bonsai	2R	22638377	22638381	2R_22638377_22638381	323.800578690701	-1.03192226780163	0.317887741327461	-3.2461845288291	0.0011696299938196	0.0152799839275765	4
2R	22640526	22641419	FBgn0261596	RpS24	2R	22640717	22640721	2R_22640717_22640721	648.998452045098	-0.788319483370266	0.27280105993417	-2.88972294887893	0.00385581481719942	0.0330487609042093	4
2R	22644646	22646344	FBgn0034753	CG2852	2R	22645488	22645492	2R_22645488_22645492	337.889364567582	-1.12128446235269	0.282167513749108	-3.97382550334866	7.07273880105075e-05	0.00230190530274573	4
2R	22670587	22673212	FBgn0034763	RYBP	2R	22671345	22671349	2R_22671345_22671349	359.731236378001	-1.86932353003602	0.311445864758026	-6.00208171487001	1.9480361215019e-09	5.62034319799423e-07	4
2R	22692524	22700970	FBgn0005631	robo1	2R	22694062	22694066	2R_22694062_22694066	48.218041241985	1.6939919558118	0.493103247402653	3.43536970144619	0.000591745949709655	0.00977808953144014	4
2R	22692524	22700970	FBgn0005631	robo1	2R	22694613	22694617	2R_22694613_22694617	64.5882089593313	1.35325470758244	0.49856678169236	2.71428975470224	0.00664180446155325	0.0466397065801941	4
2R	22692524	22700970	FBgn0005631	robo1	2R	22698479	22698483	2R_22698479_22698483	58.2643611959393	-1.95439881535275	0.504541530068584	-3.87361336754	0.000107233488847235	0.00307917371459311	4
2R	22740999	22798289	FBgn0259145	CG42260	2R	22752290	22752294	2R_22752290_22752294	57.7828519266222	2.5400588606691	0.771009706708644	3.2944576943296	0.000986117873229666	0.0136767545245464	4
2R	22799099	22802180	FBgn0011211	blw	2R	22799809	22799813	2R_22799809_22799813	21.2264618573335	2.28626580443451	0.731881895447826	3.12381795294387	0.0017852087115057	0.020154143338138	4
2R	22807860	22815993	FBgn0086408	stl	2R	22812745	22812749	2R_22812745_22812749	15.9357257296159	4.8419392487402	1.12999419947902	4.28492398542625	1.82801679305799e-05	0.000867643938651056	4
2R	22816474	22822111	FBgn0050271	CG30271	2R	22819057	22819061	2R_22819057_22819061	417.540241830575	-1.47176982922499	0.378512909621269	-3.88829493476884	0.000100950910703593	0.00295354197876102	4
2R	22816474	22822111	FBgn0050271	CG30271	2R	22819450	22819454	2R_22819450_22819454	355.109015431579	-1.19316077565035	0.378365324521596	-3.15346227130877	0.00161346083137295	0.018899104164481	4
2R	22816474	22822111	FBgn0050271	CG30271	2R	22821553	22821557	2R_22821553_22821557	505.27612334658	-0.64653856531813	0.233894402995979	-2.76423273509988	0.00570568272157942	0.0423431461293348	4
2R	22821430	22828903	FBgn0259179	CG42284	2R	22821553	22821557	2R_22821553_22821557	505.27612334658	-0.64653856531813	0.233894402995979	-2.76423273509988	0.00570568272157942	0.0423431461293348	4
2R	22821430	22828903	FBgn0259179	CG42284	2R	22827584	22827588	2R_22827584_22827588	602.910997668902	-1.41873895904917	0.455085515200481	-3.11752167814914	0.00182378533437514	0.0204204389244918	4
2R	22825093	22828903	FBgn0050274	CG30274	2R	22827584	22827588	2R_22827584_22827588	602.910997668902	-1.41873895904917	0.455085515200481	-3.11752167814914	0.00182378533437514	0.0204204389244918	4
2R	22829644	22831877	FBgn0050272	MFS1	2R	22829655	22829659	2R_22829655_22829659	300.958281437838	-1.13939118357045	0.398547178944687	-2.85886149435921	0.00425164376096111	0.0351448187724984	4
2R	22871190	22874427	FBgn0034788	CG13532	2R	22871736	22871740	2R_22871736_22871740	79.3822432555399	-1.27272965774183	0.452729722830863	-2.81123503397039	0.00493517205424025	0.0385478162982196	4
2R	22871190	22874427	FBgn0034788	CG13532	2R	22872041	22872045	2R_22872041_22872045	441.862396719174	-2.0162793928614	0.402573077910653	-5.00848045608479	5.48614451111781e-07	5.87363435766883e-05	4
2R	22871190	22874427	FBgn0034788	CG13532	2R	22872424	22872428	2R_22872424_22872428	596.893376600579	-1.44602885436038	0.325676273490078	-4.44008044818296	8.99252556670885e-06	0.000512026158003679	4
2R	22874769	22881436	FBgn0034789	PIP5K59B	2R	22876059	22876063	2R_22876059_22876063	204.636165983488	-0.899426178421111	0.257962076580659	-3.48666048259183	0.000489091839472102	0.00863093457279468	4
2R	22874769	22881436	FBgn0034789	PIP5K59B	2R	22876889	22876893	2R_22876889_22876893	143.824296101552	0.611328316435133	0.225758703525759	2.70788371339748	0.00677137437962048	0.0471890280870309	4
2R	22874769	22881436	FBgn0034789	PIP5K59B	2R	22877743	22877747	2R_22877743_22877747	9.80904810009034	3.70100324846376	1.22775409281759	3.01444993758505	0.00257445694736441	0.0254933470590092	4
2R	22874769	22881436	FBgn0034789	PIP5K59B	2R	22879407	22879411	2R_22879407_22879411	315.756412800841	-0.832097774768953	0.300805641757163	-2.76623061292413	0.00567084163094475	0.0422068509971398	4
2R	22881322	22882690	FBgn0034791	CG3501	2R	22881917	22881921	2R_22881917_22881921	36.1341064216958	3.2628447867139	1.08800105842369	2.9989353056707	0.00270924827676192	0.0263667337067277	4
2R	22881322	22882690	FBgn0034791	CG3501	2R	22882164	22882168	2R_22882164_22882168	38.255942421837	2.89674132749239	1.02132911996688	2.83624668176145	0.00456471738145167	0.0367231594269883	4
2R	22887574	22888857	FBgn0267823	Gmer	2R	22888696	22888700	2R_22888696_22888700	39.8606790795555	1.00965691598516	0.372610159976387	2.70968702530588	0.00673467240273028	0.047022683700724	4
2R	23061420	23062593	FBgn0010622	l(2)06496	2R	23062048	23062052	2R_23062048_23062052	48.8941199058916	1.59432579423836	0.504275262520295	3.16161809379692	0.00156895185554317	0.018540361801069	4
2R	23067196	23071875	FBgn0021979	l(2)k09913	2R	23068287	23068291	2R_23068287_23068291	100.051063718754	1.73306879017429	0.475832824103567	3.64217998924151	0.000270338940020847	0.00582440918553748	4
2R	23067196	23071875	FBgn0021979	l(2)k09913	2R	23068549	23068553	2R_23068549_23068553	42.5543228300772	2.32417343791607	0.637714893097899	3.64453372983916	0.000267877004191407	0.00578960091022183	4
2R	23067196	23071875	FBgn0021979	l(2)k09913	2R	23070064	23070068	2R_23070064_23070068	278.163331477077	-1.38480285052537	0.299622182051469	-4.62183020310389	3.8036929251119e-06	0.000267549273157448	4
2R	23067196	23071875	FBgn0021979	l(2)k09913	2R	23070288	23070292	2R_23070288_23070292	501.638824961806	-0.870441130420466	0.303107650538113	-2.87172273241917	0.00408240979764086	0.0342564983940837	4
2R	23074823	23076857	FBgn0034816	CG3085	2R	23075100	23075104	2R_23075100_23075104	310.912753320294	-0.990718510622916	0.221720489177999	-4.46832186910593	7.88356221187743e-06	0.000462821293776753	4
2R	23290677	23291377	FBgn0266010	CR44783	2R	23290886	23290890	2R_23290886_23290890	287.523507617315	-1.29444743869982	0.313257804929986	-4.13221129155626	3.59289910142838e-05	0.00141786570422023	4
2R	23290677	23291377	FBtr0343200	CR44783-RA	2R	23290886	23290890	2R_23290886_23290890	287.523507617315	-1.29444743869982	0.313257804929986	-4.13221129155626	3.59289910142838e-05	0.00141786570422023	4
2R	23356372	23357565	FBgn0034849	CG3500	2R	23356442	23356446	2R_23356442_23356446	126.428957663123	-2.41888497218457	0.42872610326595	-5.64202868394994	1.68058091991619e-08	3.38508875462441e-06	4
2R	23371360	23377045	FBgn0034854	Golgin245	2R	23375695	23375699	2R_23375695_23375699	263.197452194405	-1.22729407286224	0.276830495814401	-4.43337743282831	9.27682550929358e-06	0.000523910767459005	4
2R	23371360	23377045	FBgn0034854	Golgin245	2R	23376079	23376083	2R_23376079_23376083	209.051315536396	-1.63490428646476	0.295030045748687	-5.54148402857047	2.999189345551e-08	5.43960530401955e-06	4
2R	23377866	23383424	FBgn0040660	CG13551	2R	23380249	23380253	2R_23380249_23380253	35.402313908399	1.67604769444484	0.519908689142346	3.22373472389871	0.00126530553693008	0.0160666892753851	4
2R	23378573	23380438	FBgn0041712	yellow-d	2R	23380249	23380253	2R_23380249_23380253	35.402313908399	1.67604769444484	0.519908689142346	3.22373472389871	0.00126530553693008	0.0160666892753851	4
2R	23384200	23385468	FBgn0050414	CG30414	2R	23385203	23385207	2R_23385203_23385207	413.81131938817	-0.933086742779018	0.25702622477948	-3.63031727046365	0.000283073049103882	0.00599701548612573	4
2R	23386521	23389052	FBgn0034858	eIF2B-delta	2R	23387944	23387948	2R_23387944_23387948	998.893739133379	-0.9854632307432	0.267211582983882	-3.6879510227019	0.000226067149557624	0.00514533012493598	4
2R	23386521	23389052	FBgn0034858	eIF2B-delta	2R	23388356	23388360	2R_23388356_23388360	682.197237628726	-1.0213779967255	0.287388554446518	-3.5539967786559	0.000379423860950792	0.0073052411999941	4
2R	23386521	23389052	FBgn0034858	eIF2B-delta	2R	23388563	23388567	2R_23388563_23388567	12.0792669767612	2.75556810154099	0.905387582987124	3.04352318644531	0.00233825421428131	0.0239452250388812	4
2R	23386521	23389052	FBgn0034858	eIF2B-delta	2R	23388777	23388781	2R_23388777_23388781	23.7317528454477	2.12907846843031	0.700954297324003	3.03739983699135	0.00238628695840967	0.0242648135308866	4
2R	23389009	23396680	FBgn0028497	CG3530	2R	23390443	23390447	2R_23390443_23390447	213.656294686679	-0.82916592987798	0.30138279722564	-2.75120523636655	0.00593764297631353	0.04338140206513	4
2R	23389009	23396680	FBgn0028497	CG3530	2R	23391900	23391904	2R_23391900_23391904	454.679257170043	-1.55064792369206	0.346837164707959	-4.47082401044802	7.79187985815919e-06	0.000459058712210019	4
2R	23389009	23396680	FBgn0028497	CG3530	2R	23392338	23392342	2R_23392338_23392342	600.390043414654	-1.20545715623141	0.313873249551206	-3.84058583506253	0.00012274104509486	0.00338467329778814	4
2R	23396770	23402309	FBgn0034859	CG3520	2R	23397155	23397159	2R_23397155_23397159	400.587702297267	-1.49107829217698	0.380962367643357	-3.91397791178385	9.07879442194584e-05	0.00275369500622082	4
2R	23444137	23491997	FBgn0264339	CG43795	2R	23448262	23448266	2R_23448262_23448266	94.8089277712084	-2.80629166885669	0.395968370327851	-7.08716119556002	1.36890904752609e-12	1.0609640296174e-09	4
2R	23548967	23554712	FBgn0034878	pita	2R	23551777	23551781	2R_23551777_23551781	704.674840201346	-1.0105406994837	0.24461100253769	-4.13121523153069	3.60850516894954e-05	0.00142224819300047	4
2R	23548967	23554712	FBgn0034878	pita	2R	23552393	23552397	2R_23552393_23552397	376.867406703971	-0.758824461334971	0.211636410176483	-3.58550998243729	0.000336420133656639	0.00674201832778329	4
2R	23551313	23553547	FBgn0010501	Dcp-1	2R	23551777	23551781	2R_23551777_23551781	704.674840201346	-1.0105406994837	0.24461100253769	-4.13121523153069	3.60850516894954e-05	0.00142224819300047	4
2R	23551313	23553547	FBgn0010501	Dcp-1	2R	23552393	23552397	2R_23552393_23552397	376.867406703971	-0.758824461334971	0.211636410176483	-3.58550998243729	0.000336420133656639	0.00674201832778329	4
2R	23564891	23599526	FBgn0015903	apt	2R	23576490	23576494	2R_23576490_23576494	5.38464726417827	5.5574232280651	1.40535255099458	3.95446909327633	7.67047860094044e-05	0.00243981050416148	4
2R	23705439	23709792	FBgn0011297	l(2)not	2R	23706207	23706211	2R_23706207_23706211	16.351442035688	2.3430517711186	0.857292549621584	2.73308309065889	0.00627445013473875	0.0449497501282345	4
2R	23734904	23746829	FBgn0000562	egl	2R	23743800	23743804	2R_23743800_23743804	280.686335078648	-0.911212495605796	0.314204218446305	-2.90006448707662	0.00373085894972251	0.0323890521768723	4
2R	23734904	23746829	FBgn0000562	egl	2R	23744188	23744192	2R_23744188_23744192	254.043362661317	-1.4118308268969	0.359141050625376	-3.93113186153035	8.4546882348534e-05	0.00261590108435774	4
2R	23806361	23809004	FBgn0010278	Ssrp	2R	23808257	23808261	2R_23808257_23808261	214.874478792386	-1.34910635335684	0.380146222700076	-3.54891426718515	0.00038682300099579	0.00739544531063156	4
2R	23806361	23809004	FBgn0010278	Ssrp	2R	23808633	23808637	2R_23808633_23808637	236.965481349168	-1.11442837695216	0.368397489748727	-3.02507049576337	0.00248575181283396	0.0249128213894259	4
2R	23812185	23818327	FBgn0034909	CG4797	2R	23813241	23813245	2R_23813241_23813245	29.1241877644338	2.41474793481169	0.660991246913707	3.65322225685529	0.000258969885800988	0.00565313096950745	4
2R	23812185	23818327	FBgn0034909	CG4797	2R	23813457	23813461	2R_23813457_23813461	33.3209580450228	2.44570005734964	0.510826583076754	4.78773058876257	1.68677877219284e-06	0.000142024040993095	4
2R	23812185	23818327	FBgn0034909	CG4797	2R	23815000	23815004	2R_23815000_23815004	60.9318516779912	-0.895984148275721	0.329665637678907	-2.71785726466404	0.00657061765387688	0.046348974474148	4
2R	23812185	23818327	FBgn0034909	CG4797	2R	23815541	23815545	2R_23815541_23815545	161.307146345224	-1.10253877027998	0.246174563825133	-4.47868680317092	7.51036306976089e-06	0.000446904208188318	4
2R	23812185	23814771	FBgn0266042	CR44807	2R	23813241	23813245	2R_23813241_23813245	29.1241877644338	2.41474793481169	0.660991246913707	3.65322225685529	0.000258969885800988	0.00565313096950745	4
2R	23812185	23814771	FBgn0266042	CR44807	2R	23813457	23813461	2R_23813457_23813461	33.3209580450228	2.44570005734964	0.510826583076754	4.78773058876257	1.68677877219284e-06	0.000142024040993095	4
2R	23812185	23814771	FBtr0343262	CR44807-RA	2R	23813241	23813245	2R_23813241_23813245	29.1241877644338	2.41474793481169	0.660991246913707	3.65322225685529	0.000258969885800988	0.00565313096950745	4
2R	23812185	23814771	FBtr0343262	CR44807-RA	2R	23813457	23813461	2R_23813457_23813461	33.3209580450228	2.44570005734964	0.510826583076754	4.78773058876257	1.68677877219284e-06	0.000142024040993095	4
2R	23820354	23839864	FBgn0034911	CG5549	2R	23823250	23823254	2R_23823250_23823254	74.771508061232	-1.40613037656667	0.429868818932689	-3.27106855542097	0.00107141934027418	0.0144315466448719	4
2R	23820354	23839864	FBgn0034911	CG5549	2R	23827049	23827053	2R_23827049_23827053	262.089217888043	-1.17232327858242	0.40429283849114	-2.89968846086329	0.00373533717026032	0.0324110175077827	4
2R	23820354	23839864	FBgn0034911	CG5549	2R	23832398	23832402	2R_23832398_23832402	25.6400924419668	2.47237334858156	0.788387281552611	3.13598837326826	0.00171275993713405	0.0196281958465777	4
2R	23820354	23839864	FBgn0034911	CG5549	2R	23834792	23834796	2R_23834792_23834796	31.4502801106291	2.11938842852519	0.758126861671921	2.79555907549725	0.00518100319043874	0.0398130912504165	4
2R	23820354	23839864	FBgn0034911	CG5549	2R	23835038	23835042	2R_23835038_23835042	51.6882654475912	1.80961449505671	0.653731462741455	2.76813125601758	0.00563787446596621	0.0420555506702651	4
2R	23820354	23839864	FBgn0034911	CG5549	2R	23835932	23835936	2R_23835932_23835936	71.9034421163895	2.72437192616013	0.695442070033753	3.91746781443335	8.94839888053566e-05	0.00272573931187844	4
2R	23820354	23839864	FBgn0034911	CG5549	2R	23838027	23838031	2R_23838027_23838031	69.7201120232221	3.31672907741737	0.80808590560898	4.10442634179822	4.05319383052955e-05	0.0015485781768559	4
2R	23841461	23843286	FBgn0003401	shu	2R	23841843	23841847	2R_23841843_23841847	72.8940200455703	1.60822965476058	0.452305690056036	3.55562552078737	0.000377080861146712	0.00727247357273711	4
2R	23843483	23844763	FBgn0034913	Snap29	2R	23844208	23844212	2R_23844208_23844212	184.718643385794	-0.76624764341563	0.262224096552631	-2.92210995667149	0.00347668776657421	0.0310098679691682	4
2R	23859067	23862593	FBgn0025790	TBPH	2R	23859647	23859651	2R_23859647_23859651	306.968090581032	-0.766797391507712	0.284128699556324	-2.69876782143124	0.00695967127074123	0.0480213276842397	4
2R	23859067	23862593	FBgn0025790	TBPH	2R	23860034	23860038	2R_23860034_23860038	531.073051368035	-0.754058993114041	0.258087726462015	-2.92171581907837	0.00348109004091685	0.0310380405491737	4
2R	23862962	23865398	FBgn0025335	CG4585	2R	23863526	23863530	2R_23863526_23863530	28.0055451907309	1.46379331021501	0.527282633779599	2.77610756819818	0.00550140037307727	0.0413788873630698	4
2R	23888764	23890276	FBgn0034921	DCP1	2R	23889510	23889514	2R_23889510_23889514	18.6006713494464	1.95575604148027	0.601893091859818	3.24934123340258	0.00115672628659782	0.0151767645753902	4
2R	23888764	23890276	FBgn0034921	DCP1	2R	23889807	23889811	2R_23889807_23889811	49.2031364007083	1.22108645539601	0.455588808273116	2.68023804189675	0.00735698222472476	0.0497962602568742	4
2R	23888764	23890276	FBgn0034921	DCP1	2R	23890120	23890124	2R_23890120_23890124	38.033728015465	1.27853567048026	0.467518353343956	2.73472829747847	0.00624317852693466	0.044825012396672	4
2R	23907654	23925066	FBgn0261794	kcc	2R	23908584	23908588	2R_23908584_23908588	21.4546053484824	1.86628285268964	0.657287641413095	2.839370064341	0.00452027003837463	0.0365268965113627	4
2R	23907654	23925066	FBgn0261794	kcc	2R	23909600	23909604	2R_23909600_23909604	58.6055938669875	2.46387089131683	0.833171906043913	2.95721792038793	0.00310428637710408	0.028834231257094	4
2R	23907654	23925066	FBgn0261794	kcc	2R	23913421	23913425	2R_23913421_23913425	28.4370671555946	1.94682143341227	0.702014423260203	2.77319292724941	0.00555092009125996	0.0416308997973074	4
2R	23907654	23925066	FBgn0261794	kcc	2R	23922639	23922643	2R_23922639_23922643	195.45978809125	-0.84484541190622	0.295373056225296	-2.8602656677724	0.0042328624666599	0.0350545906298162	4
2R	23908474	23908875	FBgn0266041	CR44806	2R	23908584	23908588	2R_23908584_23908588	21.4546053484824	1.86628285268964	0.657287641413095	2.839370064341	0.00452027003837463	0.0365268965113627	4
2R	23908474	23908875	FBtr0343261	CR44806-RA	2R	23908584	23908588	2R_23908584_23908588	21.4546053484824	1.86628285268964	0.657287641413095	2.839370064341	0.00452027003837463	0.0365268965113627	4
2R	23925077	23935884	FBgn0263006	Ca-P60A	2R	23929755	23929759	2R_23929755_23929759	47.968898307017	2.13003728346169	0.587302303676288	3.62681581551523	0.000286937815134095	0.00605537259509167	4
2R	23925077	23935884	FBgn0263006	Ca-P60A	2R	23931077	23931081	2R_23931077_23931081	10.9574647911346	2.25837558835712	0.837275603804021	2.69729056728343	0.00699062423559631	0.0481679913185995	4
2R	23949201	23952459	FBgn0034936	CG2970	2R	23950946	23950950	2R_23950946_23950950	14.5419635271308	3.53117338457067	0.914426154400108	3.86162771873824	0.000112634105505888	0.00318376009813924	4
2R	23950647	23952096	FBgn0034937	fzr2	2R	23950946	23950950	2R_23950946_23950950	14.5419635271308	3.53117338457067	0.914426154400108	3.86162771873824	0.000112634105505888	0.00318376009813924	4
2R	23956335	23957405	FBgn0034940	CG16787	2R	23956789	23956793	2R_23956789_23956793	18.1947507065015	2.50636843692808	0.816266046185252	3.07052884122937	0.00213680047817839	0.0225942070390692	4
2R	23957842	23961631	FBgn0029105	alpha-catenin-related	2R	23959032	23959036	2R_23959032_23959036	78.08869961145	1.88943675513096	0.563402230359294	3.35361958706842	0.000797619385566986	0.0118818769378404	4
2R	23957842	23961631	FBgn0029105	alpha-catenin-related	2R	23960638	23960642	2R_23960638_23960642	382.06984651074	-0.892996665898408	0.31360174400776	-2.84755006297513	0.00440571640846255	0.0359375129845252	4
2R	23957842	23961631	FBgn0029105	alpha-catenin-related	2R	23961086	23961090	2R_23961086_23961090	647.949360903662	-0.850173836784889	0.307235489883896	-2.7671732751518	0.00565446922915608	0.0421289693905275	4
2R	23961477	23962577	FBgn0034942	CG13566	2R	23961905	23961909	2R_23961905_23961909	102.967843038413	1.49914904558915	0.525126638478998	2.85483335968512	0.00430594155313048	0.0354084437871173	4
2R	23961477	23962577	FBgn0034942	CG13566	2R	23962077	23962081	2R_23962077_23962081	97.4855480826611	-2.72420049143435	0.357128780582214	-7.62806203127393	2.38308896944699e-14	3.04991392600547e-11	4
2R	23967939	23968943	FBgn0003008	or	2R	23968620	23968624	2R_23968620_23968624	59.78159371512	-1.65905351391077	0.407023023703851	-4.07606797967748	4.58036334270474e-05	0.00169021705938011	4
2R	23970305	23972233	FBgn0034946	CG3065	2R	23971539	23971543	2R_23971539_23971543	150.800546589643	-0.873777809882274	0.324231953247142	-2.69491578831605	0.00704064226825357	0.0483900428805165	4
2R	23970305	23972233	FBgn0034946	CG3065	2R	23971720	23971724	2R_23971720_23971724	698.319601443726	-1.23183952483897	0.340147061075748	-3.62149101316106	0.000292909982300067	0.0061454213386073	4
2R	23970305	23972233	FBgn0034946	CG3065	2R	23972043	23972047	2R_23972043_23972047	852.94700669658	-1.1492643130202	0.311658273536714	-3.68757838506354	0.00022639836406108	0.00515077152488376	4
2R	23972431	23975408	FBgn0002791	mr	2R	23972647	23972651	2R_23972647_23972651	515.077667443439	-0.885381522029048	0.292018258294914	-3.0319389177881	0.00242988368806387	0.0245421301035238	4
2R	23975599	23977255	FBgn0034948	Gadd34	2R	23976757	23976761	2R_23976757_23976761	778.959703861239	-1.19939222288767	0.358559466250118	-3.34503014362202	0.000822736281222597	0.0121322002651286	4
2R	23975599	23977255	FBgn0034948	Gadd34	2R	23977089	23977093	2R_23977089_23977093	935.70369957405	-1.00168277339877	0.313700878973649	-3.1931143345088	0.00140747206417395	0.017254721138847	4
2R	23985175	23988455	FBgn0019948	Phm	2R	23985642	23985646	2R_23985642_23985646	156.839312111261	-0.791910506553014	0.244563149476565	-3.23806145058211	0.00120344884968484	0.0155631417101642	4
2R	23988738	23992049	FBgn0034950	Pask	2R	23991071	23991075	2R_23991071_23991075	216.183093452358	-0.982595792028714	0.339621122436188	-2.89321166180804	0.00381324229824503	0.0328086770782803	4
2R	23988738	23992049	FBgn0034950	Pask	2R	23991331	23991335	2R_23991331_23991335	219.333406597265	-1.03850666191683	0.330382335603251	-3.14334802440511	0.00167027123329201	0.0193204899219136	4
2R	24037943	24044458	FBgn0034964	IntS1	2R	24038064	24038068	2R_24038064_24038068	118.753903726377	-0.807064801586492	0.281833649943325	-2.86362115293467	0.00418828610876543	0.0348345475720835	4
2R	24063051	24065405	FBgn0025806	Rap2l	2R	24063534	24063538	2R_24063534_24063538	372.195277360206	-1.13616280590281	0.345124998318199	-3.29203277490576	0.000994660192493216	0.0137493838639292	4
2R	24086604	24092014	FBgn0086129	snama	2R	24091550	24091554	2R_24091550_24091554	365.483671117148	-0.988093127504104	0.320566623529861	-3.08233314068663	0.00205384839965219	0.0220556533483824	4
2R	24086604	24092014	FBgn0086129	snama	2R	24091832	24091836	2R_24091832_24091836	406.021941793935	-0.880823917920664	0.30447490395687	-2.8929278126825	0.00381669006005128	0.0328275055459053	4
2R	24107087	24114292	FBgn0034976	CG4049	2R	24113876	24113880	2R_24113876_24113880	48.3784573301744	2.47857428856469	0.588673054328903	4.21044291111695	2.54870524339747e-05	0.00110198384505067	4
2R	24114398	24116359	FBgn0041706	CG3253	2R	24114629	24114633	2R_24114629_24114633	70.2850996987879	1.76597653611542	0.536395426765293	3.29230349103656	0.000993703148622276	0.0137445287692052	4
2R	24114398	24116359	FBgn0041706	CG3253	2R	24115150	24115154	2R_24115150_24115154	79.5827695625223	1.8914497207694	0.616862128440136	3.06624387130448	0.00216766435551389	0.0228069508617905	4
2R	24116792	24123263	FBgn0034978	CG3257	2R	24122569	24122573	2R_24122569_24122573	554.131494366861	-0.654061574537636	0.21925208595582	-2.98314869701824	0.00285299348412566	0.0272809098383975	4
2R	24123167	24126630	FBgn0264297	CG43775	2R	24124322	24124326	2R_24124322_24124326	214.688347124118	-0.824061076447568	0.283664696629561	-2.9050533472754	0.0036719050982824	0.0320680054572981	4
2R	24123167	24126630	FBgn0264297	CG43775	2R	24126037	24126041	2R_24126037_24126041	62.0931755831947	3.57099963899709	0.754570178511037	4.7324950557198	2.21776708371991e-06	0.000175929696275103	4
2R	24123167	24126630	FBgn0264298	CG43776	2R	24124322	24124326	2R_24124322_24124326	214.688347124118	-0.824061076447568	0.283664696629561	-2.9050533472754	0.0036719050982824	0.0320680054572981	4
2R	24123167	24126630	FBgn0264298	CG43776	2R	24126037	24126041	2R_24126037_24126041	62.0931755831947	3.57099963899709	0.754570178511037	4.7324950557198	2.21776708371991e-06	0.000175929696275103	4
2R	24123167	24126630	FBgn0264299	CG43777	2R	24124322	24124326	2R_24124322_24124326	214.688347124118	-0.824061076447568	0.283664696629561	-2.9050533472754	0.0036719050982824	0.0320680054572981	4
2R	24123167	24126630	FBgn0264299	CG43777	2R	24126037	24126041	2R_24126037_24126041	62.0931755831947	3.57099963899709	0.754570178511037	4.7324950557198	2.21776708371991e-06	0.000175929696275103	4
2R	24135180	24138050	FBgn0034982	CG4065	2R	24137879	24137883	2R_24137879_24137883	271.1103545957	-0.935772873817221	0.287620931724572	-3.25349364598166	0.00113995274686052	0.0150270001752323	4
2R	24138629	24139127	FBgn0266073	CR44826	2R	24138677	24138681	2R_24138677_24138681	213.684598927452	-0.785351367170124	0.282637422282066	-2.77865316216464	0.00545847732636633	0.0411811804440525	4
2R	24173665	24174441	FBgn0034986	mRpS17	2R	24173852	24173856	2R_24173852_24173856	49.3663533379501	2.56348414930531	0.743652266216444	3.44715435662936	0.000566524803809484	0.00950226467759326	4
2R	24197824	24202187	FBgn0034989	CG3356	2R	24199304	24199308	2R_24199304_24199308	50.4589589538914	1.42560071106591	0.531855328438334	2.68042949809649	0.00735277512647596	0.0497718338847739	4
2R	24197824	24202187	FBgn0034989	CG3356	2R	24199593	24199597	2R_24199593_24199597	49.4993235404883	1.4366512532199	0.528345227776946	2.71915251182399	0.00654494230116259	0.0462328458764777	4
2R	24202091	24208203	FBgn0034990	CG11406	2R	24205812	24205816	2R_24205812_24205816	87.1714861822252	-1.03573811645509	0.368016802417268	-2.81437725031027	0.00488718381500831	0.0383373716479768	4
2R	24212491	24229795	FBgn0050419	CG30419	2R	24227641	24227645	2R_24227641_24227645	84.3016558666385	1.47229949496474	0.435243727846555	3.38270123328187	0.000717766708300472	0.0111099280113359	4
2R	24212491	24229795	FBgn0050419	CG30419	2R	24229230	24229234	2R_24229230_24229234	32.6603386873555	3.61115996187692	0.932422983410379	3.87287746669322	0.000107557910673617	0.00308535430107477	4
2R	24275734	24291084	FBgn0005636	nvy	2R	24276117	24276121	2R_24276117_24276121	98.2079407708755	-1.23674232538943	0.325368919086254	-3.80104629803799	0.000144086373864329	0.00378274477246764	4
2R	24275734	24291084	FBgn0005636	nvy	2R	24277494	24277498	2R_24277494_24277498	210.716824824055	-1.40888879894259	0.317515859508932	-4.43722339136561	9.11267090275666e-06	0.000516621367689857	4
2R	24275734	24291084	FBgn0005636	nvy	2R	24284987	24284991	2R_24284987_24284991	576.472245851899	-1.57059077072265	0.317758085424008	-4.94272480471076	7.7038192462572e-07	7.61263156084733e-05	4
2R	24275734	24291084	FBgn0005636	nvy	2R	24285424	24285428	2R_24285424_24285428	682.497267959742	-1.34893100904722	0.310501799140254	-4.34435810930007	1.39683492706516e-05	0.000710268361324549	4
2R	24342861	24376473	FBgn0004101	bs	2R	24347769	24347773	2R_24347769_24347773	184.286250063921	-0.768749705098316	0.260069361571665	-2.95594106300168	0.00311716649918476	0.0289054561068088	4
2R	24342861	24376473	FBgn0004101	bs	2R	24348036	24348040	2R_24348036_24348040	90.3767650250049	-1.57955449802467	0.34366307898757	-4.59622983847445	4.30204143086606e-06	0.000294792605066627	4
2R	24342861	24376473	FBgn0004101	bs	2R	24348182	24348186	2R_24348182_24348186	33.549042825323	-3.10715090797163	0.748096677754649	-4.15340824303282	3.27559593882807e-05	0.0013227683250448	4
2R	24342861	24376473	FBgn0004101	bs	2R	24374674	24374678	2R_24374674_24374678	254.043316438957	-0.742809244981524	0.246147067468616	-3.01774566165096	0.00254662539058107	0.0252953639393025	4
2R	24342861	24376473	FBgn0004101	bs	2R	24376150	24376154	2R_24376150_24376154	52.2461300130992	1.95152351635649	0.693417159149001	2.81435711621487	0.00488748995646497	0.0383385680809437	4
2R	24378630	24390294	FBgn0000037	mAChR-A	2R	24379248	24379252	2R_24379248_24379252	857.029568962374	-0.834543377200472	0.295364539570287	-2.82546909122745	0.00472114426648988	0.0374918799671317	4
2R	24378630	24390294	FBgn0000037	mAChR-A	2R	24388302	24388306	2R_24388302_24388306	53.6987777910446	2.42256204845678	0.785713605004453	3.08326346015486	0.0020474380468109	0.0220093393615781	4
2R	24509508	24515320	FBgn0019886	Letm1	2R	24511161	24511165	2R_24511161_24511165	122.934397809672	-1.74449930509653	0.396425431397048	-4.40057364369566	1.0796507717874e-05	0.000588363747317591	4
2R	24521874	24526089	FBgn0035016	CG4612	2R	24524374	24524378	2R_24524374_24524378	8.69382559013214	4.01725807234568	1.48428610708236	2.7065254152667	0.00679913778160472	0.0473165840698363	4
2R	24561607	24565058	FBgn0035024	CG11414	2R	24564673	24564677	2R_24564673_24564677	238.274001390431	1.18188909421631	0.287481416543469	4.11118432776193	3.93634782259086e-05	0.00151436828733939	4
2R	24561607	24565058	FBgn0035024	CG11414	2R	24564868	24564872	2R_24564868_24564872	203.647712669275	2.08162779551602	0.718723214005555	2.89628573970053	0.00377608401195977	0.0326264835861806	4
2R	24567987	24571821	FBgn0035026	Fcp1	2R	24569944	24569948	2R_24569944_24569948	601.528832774646	-0.800821759665624	0.255803211720834	-3.1306165168074	0.00174439784383061	0.0198522004422337	4
2R	24567987	24571821	FBgn0035026	Fcp1	2R	24570306	24570310	2R_24570306_24570310	537.546591671545	-0.853046721490798	0.25061977077309	-3.40374871008538	0.000664678713554493	0.0105823361510798	4
2R	24577566	24578143	FBgn0053527	SIFa	2R	24578024	24578028	2R_24578024_24578028	69.1347905306417	2.21974855735288	0.459200779116466	4.83393900512067	1.33857615182775e-06	0.000118587298102499	4
2R	24597995	24599091	FBgn0035031	CG13587	2R	24598174	24598178	2R_24598174_24598178	12.789791678062	2.31495683552995	0.851329134481883	2.71922660903509	0.00654347622345196	0.0462244140689981	4
2R	24597995	24599091	FBgn0035031	CG13587	2R	24598902	24598906	2R_24598902_24598906	432.151202238367	-0.767586874981119	0.245414440524753	-3.12771682603453	0.00176169823442447	0.0199852928849451	4
2R	24599088	24599821	FBgn0035032	ATPsynF	2R	24599348	24599352	2R_24599348_24599352	194.588907943786	-1.0928276300842	0.292695654696199	-3.733665370668	0.000188713187400686	0.00454156392482784	4
2R	24599947	24602367	FBgn0035033	CG3548	2R	24601945	24601949	2R_24601945_24601949	191.532781016022	-0.637916045399748	0.233560409942911	-2.73126787864293	0.00630911669872476	0.0451115491447883	4
2R	24604595	24607023	FBgn0035036	CG4707	2R	24605223	24605227	2R_24605223_24605227	210.686234090874	-0.911182028587361	0.265406801669317	-3.4331525147673	0.000596606397581864	0.00982542345860995	4
2R	24664398	24665439	FBgn0035046	ND-19	2R	24665147	24665151	2R_24665147_24665151	288.924042293867	-0.60004264555399	0.215878504242787	-2.77953864678974	0.00544361756562975	0.041109056015639	4
2R	24665427	24666022	FBgn0085243	CG34214	2R	24665630	24665634	2R_24665630_24665634	164.357550635165	-0.828953097577963	0.282988369008164	-2.9292832793211	0.00339744637831187	0.030552043382712	4
2R	24666158	24668343	FBgn0260456	CG4806	2R	24666780	24666784	2R_24666780_24666784	77.8208693889829	1.58741153622827	0.453417322334253	3.50099446588425	0.00046352546919512	0.00833184026175533	4
2R	24691422	24694386	FBgn0035050	ST6Gal	2R	24693653	24693657	2R_24693653_24693657	81.2859811949	2.09878232752386	0.625459797248248	3.35558310343461	0.000791978577041132	0.0118221483172879	4
2R	24695378	24736657	FBgn0053988	Mid1	2R	24704494	24704498	2R_24704494_24704498	52.4833893317058	2.0896041201624	0.622924015040197	3.35450884812582	0.000795060104355046	0.0118508371782163	4
2R	24695378	24736657	FBgn0053988	Mid1	2R	24708006	24708010	2R_24708006_24708010	92.1464091548227	2.77757006251121	0.85728881330314	3.23994670105307	0.00119552044121432	0.0154967466572072	4
2R	24695378	24736657	FBgn0053988	Mid1	2R	24720167	24720171	2R_24720167_24720171	465.861506723567	-0.72555611232139	0.262755147963903	-2.76133928466767	0.0057564840590857	0.0425599522358662	4
2R	24695378	24736657	FBgn0053988	Mid1	2R	24721766	24721770	2R_24721766_24721770	26.2141171315778	3.43293585136867	0.92516899413415	3.71060408761482	0.000206765258601161	0.00483021295493215	4
2R	24695378	24736657	FBgn0053988	Mid1	2R	24725439	24725443	2R_24725439_24725443	339.102846921929	-1.10391292596681	0.328469388901772	-3.36077870043752	0.000777230723677729	0.0116799426942801	4
2R	24760664	24762605	FBgn0035057	CG3880	2R	24761855	24761859	2R_24761855_24761859	516.295251428149	-1.2200811004727	0.289574881351589	-4.21335267333266	2.51607727402215e-05	0.00109050329699391	4
2R	24760664	24762605	FBgn0035057	CG3880	2R	24762201	24762205	2R_24762201_24762205	454.321754698481	-1.29657577673099	0.319535228673074	-4.05769273740254	4.95599124240216e-05	0.00178682028087092	4
2R	24768314	24775265	FBgn0035060	Eps-15	2R	24768970	24768974	2R_24768970_24768974	458.962709098736	-1.08113648615485	0.286075671870013	-3.77919757764687	0.000157334550681455	0.00400868196082353	4
2R	24768314	24775265	FBgn0035060	Eps-15	2R	24771690	24771694	2R_24771690_24771694	72.7395138182271	1.71923584015748	0.572077613193336	3.00524928874722	0.0026536326140371	0.0259838807897969	4
2R	24768314	24775265	FBgn0035060	Eps-15	2R	24772009	24772013	2R_24772009_24772013	20.6058945224616	2.08956056095791	0.776658277864031	2.69045038276632	0.00713556451096521	0.0488003366440036	4
2R	24768314	24775265	FBgn0035060	Eps-15	2R	24773928	24773932	2R_24773928_24773932	65.7279577402525	1.27996036828929	0.465142712768102	2.75175840264624	0.00592762339537272	0.0433310311963327	4
2R	24775534	24779901	FBgn0086908	egg	2R	24778315	24778319	2R_24778315_24778319	348.976890834457	-0.77548023630047	0.249871012924964	-3.10352220220657	0.0019123188593925	0.0210379521192608	4
2R	24775534	24779901	FBgn0086908	egg	2R	24778755	24778759	2R_24778755_24778759	667.354290487373	-1.09655776107189	0.292840487243124	-3.74455653791307	0.000180712681045138	0.00441069726477739	4
2R	24775534	24779901	FBgn0086908	egg	2R	24779248	24779252	2R_24779248_24779252	377.831797977974	-1.09776613835869	0.328574873482382	-3.34099234894039	0.000834795234741089	0.01225862149407	4
2R	24775711	24779987	FBgn0264876	CR44067	2R	24778315	24778319	2R_24778315_24778319	348.976890834457	-0.77548023630047	0.249871012924964	-3.10352220220657	0.0019123188593925	0.0210379521192608	4
2R	24775711	24779987	FBgn0264876	CR44067	2R	24778755	24778759	2R_24778755_24778759	667.354290487373	-1.09655776107189	0.292840487243124	-3.74455653791307	0.000180712681045138	0.00441069726477739	4
2R	24775711	24779987	FBgn0264876	CR44067	2R	24779248	24779252	2R_24779248_24779252	377.831797977974	-1.09776613835869	0.328574873482382	-3.34099234894039	0.000834795234741089	0.01225862149407	4
2R	24775711	24779987	FBtr0334803	CR44067-RA	2R	24778315	24778319	2R_24778315_24778319	348.976890834457	-0.77548023630047	0.249871012924964	-3.10352220220657	0.0019123188593925	0.0210379521192608	4
2R	24775711	24779987	FBtr0334803	CR44067-RA	2R	24778755	24778759	2R_24778755_24778759	667.354290487373	-1.09655776107189	0.292840487243124	-3.74455653791307	0.000180712681045138	0.00441069726477739	4
2R	24775711	24779987	FBtr0334803	CR44067-RA	2R	24779248	24779252	2R_24779248_24779252	377.831797977974	-1.09776613835869	0.328574873482382	-3.34099234894039	0.000834795234741089	0.01225862149407	4
2R	24779979	24780428	FBgn0025578	Lcp9	2R	24780298	24780302	2R_24780298_24780302	69.7954995252005	0.839618310133955	0.307844306180167	2.72741217972232	0.0063833246805933	0.0454589890344918	4
2R	24780917	24781779	FBgn0035063	CG3594	2R	24781044	24781048	2R_24781044_24781048	143.528279408084	-0.871299591562274	0.311004827329913	-2.80156291798648	0.00508557232719489	0.0393213672975823	4
2R	24781726	24783500	FBgn0035064	Aats-tyr-m	2R	24782607	24782611	2R_24782607_24782611	210.50821841066	-1.02340323191381	0.277538004859537	-3.68743456389606	0.000226526319564351	0.00515206918525864	4
2R	24785514	24787411	FBgn0041205	key	2R	24786412	24786416	2R_24786412_24786416	312.73804570278	-1.17162565217849	0.297520445676379	-3.93796684968973	8.21749438911384e-05	0.00256488948070722	4
2R	24814822	24835667	FBgn0000157	Dll	2R	24816546	24816550	2R_24816546_24816550	99.7275410459535	2.29633379569351	0.613771054169546	3.74135238228289	0.000183032673766012	0.00445251644368272	4
2R	24814822	24835667	FBgn0000157	Dll	2R	24817792	24817796	2R_24817792_24817796	80.0820383630108	3.49303645567488	0.861610472875147	4.0540784561483	5.03323233070532e-05	0.00180423266533703	4
2R	24814822	24835667	FBgn0000157	Dll	2R	24817879	24817883	2R_24817879_24817883	10.0988861895074	4.06632744790719	1.38457602447927	2.93687553158123	0.0033153714101709	0.0300915533389545	4
2R	24814822	24835667	FBgn0000157	Dll	2R	24818086	24818090	2R_24818086_24818090	18.0553181984192	3.09788537816246	1.01452118407221	3.0535442993194	0.00226155328742341	0.0234366865136839	4
2R	24814822	24835667	FBgn0000157	Dll	2R	24818153	24818157	2R_24818153_24818157	184.777516760385	0.827738230860031	0.293286926733976	2.8222813750264	0.00476833209312494	0.0377479470416695	4
2R	24814822	24835667	FBgn0000157	Dll	2R	24818890	24818894	2R_24818890_24818894	175.966552499604	1.12981405999494	0.325254437156867	3.47363150483336	0.000513465678420462	0.00891550466634135	4
2R	24814822	24835667	FBgn0000157	Dll	2R	24822966	24822970	2R_24822966_24822970	409.110604895777	-0.831083184852716	0.263870519671685	-3.14958710009278	0.00163501362492886	0.0190575190458992	4
2R	24814822	24835667	FBgn0000157	Dll	2R	24823470	24823474	2R_24823470_24823474	361.293896401206	-0.848035506474292	0.226787388901315	-3.73934155061554	0.000184502900752595	0.00447258687939978	4
2R	24814822	24835667	FBgn0000157	Dll	2R	24834913	24834917	2R_24834913_24834917	14.5549204180009	2.90733411087089	0.973309220350375	2.98706110050442	0.00281673420838905	0.0270451640614619	4
2R	24876691	24881221	FBgn0265182	CG44247	2R	24879765	24879769	2R_24879765_24879769	169.789731634693	-1.1199813155448	0.270923361253874	-4.13394145990719	3.56594340430976e-05	0.00140968018335682	4
2R	24876691	24881221	FBgn0265182	CG44247	2R	24880390	24880394	2R_24880390_24880394	121.042226735731	-0.906714217548495	0.295175347606169	-3.07178165419917	0.0021278531174435	0.0225454502590502	4
2R	24876691	24881221	FBgn0265182	CG44247	2R	24880394	24880398	2R_24880394_24880398	15.7208683859793	2.67954247167351	0.721477102123083	3.71396744787666	0.000204035050887136	0.00478384975337127	4
2R	24881130	24881817	FBgn0263443	CR43466	2R	24881328	24881332	2R_24881328_24881332	22.4237018855593	5.09910473312557	1.18367213300297	4.30786920715042	1.6483480350079e-05	0.000805026084165775	4
2R	24881130	24881817	FBtr0309289	CR43466-RA	2R	24881328	24881332	2R_24881328_24881332	22.4237018855593	5.09910473312557	1.18367213300297	4.30786920715042	1.6483480350079e-05	0.000805026084165775	4
2R	24891614	24921677	FBgn0085434	NaCP60E	2R	24904720	24904724	2R_24904720_24904724	43.0764130412667	2.39900855720331	0.514088083877207	4.66653212249193	3.06325774639804e-06	0.000226378103708048	4
2R	24891614	24921677	FBgn0085434	NaCP60E	2R	24907577	24907581	2R_24907577_24907581	29.5024122127274	1.27454824685868	0.44501493688982	2.86405722865488	0.00418252438239137	0.0348067301852143	4
2R	24891614	24921677	FBgn0085434	NaCP60E	2R	24908274	24908278	2R_24908274_24908278	39.4010438622934	1.76709100250056	0.415875151779339	4.24909012942945	2.14640552149796e-05	0.000971537497836116	4
2R	24948645	24955677	FBgn0035086	CG12851	2R	24950754	24950758	2R_24950754_24950758	38.3008810726229	1.85258807139884	0.601191181787652	3.08152901692627	0.00205940403325888	0.0220922071937853	4
2R	24959841	24965076	FBgn0035087	CG2765	2R	24960000	24960004	2R_24960000_24960004	263.838621977765	-0.883382519854171	0.282228429821033	-3.13002669651085	0.0017479041741683	0.0198785069869731	4
2R	24959841	24965076	FBgn0035087	CG2765	2R	24961322	24961326	2R_24961322_24961326	33.3922639293226	3.00944738303194	0.664706664423841	4.52748188652583	5.96907158138649e-06	0.000378145002172618	4
2R	24959841	24965076	FBgn0035087	CG2765	2R	24964501	24964505	2R_24964501_24964505	594.598560270742	-2.20475148409971	0.419181266700277	-5.25966129511258	1.44320987777766e-07	1.99985136000946e-05	4
2R	24959841	24965076	FBgn0035087	CG2765	2R	24964951	24964955	2R_24964951_24964955	681.862710009847	-1.56752937242905	0.358934090198075	-4.36717886440939	1.25861654020328e-05	0.000656246881778746	4
2R	24969678	24970855	FBgn0035088	CG3776	2R	24969688	24969692	2R_24969688_24969692	428.594116596948	-1.11876153366097	0.244782567847131	-4.57042976344477	4.86725032538616e-06	0.000323849922313934	4
2R	24969678	24970855	FBgn0035088	CG3776	2R	24970073	24970077	2R_24970073_24970077	346.149135821876	-1.25657396742871	0.290530944948062	-4.32509510356409	1.52466070404849e-05	0.000760261856394359	4
2R	25012062	25031737	FBgn0004055	uzip	2R	25016469	25016473	2R_25016469_25016473	481.725444076107	-1.06346533181554	0.365426073787352	-2.91020649072345	0.00361190037935233	0.0317394474039678	4
2R	25012062	25031737	FBgn0004055	uzip	2R	25019099	25019103	2R_25019099_25019103	45.5359654180705	2.79290324973353	0.375755203449169	7.43277331650138	1.0634406069223e-13	1.13417304113657e-10	4
2R	25012062	25031737	FBgn0004055	uzip	2R	25024570	25024574	2R_25024570_25024574	113.632952814275	1.5763216760725	0.571187123438796	2.75972901241603	0.00578493250443574	0.0426868187084061	4
2R	25012062	25031737	FBgn0004055	uzip	2R	25027701	25027705	2R_25027701_25027705	53.2052377170833	1.71176097539024	0.330630929761104	5.17725603175438	2.25173107617906e-07	2.88032298460047e-05	4
2R	25012062	25031737	FBgn0004055	uzip	2R	25028441	25028445	2R_25028441_25028445	40.4535084721478	1.30272227451679	0.370512694270899	3.51599903231468	0.000438102580990693	0.00802276609721234	4
2R	25072627	25084347	FBgn0004919	gol	2R	25079807	25079811	2R_25079807_25079811	31.2427836348744	3.180590398938	1.0471333425736	3.03742634259059	0.0023860771109697	0.0242642466109111	4
2R	25072627	25084347	FBgn0004919	gol	2R	25081979	25081983	2R_25081979_25081983	18.8639941464652	2.07935289314866	0.55359942681274	3.75606041559724	0.000172609041405515	0.00426971567203085	4
3L	129450	145895	FBgn0020386	Pdk1	3L	134436	134440	3L_134436_134440	22.4244177518825	2.44744202655567	0.650660415339903	3.76147367944173	0.000168915198676154	0.00421046270899079	4
3L	129450	145895	FBgn0020386	Pdk1	3L	140249	140253	3L_140249_140253	379.420496108662	-0.628574545561464	0.187401618658605	-3.35415750440533	0.000796070354710035	0.0118623418917396	4
3L	129450	145895	FBgn0020386	Pdk1	3L	141791	141795	3L_141791_141795	322.523951188929	-1.03521008860767	0.332670887535246	-3.11181449112524	0.0018594130319976	0.020666607513072	4
3L	129450	145895	FBgn0020386	Pdk1	3L	142248	142252	3L_142248_142252	346.049386275713	-1.01919091209152	0.31937537154584	-3.1912007089289	0.00141682817934884	0.0173258024659588	4
3L	152884	174517	FBgn0035101	p130CAS	3L	154538	154542	3L_154538_154542	98.0755496810236	-1.04664668703924	0.372480256078881	-2.80993870133505	0.00495509365019574	0.0386477792204723	4
3L	152884	174517	FBgn0035101	p130CAS	3L	171377	171381	3L_171377_171381	298.653262608349	-0.794352721920209	0.25134297380051	-3.16043337081976	0.00157534631294873	0.0185923350884057	4
3L	152884	174517	FBgn0035101	p130CAS	3L	172428	172432	3L_172428_172432	636.248430770042	-0.970958177129522	0.30576903316653	-3.17546275721359	0.00149597723253371	0.0179594988483761	4
3L	152884	174517	FBgn0035101	p130CAS	3L	172840	172844	3L_172840_172844	506.882613764756	-1.02980848541023	0.317291451079719	-3.2456231704506	0.0011719385502203	0.0153023425075696	4
3L	184626	186310	FBgn0027786	Mtch	3L	185238	185242	3L_185238_185242	159.194972483935	-0.87015675279576	0.313908027756834	-2.77201178642625	0.00557110193087775	0.0417320951578093	4
3L	207184	211457	FBgn0027587	CG7028	3L	210619	210623	3L_210619_210623	45.9372992920803	2.27746500993415	0.612886018526989	3.71596828951624	0.000202426971015825	0.00475734261830353	4
3L	211636	212687	FBgn0035110	thoc7	3L	211889	211893	3L_211889_211893	245.373493477895	-0.987759179963026	0.301229632859532	-3.27909034242867	0.00104142290586562	0.0141631771942261	4
3L	211636	212687	FBgn0035110	thoc7	3L	212294	212298	3L_212294_212298	254.313668779525	-0.876927146296064	0.316446657381467	-2.771168934292	0.0055855439769867	0.0418076509229413	4
3L	224106	230964	FBgn0262109	CR42862	3L	229051	229055	3L_229051_229055	41.4492524715892	2.16850856596191	0.658546579993649	3.29287043899434	0.000991701618733854	0.013726123462351	4
3L	224106	230964	FBtr0309035	CR42862-RB	3L	229051	229055	3L_229051_229055	41.4492524715892	2.16850856596191	0.658546579993649	3.29287043899434	0.000991701618733854	0.013726123462351	4
3L	224106	230964	FBtr0309036	CR42862-RC	3L	229051	229055	3L_229051_229055	41.4492524715892	2.16850856596191	0.658546579993649	3.29287043899434	0.000991701618733854	0.013726123462351	4
3L	224106	230964	FBtr0309037	CR42862-RD	3L	229051	229055	3L_229051_229055	41.4492524715892	2.16850856596191	0.658546579993649	3.29287043899434	0.000991701618733854	0.013726123462351	4
3L	224106	230959	FBtr0304059	CR42862-RA	3L	229051	229055	3L_229051_229055	41.4492524715892	2.16850856596191	0.658546579993649	3.29287043899434	0.000991701618733854	0.013726123462351	4
3L	224106	230959	FBtr0309038	CR42862-RE	3L	229051	229055	3L_229051_229055	41.4492524715892	2.16850856596191	0.658546579993649	3.29287043899434	0.000991701618733854	0.013726123462351	4
3L	230971	231604	FBgn0262035	CG42846	3L	231082	231086	3L_231082_231086	14.2780815955357	2.72658871352831	0.776147069488207	3.51297946061464	0.000443111729324093	0.00807777469810357	4
3L	247491	250305	FBgn0052476	mthl14	3L	249088	249092	3L_249088_249092	148.722299415181	0.79499133282736	0.273895320933407	2.90253710840372	0.00370153303723702	0.032225263060944	4
3L	247491	250305	FBgn0052476	mthl14	3L	249782	249786	3L_249782_249786	38.1411218964208	2.17430683347835	0.65724254996284	3.30822591081676	0.000938890387665225	0.0132575105073715	4
3L	277437	305292	FBgn0264707	RhoGEF3	3L	283788	283792	3L_283788_283792	170.000211034836	-0.877212343662555	0.311023070394588	-2.8204092466506	0.00479624380032645	0.0378943802128936	4
3L	277437	305292	FBgn0264707	RhoGEF3	3L	297716	297720	3L_297716_297720	296.408879916423	-0.710940008559738	0.253984386031908	-2.79914848179063	0.00512375704453201	0.0395272118411619	4
3L	277437	305292	FBgn0264707	RhoGEF3	3L	299494	299498	3L_299494_299498	96.9950410378824	-1.36483976369996	0.305988088450894	-4.46043429536634	8.17937329673526e-06	0.000475378928138435	4
3L	305393	319884	FBgn0004373	fwd	3L	306337	306341	3L_306337_306341	84.6391098090122	1.77325929210424	0.521798905112193	3.39835763304826	0.000677917363419896	0.010722763904457	4
3L	305393	319884	FBgn0004373	fwd	3L	309251	309255	3L_309251_309255	82.0029511580417	1.34125100787802	0.438337795175391	3.05985708428668	0.00221442633114073	0.0231182218324537	4
3L	305393	319884	FBgn0004373	fwd	3L	310516	310520	3L_310516_310520	380.270407444111	-0.729900414045951	0.233563119590135	-3.12506707106331	0.00177764522858076	0.020102236341725	4
3L	328097	356050	FBgn0261985	Ptpmeg	3L	328582	328586	3L_328582_328586	202.42047907929	-0.681354655633301	0.228347331436944	-2.98385206144374	0.0028464436043312	0.0272381078094828	4
3L	328097	356050	FBgn0261985	Ptpmeg	3L	350236	350240	3L_350236_350240	16.4261883383679	2.11929266432609	0.76700858683428	2.76306250112945	0.00572618003715583	0.0424354624880205	4
3L	328097	356050	FBgn0261985	Ptpmeg	3L	350477	350481	3L_350477_350481	130.46798639684	3.23215871012537	0.732402279146727	4.41309209727056	1.01904620478545e-05	0.000561778765299481	4
3L	434083	540614	FBgn0001316	klar	3L	509098	509102	3L_509098_509102	29.5396561077259	2.19895876812241	0.528245260342833	4.16276099987206	3.14422423060538e-05	0.00128153711560804	4
3L	542122	542931	FBgn0035141	Cypl	3L	542833	542837	3L_542833_542837	175.006707394915	-0.810210513042167	0.27893367119813	-2.90467088308842	0.00367639455528083	0.0320990267052796	4
3L	543060	581099	FBgn0035142	hipk	3L	559150	559154	3L_559150_559154	230.395451816108	-0.876197506308536	0.258900762478208	-3.38429867073987	0.000713603317530591	0.0110738526511755	4
3L	543060	581099	FBgn0035142	hipk	3L	565001	565005	3L_565001_565005	86.4766710516794	-0.827805413036762	0.304551721452243	-2.71811109485576	0.00656557891831159	0.0463241677410736	4
3L	543060	581099	FBgn0035142	hipk	3L	569946	569950	3L_569946_569950	92.8829237544487	-1.23392383429126	0.375889276242184	-3.28267900225024	0.00102825679890145	0.014042600314739	4
3L	543060	581099	FBgn0035142	hipk	3L	575818	575822	3L_575818_575822	5.77416041117112	4.65435645009778	1.52235408179123	3.05734159074305	0.0022330963730028	0.0232285954998362	4
3L	651542	652881	FBgn0035148	CG3402	3L	652518	652522	3L_652518_652522	255.618613170843	-0.700394830314735	0.228848414091577	-3.0605186105177	0.00220954028407377	0.0230865054443938	4
3L	652987	654089	FBgn0035149	MED30	3L	653083	653087	3L_653083_653087	249.015171432335	-0.724678737828728	0.221427713604398	-3.27275536576888	0.00106504614781175	0.0143821858575019	4
3L	680436	682470	FBgn0035152	CG3386	3L	681764	681768	3L_681764_681768	42.2010578080319	1.21308103788701	0.398205966388242	3.04636580132073	0.00231625850096256	0.023797950332283	4
3L	682885	685549	FBgn0035153	ebd1	3L	683626	683630	3L_683626_683630	77.4511830887923	1.63882425790768	0.534146007021139	3.06812039473474	0.00215409813568179	0.0227164735741936	4
3L	682885	685549	FBgn0035153	ebd1	3L	683910	683914	3L_683910_683914	85.3809742382147	1.6245474634071	0.520623681914112	3.12038718145577	0.00180613468536593	0.0202970953306508	4
3L	690517	691951	FBgn0035155	RabX6	3L	690651	690655	3L_690651_690655	22.0435645044995	-3.61754112164074	0.672273141488873	-5.38105852872395	7.40491117751099e-08	1.16814112079921e-05	4
3L	693083	699144	FBgn0035157	CG13894	3L	694569	694573	3L_694569_694573	84.526099293978	-0.905631408130811	0.257663516252906	-3.51478323862468	0.000440113062629219	0.00804426368551329	4
3L	693083	699144	FBgn0035157	CG13894	3L	695934	695938	3L_695934_695938	62.8546029573246	-1.10168349137702	0.32522269133672	-3.38747424679661	0.000705393392282653	0.0109874420516557	4
3L	708601	710607	FBgn0025676	CkIIalpha-i3	3L	710593	710597	3L_710593_710597	5.90864166080679	5.45512709914096	1.41643813854189	3.85129922070339	0.000117492836123341	0.00328721773030107	4
3L	737680	755489	FBgn0035160	hng3	3L	738180	738184	3L_738180_738184	78.984090325152	2.06591323152165	0.49184041581812	4.20037305817018	2.66475540824818e-05	0.00113913500977055	4
3L	737680	755489	FBgn0035160	hng3	3L	749068	749072	3L_749068_749072	195.838185812806	2.22046382649879	0.689268088615307	3.22148067373836	0.00127530063112602	0.0161475421943764	4
3L	737680	755489	FBgn0035160	hng3	3L	749851	749855	3L_749851_749855	59.0987501164042	2.06360792547287	0.519345452556348	3.97347837612764	7.08305912739889e-05	0.00230436262295682	4
3L	737680	755489	FBgn0035160	hng3	3L	752410	752414	3L_752410_752414	223.939867009182	1.33946722912764	0.21857862824837	6.12807958335985	8.89460962212902e-10	2.92460389425166e-07	4
3L	737680	755489	FBgn0035160	hng3	3L	754924	754928	3L_754924_754928	198.141489030162	0.851375747108627	0.283221771166617	3.00603920243042	0.00264674872424855	0.0259398837032032	4
3L	749400	753492	FBgn0000575	emc	3L	749851	749855	3L_749851_749855	59.0987501164042	2.06360792547287	0.519345452556348	3.97347837612764	7.08305912739889e-05	0.00230436262295682	4
3L	749400	753492	FBgn0000575	emc	3L	752410	752414	3L_752410_752414	223.939867009182	1.33946722912764	0.21857862824837	6.12807958335985	8.89460962212902e-10	2.92460389425166e-07	4
3L	826720	833385	FBgn0035162	CG13900	3L	832366	832370	3L_832366_832370	34.5714787758361	2.91916318018961	0.860941505133235	3.39066378236446	0.000697235798104122	0.0109114538607924	4
3L	837861	839931	FBgn0035165	CG13887	3L	838140	838144	3L_838140_838144	85.5684883353576	1.72698917652136	0.336798606718052	5.12766128503344	2.93363629377438e-07	3.56441094459352e-05	4
3L	841451	843701	FBgn0035167	Gr61a	3L	842140	842144	3L_842140_842144	35.2332066639859	1.592610200528	0.531183788952864	2.99822817196202	0.00271554281531371	0.0264079125052121	4
3L	843926	851080	FBgn0035168	cep290	3L	844061	844065	3L_844061_844065	416.595558945662	-0.792918956035667	0.227248806286721	-3.48921065413755	0.000484449212716611	0.00858218658370259	4
3L	843926	851080	FBgn0035168	cep290	3L	844693	844697	3L_844693_844697	192.991295828179	-0.883437625300208	0.286147131984145	-3.08735446402852	0.00201946631122038	0.0218109702901027	4
3L	843926	851080	FBgn0035168	cep290	3L	844821	844825	3L_844821_844825	378.764123911656	-1.04493885631275	0.31325691591404	-3.33572477805881	0.000850773446492364	0.0124070837609081	4
3L	843926	851080	FBgn0035168	cep290	3L	845252	845256	3L_845252_845256	369.040970501262	-1.02965054137609	0.312798036366961	-3.29174234383028	0.000995687882032301	0.0137597790902879	4
3L	843926	851080	FBgn0035168	cep290	3L	846846	846850	3L_846846_846850	215.584272524214	-0.846184702979513	0.285746622388009	-2.96131130407728	0.00306332138890846	0.0285900665946578	4
3L	843926	851080	FBgn0035168	cep290	3L	847697	847701	3L_847697_847701	13.9212016583409	1.92496190236296	0.663641253794233	2.90060615032201	0.00372441668110826	0.0323511302984268	4
3L	871899	895313	FBgn0052479	Usp10	3L	873301	873305	3L_873301_873305	125.975717127695	1.58472886379803	0.484353556770058	3.2718431436034	0.00106848838408896	0.0144099559625387	4
3L	871899	895313	FBgn0052479	Usp10	3L	873456	873460	3L_873456_873460	18.6144149627931	1.68245304402359	0.619726060279649	2.71483345926165	0.00663091067727627	0.0465967390962374	4
3L	871899	895313	FBgn0052479	Usp10	3L	879195	879199	3L_879195_879199	397.887750210233	-0.932590001459927	0.342738851842546	-2.72099295555894	0.00650861484970419	0.0460498385833804	4
3L	871899	895313	FBgn0052479	Usp10	3L	879425	879429	3L_879425_879429	14.579034666749	2.22728395312967	0.708692398952271	3.14280773495311	0.0016733571368274	0.0193427374013522	4
3L	871899	895313	FBgn0052479	Usp10	3L	879975	879979	3L_879975_879979	24.2800244189101	1.92541272943479	0.661685872513278	2.90985920875339	0.00361591603299939	0.0317501396404004	4
3L	871899	895313	FBgn0052479	Usp10	3L	880633	880637	3L_880633_880637	168.645486853845	1.13993137652935	0.326051328106881	3.49617154804433	0.000471985158076066	0.00843046836459313	4
3L	871899	895313	FBgn0052479	Usp10	3L	888116	888120	3L_888116_888120	76.3622736183517	-0.8218302575816	0.271766700585928	-3.02402853554073	0.00249432910424372	0.0249697525793412	4
3L	877291	882013	FBgn0035173	CG13907	3L	879195	879199	3L_879195_879199	397.887750210233	-0.932590001459927	0.342738851842546	-2.72099295555894	0.00650861484970419	0.0460498385833804	4
3L	877291	882013	FBgn0035173	CG13907	3L	879425	879429	3L_879425_879429	14.579034666749	2.22728395312967	0.708692398952271	3.14280773495311	0.0016733571368274	0.0193427374013522	4
3L	877291	882013	FBgn0035173	CG13907	3L	879975	879979	3L_879975_879979	24.2800244189101	1.92541272943479	0.661685872513278	2.90985920875339	0.00361591603299939	0.0317501396404004	4
3L	877291	882013	FBgn0035173	CG13907	3L	880633	880637	3L_880633_880637	168.645486853845	1.13993137652935	0.326051328106881	3.49617154804433	0.000471985158076066	0.00843046836459313	4
3L	914074	993788	FBgn0264574	Glut1	3L	915641	915645	3L_915641_915645	378.316392547005	-1.44054146775971	0.385330487237456	-3.73845702707658	0.000185153132952274	0.00448312374814216	4
3L	914074	993788	FBgn0264574	Glut1	3L	916162	916166	3L_916162_916166	499.136150221312	-1.06854151624624	0.397270240037029	-2.68970944349278	0.00715142549866459	0.0488755162983002	4
3L	914074	993788	FBgn0264574	Glut1	3L	918594	918598	3L_918594_918598	163.426713381583	-1.2710511403692	0.369575410177158	-3.43921999507466	0.000583392938629045	0.00968996841141241	4
3L	914074	993788	FBgn0264574	Glut1	3L	918916	918920	3L_918916_918920	91.6368734780604	-3.42388499527231	0.529572573462242	-6.46537446772898	1.01048259514948e-10	4.56847968072254e-08	4
3L	914074	993788	FBgn0264574	Glut1	3L	934101	934105	3L_934101_934105	20.2326284025762	3.84234556200912	0.529760606367252	7.25298467992437	4.07686212514179e-13	3.72687919193731e-10	4
3L	914074	993788	FBgn0264574	Glut1	3L	935590	935594	3L_935590_935594	55.2055659417875	2.80714467642373	0.846070234366149	3.31786246862444	0.0009070913636979	0.0129654839112201	4
3L	914074	993788	FBgn0264574	Glut1	3L	937841	937845	3L_937841_937845	29.5841049190863	2.12728136551556	0.647893758886757	3.28337993125719	0.0010257032752851	0.0140208474663554	4
3L	914074	993788	FBgn0264574	Glut1	3L	944203	944207	3L_944203_944207	28.9051244406816	5.00161616226108	0.625915804361515	7.99087693170351	1.33982256747977e-15	2.65374189865493e-12	4
3L	914074	993788	FBgn0264574	Glut1	3L	945089	945093	3L_945089_945093	356.966833350053	-1.46835404912209	0.36488723842549	-4.02413100402777	5.71860795085872e-05	0.00197886671470896	4
3L	914074	993788	FBgn0264574	Glut1	3L	950068	950072	3L_950068_950072	11.9998794080106	2.35568146301964	0.768195947733507	3.0665111811249	0.00216572708221664	0.0227919167389016	4
3L	914074	993788	FBgn0264574	Glut1	3L	963552	963556	3L_963552_963556	87.8836037730493	1.25974196757662	0.401801539045582	3.13523430141394	0.00171716902258915	0.0196585970814809	4
3L	914074	993788	FBgn0264574	Glut1	3L	972323	972327	3L_972323_972327	185.069544327951	-0.859542819527137	0.267519441317115	-3.21301067053383	0.00131351409483849	0.0164734826656753	4
3L	914074	993788	FBgn0264574	Glut1	3L	972971	972975	3L_972971_972975	245.266227850142	-0.6928637336066	0.237893878154731	-2.9124908088469	0.00358558752345785	0.0316162090486604	4
3L	914074	993788	FBgn0264574	Glut1	3L	983712	983716	3L_983712_983716	37.4085084178106	4.74745573148634	0.991710499488653	4.78713872035663	1.69175903809368e-06	0.000142217876999354	4
3L	914074	993788	FBgn0264574	Glut1	3L	983859	983863	3L_983859_983863	58.1178190209148	1.48558707176125	0.501264843675198	2.96367696738744	0.0030398721405941	0.0284519446030313	4
3L	914074	993788	FBgn0264574	Glut1	3L	986115	986119	3L_986115_986119	423.559144106337	-1.48263916479362	0.298361597210088	-4.96926943231784	6.72056317019407e-07	6.85135060051598e-05	4
3L	914074	993788	FBgn0264574	Glut1	3L	986639	986643	3L_986639_986643	251.150974103084	-2.61271935879564	0.305317432670036	-8.55738676939311	1.15454683845222e-17	3.60166658989363e-14	4
3L	914074	993788	FBgn0264574	Glut1	3L	987072	987076	3L_987072_987076	13.8705575292695	3.77076072729392	1.21529879585041	3.10274373690571	0.00191735588711419	0.0210700061509275	4
3L	914074	993788	FBgn0264574	Glut1	3L	987256	987260	3L_987256_987260	274.596209054279	-4.47306167069981	0.437128363292138	-10.2328332964073	1.41323101097611e-24	1.60314356374201e-20	4
3L	914074	993788	FBgn0264574	Glut1	3L	987698	987702	3L_987698_987702	535.937575979042	-1.75332292864886	0.353042713729693	-4.96631954282815	6.82354880976779e-07	6.92803960602477e-05	4
3L	914074	993788	FBgn0264574	Glut1	3L	987902	987906	3L_987902_987906	48.4609251871048	4.78037451233136	1.06670988814655	4.48141951757611	7.41481949895337e-06	0.000442696653932249	4
3L	914074	993788	FBgn0264574	Glut1	3L	989215	989219	3L_989215_989219	23.776305114446	-2.97670945310569	0.87776057726217	-3.39125443795888	0.000695734785344207	0.0108961629099242	4
3L	993983	995703	FBgn0035179	CG12038	3L	995602	995606	3L_995602_995606	205.899418968672	-1.47073882532689	0.25803113220228	-5.69985029625775	1.19912683367842e-08	2.56874582935727e-06	4
3L	995982	1034875	FBgn0024277	trio	3L	996430	996434	3L_996430_996434	131.492597080976	-1.64016314794165	0.410768179939612	-3.99291675461029	6.52654859128161e-05	0.00217636500886505	4
3L	995982	1034875	FBgn0024277	trio	3L	1009936	1009940	3L_1009936_1009940	137.889059049408	-1.75331341319907	0.370148058296322	-4.73678943844533	2.17130554323983e-06	0.000173124503703867	4
3L	995982	1034875	FBgn0024277	trio	3L	1010188	1010192	3L_1010188_1010192	247.611553284095	-1.33364205205911	0.327821118255417	-4.06820054533527	4.73775976055155e-05	0.00173245072838853	4
3L	995982	1034875	FBgn0024277	trio	3L	1010744	1010748	3L_1010744_1010748	842.91508117131	-1.05246345461608	0.235939571500126	-4.46073309332731	8.16797654728647e-06	0.000474937767718314	4
3L	995982	1034875	FBgn0024277	trio	3L	1011305	1011309	3L_1011305_1011309	211.676793566854	-1.87285492249487	0.343382730920556	-5.45413252866279	4.92124898443774e-08	8.29842284832581e-06	4
3L	995982	1034875	FBgn0024277	trio	3L	1013577	1013581	3L_1013577_1013581	56.0870510527933	-1.57526685738371	0.402670812416023	-3.91204628895776	9.15173644935767e-05	0.00276908820956292	4
3L	995982	1034875	FBgn0024277	trio	3L	1014830	1014834	3L_1014830_1014834	26.3489644991861	7.01749988382104	1.43106706654031	4.90368344565866	9.40560210572272e-07	8.94550184417906e-05	4
3L	995982	1034875	FBgn0024277	trio	3L	1023437	1023441	3L_1023437_1023441	555.751177935112	-1.12371166104473	0.315930985163381	-3.55682637606315	0.000375362059792581	0.0072522146853043	4
3L	995982	1034875	FBgn0024277	trio	3L	1024231	1024235	3L_1024231_1024235	113.460855520608	-4.47136702330798	0.455546939288273	-9.81538155056833	9.66715796474726e-23	7.53929565723183e-19	4
3L	995982	1034875	FBgn0024277	trio	3L	1029924	1029928	3L_1029924_1029928	67.9514829166999	3.24654697165652	0.530738516012461	6.11703668323988	9.5331427808023e-10	3.08177363335252e-07	4
3L	1036369	1101089	FBgn0004870	bab1	3L	1069612	1069616	3L_1069612_1069616	24.8886571395333	3.89147125231954	1.15698235815911	3.36346636997241	0.000769702135502077	0.0116192669102756	4
3L	1036369	1101089	FBgn0004870	bab1	3L	1078989	1078993	3L_1078989_1078993	49.4969953128583	1.49507163710217	0.529143262646262	2.82545719211329	0.00472131962050968	0.0374918799671317	4
3L	1036369	1101089	FBgn0004870	bab1	3L	1082011	1082015	3L_1082011_1082015	286.866805785378	-0.830853282958855	0.289579082986766	-2.8691757511948	0.00411543051893971	0.0344444061314866	4
3L	1036369	1101089	FBgn0004870	bab1	3L	1082483	1082487	3L_1082483_1082487	114.415819754705	-1.58919539884759	0.349175649079122	-4.55127785410799	5.33210763215421e-06	0.000347351111749134	4
3L	1036369	1101089	FBgn0004870	bab1	3L	1088289	1088293	3L_1088289_1088293	163.270678127796	-1.29606178466745	0.283555072814953	-4.57075858950778	4.85961849751732e-06	0.00032358213199424	4
3L	1140429	1177276	FBgn0025525	bab2	3L	1143507	1143511	3L_1143507_1143511	333.282164288348	-0.841937258870914	0.301964727336815	-2.78819737091945	0.00530022417316677	0.040413844960348	4
3L	1140429	1177276	FBgn0025525	bab2	3L	1174822	1174826	3L_1174822_1174826	283.960964221128	-0.983139448670511	0.253808180861055	-3.87355303259009	0.000107260052718276	0.00307917371459311	4
3L	1196317	1199339	FBgn0040281	Aplip1	3L	1196609	1196613	3L_1196609_1196613	483.110350822207	-1.06152241583399	0.342062166955983	-3.10330261098587	0.00191373848348395	0.0210477023689642	4
3L	1196317	1199339	FBgn0040281	Aplip1	3L	1196997	1197001	3L_1196997_1197001	469.703115385012	-1.30575767326506	0.351196055155688	-3.71803058176781	0.000200781968517691	0.00472850346240908	4
3L	1196317	1199339	FBgn0040281	Aplip1	3L	1197240	1197244	3L_1197240_1197244	101.660147324325	1.49545656102923	0.461530479624685	3.24021191892966	0.00119440894908676	0.0154895798674854	4
3L	1196317	1199339	FBgn0040281	Aplip1	3L	1197758	1197762	3L_1197758_1197762	81.886350167971	1.66209860115493	0.612206085824213	2.71493315672817	0.0066289148608005	0.0465897945903554	4
3L	1247817	1250451	FBgn0035195	Sac1	3L	1248886	1248890	3L_1248886_1248890	82.4900871116623	1.64453523417535	0.566735319236493	2.90176944749248	0.00371061517970215	0.032273933248778	4
3L	1275956	1295699	FBgn0052333	CG32333	3L	1276164	1276168	3L_1276164_1276168	308.144247160732	-1.54971110051929	0.342075559613694	-4.53031810360664	5.88949424666484e-06	0.000374091560746924	4
3L	1275956	1295699	FBgn0052333	CG32333	3L	1276577	1276581	3L_1276577_1276581	462.599403292448	-0.840313996497279	0.309724541380694	-2.71310110833103	0.00666567650418739	0.0467462735651948	4
3L	1275956	1295699	FBgn0052333	CG32333	3L	1277896	1277900	3L_1277896_1277900	181.567477453172	-0.983548953752088	0.231189956119029	-4.25428928774788	2.09714034819593e-05	0.000954590248761001	4
3L	1275956	1295699	FBgn0052333	CG32333	3L	1278519	1278523	3L_1278519_1278523	205.232326306344	-1.48394905984721	0.232383485686972	-6.38577674941211	1.70529634869795e-10	7.15261475573875e-08	4
3L	1275956	1295699	FBgn0052333	CG32333	3L	1278591	1278595	3L_1278591_1278595	119.969938737582	-3.10724190267078	0.39092807425442	-7.94837236644344	1.88977900345998e-15	3.46780005308446e-12	4
3L	1275956	1295699	FBgn0052333	CG32333	3L	1279050	1279054	3L_1279050_1279054	269.075091509404	-0.935188768040595	0.314290219950083	-2.97555796737527	0.00292456072332018	0.0277441392920012	4
3L	1275956	1295699	FBgn0052333	CG32333	3L	1279239	1279243	3L_1279239_1279243	634.471805766256	-2.36277239817827	0.401513529987629	-5.88466445514569	3.98862362466669e-09	1.0198943301909e-06	4
3L	1275956	1295699	FBgn0052333	CG32333	3L	1279670	1279674	3L_1279670_1279674	741.999995105011	-2.00960351145948	0.353298587467797	-5.68811646223367	1.28448215084081e-08	2.72585462153433e-06	4
3L	1275956	1295699	FBgn0052333	CG32333	3L	1280273	1280277	3L_1280273_1280277	257.753015936413	-1.9336358311483	0.3038129948205	-6.36455933127791	1.95851205769769e-10	8.06557926018593e-08	4
3L	1275956	1295699	FBgn0052333	CG32333	3L	1280571	1280575	3L_1280571_1280575	143.625792548057	-1.53419103283911	0.380272573292252	-4.03445091913067	5.47301280673082e-05	0.00191754452912954	4
3L	1275956	1295699	FBgn0052333	CG32333	3L	1284022	1284026	3L_1284022_1284026	41.7888100948678	-2.09467609648628	0.493264421467057	-4.24655824609514	2.17079366095885e-05	0.000978774975977477	4
3L	1275956	1295699	FBgn0052333	CG32333	3L	1291616	1291620	3L_1291616_1291620	38.7379283042676	1.90529580483352	0.514068624204879	3.70630634729066	0.000210303900713482	0.00489044751003163	4
3L	1275956	1295699	FBgn0052333	CG32333	3L	1291805	1291809	3L_1291805_1291809	76.4244926640707	1.34679852473409	0.47301254566925	2.84727865479456	0.00440947463917953	0.0359540670059856	4
3L	1275956	1295699	FBgn0052333	CG32333	3L	1293830	1293834	3L_1293830_1293834	91.1596875583638	-2.18173032263838	0.444263289835793	-4.91089489623322	9.06616762898381e-07	8.68889807280997e-05	4
3L	1275956	1295699	FBgn0052333	CG32333	3L	1295248	1295252	3L_1295248_1295252	16.3935737395932	3.78873474687587	1.36191764519152	2.7819117846462	0.0054039726696472	0.0409248767432414	4
3L	1275956	1295699	FBgn0052333	CG32333	3L	1295321	1295325	3L_1295321_1295325	44.7477914545213	3.51261333415867	0.899287421939402	3.9059962904667	9.38379511115231e-05	0.0028164250668907	4
3L	1295913	1298497	FBgn0262937	Rabex-5	3L	1296288	1296292	3L_1296288_1296292	201.37224361518	-1.2097753857636	0.246157702650997	-4.91463550697343	8.89477864713052e-07	8.55750400266955e-05	4
3L	1300879	1302683	FBgn0010333	Rac1	3L	1302566	1302570	3L_1302566_1302570	62.0401360016327	1.64031650320161	0.405248525828524	4.04768037057755	5.17277175890278e-05	0.00183920446108963	4
3L	1307224	1311805	FBgn0035205	CG2469	3L	1311245	1311249	3L_1311245_1311249	39.1749983774921	1.60324638639901	0.443528398861471	3.6147547496722	0.000300632076422852	0.00624132297815428	4
3L	1311719	1313377	FBgn0035206	CG9186	3L	1312010	1312014	3L_1312010_1312014	31.4575754567	2.21075659250399	0.558873199575631	3.95573914473388	7.62983797448978e-05	0.00243091138039776	4
3L	1311719	1313377	FBgn0035206	CG9186	3L	1312274	1312278	3L_1312274_1312278	40.5892905113123	2.60513884883277	0.567712139506691	4.58883766532893	4.45720868217968e-06	0.000302929963932323	4
3L	1311719	1313377	FBgn0035206	CG9186	3L	1312478	1312482	3L_1312478_1312482	11.0780315556847	4.30856147852092	1.1987646801915	3.59416785438877	0.000325429996138094	0.0065971535955493	4
3L	1313696	1318330	FBgn0035207	CG9153	3L	1317914	1317918	3L_1317914_1317918	4.68855550817028	4.06383744442973	1.48228801718815	2.74159771738471	0.00611411715558643	0.044238271793488	4
3L	1329949	1331631	FBgn0011361	ND-ACP	3L	1330435	1330439	3L_1330435_1330439	208.855081460243	-1.85494636271831	0.34644406072599	-5.35424495034259	8.59144097989758e-08	1.31783305267803e-05	4
3L	1329949	1331631	FBgn0011361	ND-ACP	3L	1330705	1330709	3L_1330705_1330709	431.453551694362	-1.12654318084902	0.26441461599677	-4.26051781064472	2.03953827767997e-05	0.000937376299688628	4
3L	1342493	1475257	FBgn0267487	Ptp61F	3L	1345527	1345531	3L_1345527_1345531	15.9630319922528	-6.73318708994555	1.24018971213081	-5.42915896179872	5.66202366597633e-08	9.32697870743048e-06	4
3L	1342493	1475257	FBgn0267487	Ptp61F	3L	1375178	1375182	3L_1375178_1375182	109.92370335707	-0.846225195697996	0.271850837615869	-3.11282909083301	0.00185303292421051	0.0206230069879446	4
3L	1370628	1387437	FBgn0003295	ru	3L	1375178	1375182	3L_1375178_1375182	109.92370335707	-0.846225195697996	0.271850837615869	-3.11282909083301	0.00185303292421051	0.0206230069879446	4
3L	1475438	1489547	FBgn0020248	stet	3L	1482976	1482980	3L_1482976_1482980	17.1848976004003	2.94693599559817	0.738892166269759	3.98831673974235	6.65437789324291e-05	0.00220660797840722	4
3L	1475438	1489547	FBgn0020248	stet	3L	1485539	1485543	3L_1485539_1485543	61.9096966134428	3.01479181884811	0.78511823411894	3.83992077604886	0.000123074020035347	0.00339090800795997	4
3L	1475438	1489547	FBgn0020248	stet	3L	1487928	1487932	3L_1487928_1487932	129.034478034055	1.45528867931024	0.384277609164421	3.78707643798098	0.000152430219085174	0.00392338028009205	4
3L	1490951	1496643	FBgn0043458	CG12084	3L	1492450	1492454	3L_1492450_1492454	166.511584187379	-0.92977373045003	0.310419838682069	-2.99521362551284	0.00274252692770877	0.0265831355181851	4
3L	1490951	1496643	FBgn0043458	CG12084	3L	1492782	1492786	3L_1492782_1492786	181.732584978449	-0.826514349604836	0.301387163687018	-2.74236745684082	0.00609980618176352	0.0441732598853295	4
3L	1490951	1496643	FBgn0043458	CG12084	3L	1494722	1494726	3L_1494722_1494726	2.13215847874831	4.52570387860119	1.59396468208083	2.83927487821946	0.00452161877288222	0.0365342463636992	4
3L	1494499	1495119	FBgn0267462	CR45812	3L	1494722	1494726	3L_1494722_1494726	2.13215847874831	4.52570387860119	1.59396468208083	2.83927487821946	0.00452161877288222	0.0365342463636992	4
3L	1494499	1495119	FBtr0346833	CR45812-RA	3L	1494722	1494726	3L_1494722_1494726	2.13215847874831	4.52570387860119	1.59396468208083	2.83927487821946	0.00452161877288222	0.0365342463636992	4
3L	1502843	1523380	FBgn0261243	Psa	3L	1514393	1514397	3L_1514393_1514397	257.039315262783	-1.66343819160377	0.340407443988001	-4.88660932944348	1.02587370789057e-06	9.5637335090027e-05	4
3L	1503226	1517271	FBgn0011204	cue	3L	1514393	1514397	3L_1514393_1514397	257.039315262783	-1.66343819160377	0.340407443988001	-4.88660932944348	1.02587370789057e-06	9.5637335090027e-05	4
3L	1546092	1553504	FBgn0041342	Cct1	3L	1546926	1546930	3L_1546926_1546930	267.544447630724	-0.747037237498577	0.247728616710908	-3.01554680043423	0.00256516348762188	0.0254238467285491	4
3L	1546092	1553504	FBgn0041342	Cct1	3L	1549045	1549049	3L_1549045_1549049	120.049951407909	-1.01879974810481	0.312003030344826	-3.2653520928269	0.00109328085851242	0.0146249755667771	4
3L	1555363	1558484	FBgn0035232	CG12099	3L	1556175	1556179	3L_1556175_1556179	141.883415202166	1.55861482984112	0.539686486349325	2.88800047669206	0.00387699284910216	0.0331467029554004	4
3L	1558228	1559863	FBgn0035233	Pex10	3L	1558874	1558878	3L_1558874_1558878	513.49343958486	-1.15072065568554	0.367533256737983	-3.13092933656856	0.00174254083635922	0.0198410193122161	4
3L	1558228	1559863	FBgn0035233	Pex10	3L	1559265	1559269	3L_1559265_1559269	567.821814464534	-1.71012953774568	0.347345219570542	-4.92342903080714	8.50407265973011e-07	8.25159560362708e-05	4
3L	1559813	1568608	FBgn0035235	CG7879	3L	1560616	1560620	3L_1560616_1560620	33.2598530785267	1.83406362656019	0.621905157181872	2.94910502892619	0.00318695648533485	0.029324887851416	4
3L	1559813	1568608	FBgn0035235	CG7879	3L	1561491	1561495	3L_1561491_1561495	70.6205349095919	-0.966524256151489	0.358012199925474	-2.69969642473828	0.00694027727572398	0.0479445097170675	4
3L	1559813	1568608	FBgn0035235	CG7879	3L	1562939	1562943	3L_1562939_1562943	16.8515067935235	2.18984221948824	0.817111724195192	2.67997894858883	0.00736267903348013	0.0498199563557137	4
3L	1569181	1576330	FBgn0035236	CG12004	3L	1574511	1574515	3L_1574511_1574515	733.105036307955	-1.0417544345665	0.249693295130866	-4.17213619621029	3.01757166171644e-05	0.0012449615708127	4
3L	1576699	1600845	FBgn0035237	CG13917	3L	1579716	1579720	3L_1579716_1579720	359.492178088343	-1.45761210446029	0.384402383726498	-3.79189142983405	0.000149504275731102	0.00387565026161388	4
3L	1576699	1600845	FBgn0035237	CG13917	3L	1580241	1580245	3L_1580241_1580245	357.426572509685	-1.25379289053643	0.370660756957826	-3.38258870679178	0.000718060834550373	0.0111110199798032	4
3L	1576699	1600845	FBgn0035237	CG13917	3L	1582069	1582073	3L_1582069_1582073	419.079892847309	-1.04644179549896	0.254418271718814	-4.11307642501205	3.90421062253707e-05	0.00150432363718209	4
3L	1576699	1600845	FBgn0035237	CG13917	3L	1583036	1583040	3L_1583036_1583040	100.359531627267	1.06732108398127	0.267738488486329	3.98643127484367	6.70745443221366e-05	0.00221625732546137	4
3L	1576699	1600845	FBgn0035237	CG13917	3L	1583949	1583953	3L_1583949_1583953	35.6418542050583	1.78598536255279	0.390996440765703	4.56777908017585	4.92919148275613e-06	0.00032657094140195	4
3L	1576699	1600845	FBgn0035237	CG13917	3L	1596197	1596201	3L_1596197_1596201	10.9461384679211	2.99676209652395	1.00481107634477	2.98241347759159	0.00285985471128645	0.027328717306153	4
3L	1576699	1600845	FBgn0035237	CG13917	3L	1598112	1598116	3L_1598112_1598116	292.231078111514	-0.757072583292789	0.259647858749976	-2.91576671164387	0.00354815696076238	0.0314026613148345	4
3L	1576699	1600845	FBgn0035237	CG13917	3L	1599392	1599396	3L_1599392_1599396	129.078790532282	-2.28157638424253	0.395620128642401	-5.76708872744146	8.06525961628083e-09	1.83799174913123e-06	4
3L	1576699	1600845	FBgn0035237	CG13917	3L	1599825	1599829	3L_1599825_1599829	185.489917219415	-1.14742173038944	0.407357554568302	-2.81674346657306	0.0048513257810144	0.0381669105000434	4
3L	1618414	1623413	FBgn0035244	ABCB7	3L	1622652	1622656	3L_1622652_1622656	23.6897556104335	1.61254757844983	0.534441240973461	3.01725887678997	0.00255071877050725	0.0253219133315912	4
3L	1623179	1629301	FBgn0035245	GC	3L	1624063	1624067	3L_1624063_1624067	18.4003848072277	2.21688537735322	0.6812076094572	3.25434617373062	0.00113653692779908	0.0149978162991355	4
3L	1623179	1629301	FBgn0035245	GC	3L	1626431	1626435	3L_1626431_1626435	690.704672528471	-1.20308023954398	0.385080523865672	-3.12423029725505	0.0017827086782117	0.0201380467848466	4
3L	1623179	1629301	FBgn0035245	GC	3L	1626860	1626864	3L_1626860_1626864	891.708733075924	-1.18808218090938	0.376020798240391	-3.15961826172668	0.0015797597302039	0.0186292660449183	4
3L	1625791	1628377	FBgn0035246	CG13928	3L	1626431	1626435	3L_1626431_1626435	690.704672528471	-1.20308023954398	0.385080523865672	-3.12423029725505	0.0017827086782117	0.0201380467848466	4
3L	1625791	1628377	FBgn0035246	CG13928	3L	1626860	1626864	3L_1626860_1626864	891.708733075924	-1.18808218090938	0.376020798240391	-3.15961826172668	0.0015797597302039	0.0186292660449183	4
3L	1630348	1637752	FBgn0013342	nSyb	3L	1635041	1635045	3L_1635041_1635045	82.7209600140617	-1.37431401334936	0.357107249603358	-3.84846293340678	0.000118861277365232	0.00331176686662686	4
3L	1630348	1637752	FBgn0013342	nSyb	3L	1637187	1637191	3L_1637187_1637191	914.068686010049	-1.05002211488711	0.325470524235011	-3.22616653952027	0.00125460331794374	0.0159836552370877	4
3L	1630348	1637752	FBgn0013342	nSyb	3L	1637577	1637581	3L_1637577_1637581	583.268719567161	-1.34090765688264	0.370513069247336	-3.61905629835562	0.000295679313568987	0.00618325056238736	4
3L	1637942	1639235	FBgn0035247	metl	3L	1638687	1638691	3L_1638687_1638691	321.565222366041	-0.688260148911509	0.255167883930657	-2.69728360132714	0.00699077048596622	0.0481679913185995	4
3L	1641066	1645199	FBgn0025725	alphaCOP	3L	1641439	1641443	3L_1641439_1641443	32.4934387258484	3.04400991092116	0.752381873328017	4.04583100528003	5.21378368900359e-05	0.00184904463913954	4
3L	1645467	1645983	FBgn0035248	CG13919	3L	1645675	1645679	3L_1645675_1645679	370.816746349286	-0.694891201084708	0.240333642771487	-2.89136049814474	0.00383577843372585	0.0329332992408697	4
3L	1647869	1648612	FBgn0013755	Bro	3L	1648492	1648496	3L_1648492_1648496	6.04681098444644	4.7405936630233	1.44923745905268	3.27109517726797	0.00107131848285451	0.0144313698746643	4
3L	1648628	1649699	FBgn0267465	CR45815	3L	1649404	1649408	3L_1649404_1649408	29.6197294034055	3.27927396495735	0.903618859816003	3.62904550888311	0.000284471093307072	0.00601896938788351	4
3L	1648628	1649699	FBtr0346838	CR45815-RB	3L	1649404	1649408	3L_1649404_1649408	29.6197294034055	3.27927396495735	0.903618859816003	3.62904550888311	0.000284471093307072	0.00601896938788351	4
3L	1648944	1651501	FBgn0025712	CG13920	3L	1649404	1649408	3L_1649404_1649408	29.6197294034055	3.27927396495735	0.903618859816003	3.62904550888311	0.000284471093307072	0.00601896938788351	4
3L	1648944	1651501	FBgn0025712	CG13920	3L	1649984	1649988	3L_1649984_1649988	97.2954487068743	2.05522651620236	0.716983047298599	2.8664924839519	0.00415048014705058	0.034630906968189	4
3L	1648944	1651501	FBgn0025712	CG13920	3L	1651366	1651370	3L_1651366_1651370	127.386134320478	2.58868275337501	0.66029159542642	3.92051446861629	8.83601304837365e-05	0.00270172844940495	4
3L	1651432	1652900	FBgn0035251	CG7967	3L	1652350	1652354	3L_1652350_1652354	132.187877005265	2.79214641001528	0.707623238079781	3.94580937956772	7.9530867799132e-05	0.00250082864634503	4
3L	1654247	1665064	FBgn0035253	CG7971	3L	1656711	1656715	3L_1656711_1656715	47.8905364214482	1.34705380821725	0.502618974597963	2.68006954829896	0.0073606865244237	0.0498105937898262	4
3L	1654247	1665064	FBgn0035253	CG7971	3L	1660027	1660031	3L_1660027_1660031	506.359802161864	-1.05992084140095	0.271379019483132	-3.90568454193574	9.39590207830921e-05	0.00281870285643847	4
3L	1654247	1665064	FBgn0035253	CG7971	3L	1662386	1662390	3L_1662386_1662390	32.6496723140046	4.28616972643279	0.724521194993004	5.91586520319006	3.30135508047749e-09	8.78357547232712e-07	4
3L	1654247	1665064	FBgn0035253	CG7971	3L	1662445	1662449	3L_1662445_1662449	80.313564382358	2.61708878150091	0.503334096137208	5.19950625555774	1.99818602785178e-07	2.61497272079078e-05	4
3L	1665138	1666594	FBgn0035254	CG7974	3L	1665836	1665840	3L_1665836_1665840	76.8961343164736	1.07615298975356	0.398014911129764	2.70380068600672	0.00685513944447994	0.0475662599311328	4
3L	1666288	1667307	FBgn0083121	Uhg7	3L	1666666	1666670	3L_1666666_1666670	118.741644257553	-0.870118779764542	0.303431363480829	-2.86759671044855	0.00413602375000372	0.034565756853055	4
3L	1666288	1667307	FBtr0300232	Uhg7-RA	3L	1666666	1666670	3L_1666666_1666670	118.741644257553	-0.870118779764542	0.303431363480829	-2.86759671044855	0.00413602375000372	0.034565756853055	4
3L	1666665	1666745	FBgn0082945	snoRNA:Me28S-A2634b	3L	1666666	1666670	3L_1666666_1666670	118.741644257553	-0.870118779764542	0.303431363480829	-2.86759671044855	0.00413602375000372	0.034565756853055	4
3L	1715595	1731107	FBgn0027594	drpr	3L	1730018	1730022	3L_1730018_1730022	44.4841049919363	4.5052044764692	0.952130671021922	4.73170817156196	2.22638335720007e-06	0.000176444946381797	4
3L	1730993	1735767	FBgn0035264	Oseg4	3L	1731330	1731334	3L_1731330_1731334	62.2222993001529	3.96161380924006	0.849964895074671	4.66091462388223	3.14807297551878e-06	0.000231072260018344	4
3L	1730993	1735767	FBgn0035264	Oseg4	3L	1733849	1733853	3L_1733849_1733853	11.4651050152065	3.3928204271433	1.23285859737053	2.75199478219123	0.00592334646723372	0.0433184488909525	4
3L	1771809	1775147	FBgn0035270	CG13933	3L	1773495	1773499	3L_1773495_1773499	60.7045471520445	1.65592135669716	0.398102505285196	4.15953513156336	3.18895970202738e-05	0.00129574981940209	4
3L	1775633	1777019	FBgn0027903	CG12018	3L	1776772	1776776	3L_1776772_1776776	155.774022351498	-0.831557555317318	0.305144978907955	-2.72512285240044	0.0064277565092829	0.0456661588069398	4
3L	1777010	1777411	FBgn0035271	CG2021	3L	1777123	1777127	3L_1777123_1777127	231.801567057146	-0.669626033396019	0.229261226553591	-2.92079931466078	0.00349134645129006	0.0310939399675167	4
3L	1802008	1802856	FBgn0025820	JTBR	3L	1802723	1802727	3L_1802723_1802727	341.245482042205	-0.844671232481912	0.303324827895775	-2.78470851971322	0.0053575860469895	0.0407057145015035	4
3L	1803107	1806920	FBgn0261562	CG42676	3L	1803219	1803223	3L_1803219_1803223	313.164202761397	-0.95002659486096	0.280277769160221	-3.38958954078829	0.000699973448251952	0.0109431583956104	4
3L	1857165	1859047	FBgn0035283	CG12024	3L	1858894	1858898	3L_1858894_1858898	14.0753459798654	3.09406077077719	1.11319373861321	2.77944499996173	0.00544518737126012	0.0411171782487492	4
3L	1865430	1869491	FBgn0035285	CG12025	3L	1865961	1865965	3L_1865961_1865965	1780.38024525168	-2.01700717944629	0.428488893636931	-4.70725661597975	2.51072767621568e-06	0.000194411182682932	4
3L	1865430	1869491	FBgn0035285	CG12025	3L	1866387	1866391	3L_1866387_1866391	1313.49265715087	-2.27725154516662	0.447352468970388	-5.09050849860707	3.57104565599826e-07	4.19084167315548e-05	4
3L	1941068	1942872	FBgn0035294	Mfap1	3L	1941270	1941274	3L_1941270_1941274	128.366476285478	-1.1428464044864	0.347195441283736	-3.29165152704996	0.000996009438654212	0.0137604129510795	4
3L	1941068	1942872	FBgn0035294	Mfap1	3L	1941557	1941561	3L_1941557_1941561	129.801246959832	-1.11483510495729	0.340346483918398	-3.27558872394458	0.00105441988531759	0.0142898668318787	4
3L	1966725	1970079	FBgn0027547	CG1927	3L	1969451	1969455	3L_1969451_1969455	130.050510588807	0.928216716284374	0.26253519775843	3.53558960554487	0.000406866232918411	0.00763972326159385	4
3L	2229646	2235253	FBgn0035317	Oseg2	3L	2233060	2233064	3L_2233060_2233064	62.8724157143303	1.64987320002391	0.545184082874458	3.02626810255543	0.00247592659542907	0.0248532758773092	4
3L	2229646	2235253	FBgn0035317	Oseg2	3L	2233422	2233426	3L_2233422_2233426	88.3932781635179	1.69871267625366	0.506538718060826	3.35356926466907	0.000797764441067844	0.011883328457124	4
3L	2235284	2237076	FBgn0035318	CG9018	3L	2235445	2235449	3L_2235445_2235449	14.892645711751	2.78026182240929	0.887311732364894	3.13335406373951	0.00172820834216217	0.0197300359882598	4
3L	2235284	2237076	FBgn0035318	CG9018	3L	2236348	2236352	3L_2236348_2236352	341.683866526886	-0.887427785764555	0.298212731975071	-2.97582125312724	0.00292205122140437	0.0277262736755282	4
3L	2235284	2237076	FBgn0035318	CG9018	3L	2236408	2236412	3L_2236408_2236412	267.096665167599	-0.923251682537224	0.309014627155718	-2.98772809246982	0.00281059482963659	0.0270093500369821	4
3L	2263581	2265857	FBgn0000543	ecd	3L	2264768	2264772	3L_2264768_2264772	58.5558166221368	1.36884411865391	0.464711260375075	2.94557983714252	0.00322349946303738	0.029535904100799	4
3L	2322693	2345799	FBgn0035331	MsR1	3L	2329345	2329349	3L_2329345_2329349	191.292708657298	-0.733446847343656	0.271086218877453	-2.70558514697207	0.00681841659116341	0.047399201062872	4
3L	2322693	2345799	FBgn0035331	MsR1	3L	2338124	2338128	3L_2338124_2338128	126.240932033842	-1.81545294361663	0.542662721448245	-3.34545357892208	0.00082148109004171	0.0121222863502347	4
3L	2367843	2371939	FBgn0035333	CG1317	3L	2371563	2371567	3L_2371563_2371567	192.767203847444	-1.00633090663035	0.254726378010108	-3.95063485176402	7.79441656575941e-05	0.00246603166305424	4
3L	2367843	2371939	FBgn0035333	CG1317	3L	2371680	2371684	3L_2371680_2371684	347.289783168664	-0.616033291268074	0.203018190380176	-3.03437485140853	0.00241034735999077	0.0244189141196424	4
3L	2377655	2499226	FBgn0266696	CG45186	3L	2379575	2379579	3L_2379575_2379579	42.7444975153211	-1.32056659448147	0.459790249237612	-2.87210656744272	0.0040774544137131	0.0342367886852801	4
3L	2377655	2499226	FBgn0266696	CG45186	3L	2381290	2381294	3L_2381290_2381294	18.4936370053138	6.47838054807618	1.37839107306	4.69995828810347	2.60214635490421e-06	0.000199939055700528	4
3L	2377655	2499226	FBgn0266696	CG45186	3L	2381389	2381393	3L_2381389_2381393	13.0704144111012	7.05702346515718	1.53090156038837	4.60971733764965	4.03216813980464e-06	0.000280351113780381	4
3L	2377655	2499226	FBgn0266696	CG45186	3L	2384347	2384351	3L_2384347_2384351	324.366617026442	-0.84764153068235	0.292914187931766	-2.89382203254629	0.0038058380388427	0.0327709403555788	4
3L	2377655	2499226	FBgn0266696	CG45186	3L	2384753	2384757	3L_2384753_2384757	165.21708204031	-1.05683778043124	0.360000737093821	-2.93565449049571	0.00332844824244633	0.0301799595626932	4
3L	2377655	2499226	FBgn0266696	CG45186	3L	2389931	2389935	3L_2389931_2389935	33.1059529862755	1.15915637934844	0.389537537030917	2.97572446594907	0.00292297351757867	0.0277324927030199	4
3L	2377655	2499226	FBgn0266696	CG45186	3L	2395015	2395019	3L_2395015_2395019	50.0336206715463	2.10791224003633	0.786145163517135	2.68132698369057	0.00733308235077453	0.0496791116836547	4
3L	2377655	2499226	FBgn0266696	CG45186	3L	2397351	2397355	3L_2397351_2397355	201.863125539476	-0.844336701198028	0.301991824158909	-2.79589258268706	0.00517565995344999	0.0397846645960982	4
3L	2377655	2499226	FBgn0266696	CG45186	3L	2404654	2404658	3L_2404654_2404658	101.227284706669	1.51478311352591	0.441667962593478	3.42968755223061	0.000604276649150188	0.00991229773028248	4
3L	2377655	2499226	FBgn0266696	CG45186	3L	2405101	2405105	3L_2405101_2405105	14.8731678334144	3.41504326541352	0.953646988759174	3.58103502204413	0.000342235771060222	0.0068147871993037	4
3L	2377655	2499226	FBgn0266696	CG45186	3L	2413822	2413826	3L_2413822_2413826	216.878274320734	-1.34864639469348	0.269344372332806	-5.00714525056821	5.52432392722154e-07	5.9043784863945e-05	4
3L	2377655	2499226	FBgn0266696	CG45186	3L	2414412	2414416	3L_2414412_2414416	257.690713761176	-1.12878499036724	0.265049022608869	-4.25877816585265	2.0554732583088e-05	0.000942201622715688	4
3L	2377655	2499226	FBgn0266696	CG45186	3L	2416710	2416714	3L_2416710_2416714	8.03684755629657	3.16590413019478	1.05108803681858	3.01202565274864	0.00259510666133161	0.0256229307971421	4
3L	2377655	2499226	FBgn0266696	CG45186	3L	2421567	2421571	3L_2421567_2421571	29.5660676807782	-2.75858157723525	0.595960639511946	-4.6287982701246	3.67793832033632e-06	0.000261132574388738	4
3L	2377655	2499226	FBgn0266696	CG45186	3L	2429238	2429242	3L_2429238_2429242	120.76471017786	1.03368499520376	0.234600122440241	4.40615710022514	1.05220662991403e-05	0.000576367197954051	4
3L	2377655	2499226	FBgn0266696	CG45186	3L	2435111	2435115	3L_2435111_2435115	6.14949553735809	4.32989935279996	1.48620049393633	2.91340190671842	0.00357514139957664	0.0315508535748769	4
3L	2377655	2499226	FBgn0266696	CG45186	3L	2435282	2435286	3L_2435282_2435286	5.28852212496021	4.11748590426197	1.48580413998181	2.77121714327191	0.0055847170190701	0.0418052226565647	4
3L	2377655	2499226	FBgn0266696	CG45186	3L	2436918	2436922	3L_2436918_2436922	59.2317997866198	2.06190336279727	0.486262826884474	4.24030637095593	2.23214913364021e-05	0.000997250387375196	4
3L	2377655	2499226	FBgn0266696	CG45186	3L	2437156	2437160	3L_2437156_2437160	111.471856746629	1.6309343258987	0.397841381516113	4.09945873323547	4.14117498554219e-05	0.00157352039295349	4
3L	2377655	2499226	FBgn0266696	CG45186	3L	2437645	2437649	3L_2437645_2437649	169.02107177959	1.18126549423326	0.322911824202912	3.65816735620981	0.00025402516094923	0.00557687460274431	4
3L	2377655	2499226	FBgn0266696	CG45186	3L	2439318	2439322	3L_2439318_2439322	78.1679477348545	1.81923889090545	0.47228440301107	3.85199866713111	0.000117157660843163	0.00328078259320728	4
3L	2377655	2499226	FBgn0266696	CG45186	3L	2439649	2439653	3L_2439649_2439653	44.4230312045056	2.39058869216785	0.733652548277571	3.25847527931354	0.00112012634930761	0.0148622049145943	4
3L	2377655	2499226	FBgn0266696	CG45186	3L	2444014	2444018	3L_2444014_2444018	37.8063302616597	1.6751413135647	0.478355717717169	3.501873713476	0.000461998545277525	0.00831381470081995	4
3L	2377655	2499226	FBgn0266696	CG45186	3L	2445468	2445472	3L_2445468_2445472	96.4599175279478	2.07923159859344	0.509272759063353	4.08274654709106	4.4506554586038e-05	0.00165878640811081	4
3L	2377655	2499226	FBgn0266696	CG45186	3L	2463193	2463197	3L_2463193_2463197	44.6615078639807	2.14393723820044	0.537572629602201	3.98818154076583	6.65817052751341e-05	0.0022069858806327	4
3L	2377655	2499226	FBgn0266696	CG45186	3L	2464123	2464127	3L_2464123_2464127	393.396207019542	-1.13691237842261	0.294350629984556	-3.8624424839256	0.000112259000235605	0.00317711557437044	4
3L	2377655	2499226	FBgn0266696	CG45186	3L	2464427	2464431	3L_2464427_2464431	479.253590452342	-0.728391505532228	0.251817355026506	-2.8925389413909	0.00382141806779248	0.032852953207846	4
3L	2377655	2499226	FBgn0266696	CG45186	3L	2465185	2465189	3L_2465185_2465189	96.1246074524394	1.95863233252534	0.450634499761258	4.34638788988196	1.3839773713903e-05	0.000705455328255003	4
3L	2377655	2499226	FBgn0266696	CG45186	3L	2465325	2465329	3L_2465325_2465329	5.22850348495014	4.73599891486458	1.44047097294507	3.28781280832182	0.00100968950464355	0.0138871397926075	4
3L	2389583	2390989	FBgn0052298	CG32298	3L	2389931	2389935	3L_2389931_2389935	33.1059529862755	1.15915637934844	0.389537537030917	2.97572446594907	0.00292297351757867	0.0277324927030199	4
3L	2389583	2390989	FBgn0052299	CG32299	3L	2389931	2389935	3L_2389931_2389935	33.1059529862755	1.15915637934844	0.389537537030917	2.97572446594907	0.00292297351757867	0.0277324927030199	4
3L	2505245	2554292	FBgn0010905	Spn	3L	2506436	2506440	3L_2506436_2506440	495.728437785139	-1.28039344410014	0.318092108715558	-4.02522857064991	5.69200008855255e-05	0.00197266811567772	4
3L	2505245	2554292	FBgn0010905	Spn	3L	2506714	2506718	3L_2506714_2506718	457.727639688021	-1.47177611886252	0.318380874953148	-4.62269010058818	3.78795405783259e-06	0.000267044340816082	4
3L	2505245	2554292	FBgn0010905	Spn	3L	2510150	2510154	3L_2510150_2510154	9.7784779893499	2.72368944957992	0.763570973088597	3.567041631458	0.000361034140264953	0.00706620062591818	4
3L	2505245	2554292	FBgn0010905	Spn	3L	2510261	2510265	3L_2510261_2510265	24.751770152164	2.43241105610094	0.538491415674582	4.51708418239833	6.26969847112848e-06	0.000392349806732374	4
3L	2505245	2554292	FBgn0010905	Spn	3L	2510494	2510498	3L_2510494_2510498	73.6753456870446	1.42104923315655	0.384201969607752	3.69870366517735	0.000216703426981246	0.00499707351196017	4
3L	2554847	2586540	FBgn0010909	msn	3L	2572443	2572447	3L_2572443_2572447	267.540785339844	-0.754099426852039	0.279570574679871	-2.69734906012744	0.00698939628575669	0.0481651717426089	4
3L	2554847	2586540	FBgn0010909	msn	3L	2576738	2576742	3L_2576738_2576742	23.4734908212123	1.34270082766252	0.417426891373546	3.21661314929749	0.00129713373051583	0.0163263002986913	4
3L	2554847	2586540	FBgn0010909	msn	3L	2583215	2583219	3L_2583215_2583219	57.729517440938	1.41323076860263	0.457018003159899	3.09228686579371	0.00198620806434894	0.0215693846817448	4
3L	2554847	2586540	FBgn0010909	msn	3L	2584325	2584329	3L_2584325_2584329	68.3645534588122	0.996897278038806	0.313931751060227	3.17552230595354	0.00149567022181701	0.0179566769248829	4
3L	2589414	2595590	FBgn0016794	dos	3L	2590336	2590340	3L_2590336_2590340	602.140276522965	0.780132983259523	0.277613325626396	2.81014242201544	0.00495195813178707	0.0386293598149947	4
3L	2589414	2595590	FBgn0016794	dos	3L	2592681	2592685	3L_2592681_2592685	266.090695649743	-0.816128160514491	0.243936993682604	-3.34565146595349	0.000820895101976869	0.0121172215786216	4
3L	2589414	2595590	FBgn0016794	dos	3L	2592901	2592905	3L_2592901_2592905	75.2213610385457	1.67365612957395	0.496266012984688	3.37249798652964	0.000744896311214123	0.0113891631988199	4
3L	2589414	2595590	FBgn0016794	dos	3L	2593220	2593224	3L_2593220_2593224	76.1793237660023	1.42925639688617	0.48014835077594	2.97669750312884	0.00291371341303843	0.0276717396381583	4
3L	2631715	2641984	FBgn0035357	MEP-1	3L	2641027	2641031	3L_2641027_2641031	45.625695584438	1.42268964838404	0.276564650214991	5.14414856446077	2.68736810211049e-07	3.31522655973852e-05	4
3L	2631715	2641984	FBgn0250911	CG42245	3L	2641027	2641031	3L_2641027_2641031	45.625695584438	1.42268964838404	0.276564650214991	5.14414856446077	2.68736810211049e-07	3.31522655973852e-05	4
3L	2650161	2651850	FBgn0027082	Aats-pro	3L	2651709	2651713	3L_2651709_2651713	25.3685540658977	2.01762188367337	0.553737280822304	3.64364465523647	0.000268804466780731	0.0058026051334371	4
3L	2655415	2711690	FBgn0264606	Fife	3L	2696755	2696759	3L_2696755_2696759	271.452361653142	-1.35052979691336	0.386895887899741	-3.49068015233941	0.000481792667582889	0.00854874548827985	4
3L	2655415	2711690	FBgn0264606	Fife	3L	2697199	2697203	3L_2697199_2697203	483.974311329906	-2.00505703865171	0.350605456039502	-5.71884151861519	1.07252769447571e-08	2.34999386781508e-06	4
3L	2768466	2772325	FBgn0035371	CG9977	3L	2770449	2770453	3L_2770449_2770453	79.7803048026596	-1.09963995755893	0.343927983658302	-3.19729713721533	0.00138721948163051	0.0170929220259523	4
3L	2768466	2772325	FBgn0035371	CG9977	3L	2770792	2770796	3L_2770792_2770796	152.183301401349	-1.09699934419555	0.316872146739609	-3.4619620420504	0.000536252780209575	0.00917519462774046	4
3L	2774338	2780677	FBgn0044452	Atg2	3L	2778531	2778535	3L_2778531_2778535	72.7495577572556	-1.4425427302247	0.360460998526908	-4.00193845137178	6.28256435494035e-05	0.00211723301589029	4
3L	2786207	2879158	FBgn0263392	Tet	3L	2792922	2792926	3L_2792922_2792926	5.78326186254383	2.62570226477504	0.934066984422604	2.81104279303708	0.00493812176497297	0.0385636142364338	4
3L	2786207	2879158	FBgn0263392	Tet	3L	2794997	2795001	3L_2794997_2795001	231.93137583012	-0.924565688771355	0.277089762041664	-3.33670100966175	0.000847790979912825	0.0123833856832011	4
3L	2786207	2879158	FBgn0263392	Tet	3L	2795834	2795838	3L_2795834_2795838	149.008003856405	-3.8785146304557	0.422927257123788	-9.17064238619286	4.70208530333442e-20	2.49674726944968e-16	4
3L	2786207	2879158	FBgn0263392	Tet	3L	2796308	2796312	3L_2796308_2796312	217.144610080218	-1.15948613830794	0.291302441293018	-3.98035160008022	6.88134123680149e-05	0.0022557927813229	4
3L	2786207	2879158	FBgn0263392	Tet	3L	2818648	2818652	3L_2818648_2818652	52.5435193543226	1.97706512334481	0.50208258271477	3.93772895417878	8.22564332510758e-05	0.00256667223154182	4
3L	2786207	2879158	FBgn0263392	Tet	3L	2818992	2818996	3L_2818992_2818996	72.3148117308364	1.22932454008935	0.428271900403307	2.87043006774828	0.00409913857292098	0.0343575959298892	4
3L	2786207	2879158	FBgn0263392	Tet	3L	2819548	2819552	3L_2819548_2819552	73.7885354933839	1.8535499495321	0.440464933383113	4.20816689150574	2.57450698458425e-05	0.00111083032693773	4
3L	2786207	2879158	FBgn0263392	Tet	3L	2821809	2821813	3L_2821809_2821813	496.956085114962	-1.42832363353451	0.387844793770236	-3.68271962516187	0.000230758912974649	0.00521640555775409	4
3L	2786207	2879158	FBgn0263392	Tet	3L	2822259	2822263	3L_2822259_2822263	480.745106836456	-1.64797733172744	0.360728889756931	-4.56846506759658	4.91308931404676e-06	0.000326011757928946	4
3L	2895017	2959579	FBgn0262593	Shab	3L	2895930	2895934	3L_2895930_2895934	106.088930769231	0.928748637337905	0.311159805014632	2.98479630842496	0.00283767216173285	0.0271776916670891	4
3L	2895017	2959579	FBgn0262593	Shab	3L	2896369	2896373	3L_2896369_2896373	88.6332130747885	1.38179801161031	0.388203937870998	3.55946418057585	0.000371612211652221	0.00720097941443477	4
3L	2895017	2959579	FBgn0262593	Shab	3L	2897778	2897782	3L_2897778_2897782	94.6876676819757	1.17268997297041	0.36291916360509	3.23127046067612	0.00123241265354369	0.0158042151723435	4
3L	2895017	2959579	FBgn0262593	Shab	3L	2898395	2898399	3L_2898395_2898399	39.454986034598	1.10687057826717	0.385952245075258	2.8678951668006	0.00413212424747684	0.0345435787256661	4
3L	2895017	2959579	FBgn0262593	Shab	3L	2898531	2898535	3L_2898531_2898535	46.5793240303984	1.47523653198236	0.510263144428699	2.89112891669662	0.00383860621477941	0.0329502742774674	4
3L	2895017	2959579	FBgn0262593	Shab	3L	2904459	2904463	3L_2904459_2904463	249.287628816969	-1.14966407693729	0.323076716788152	-3.55848631980233	0.000372998214558947	0.00722051864863397	4
3L	2895017	2959579	FBgn0262593	Shab	3L	2911902	2911906	3L_2911902_2911906	302.992420146883	-0.914028656699843	0.25203501428511	-3.62659394486301	0.000287184365025373	0.0060589127460641	4
3L	2895017	2959579	FBgn0262593	Shab	3L	2912168	2912172	3L_2912168_2912172	235.763908062044	-1.02663691852971	0.32862792523452	-3.12400998118789	0.00178404404837214	0.0201453856788355	4
3L	2895017	2959579	FBgn0262593	Shab	3L	2912270	2912274	3L_2912270_2912274	37.7391096755929	-4.6131992495091	1.39823686759955	-3.29929739117014	0.000969271677225817	0.0135376932682992	4
3L	2895017	2959579	FBgn0262593	Shab	3L	2913428	2913432	3L_2913428_2913432	49.7419602151395	-4.85666329509941	1.10230000506641	-4.40593601812312	1.05328052237856e-05	0.000576828835389252	4
3L	2895017	2959579	FBgn0262593	Shab	3L	2941718	2941722	3L_2941718_2941722	120.719651987408	-1.01687430195704	0.272259961955864	-3.73493882336575	0.000187760824771409	0.00452755710878445	4
3L	2895017	2959579	FBgn0262593	Shab	3L	2946242	2946246	3L_2946242_2946246	102.386914149454	-0.886747849645252	0.282141633583215	-3.14291740068101	0.00167273034888559	0.0193390677704182	4
3L	2895017	2959579	FBgn0262593	Shab	3L	2948485	2948489	3L_2948485_2948489	192.342821173852	-0.922654536674563	0.264681660632172	-3.48590278023371	0.000490479223179385	0.00864632032588402	4
3L	2895017	2959579	FBgn0262593	Shab	3L	2948879	2948883	3L_2948879_2948883	175.278610500171	-0.847610924640523	0.284501815175088	-2.97928125386084	0.0028892544224612	0.0275148397575787	4
3L	3001716	3011860	FBgn0035385	FMRFaR	3L	3003071	3003075	3L_3003071_3003075	148.704516330917	-1.70196199895831	0.460245361522726	-3.69794492513157	0.000217352030849219	0.00500629831350757	4
3L	3001716	3011860	FBgn0035385	FMRFaR	3L	3007892	3007896	3L_3007892_3007896	498.231070302909	-1.00111030979214	0.271850166795924	-3.6825811865095	0.000230884303643567	0.00521734972423968	4
3L	3001716	3011860	FBgn0035385	FMRFaR	3L	3008333	3008337	3L_3008333_3008337	457.24173830623	-0.830796278589489	0.291399600649298	-2.85105496623298	0.00435744361696071	0.0356801974809103	4
3L	3001716	3011860	FBgn0035385	FMRFaR	3L	3008973	3008977	3L_3008973_3008977	61.6311944269609	-1.07437753730792	0.3367396878245	-3.19052839969329	0.0014201288277191	0.0173502242503005	4
3L	3001716	3011860	FBgn0035385	FMRFaR	3L	3009175	3009179	3L_3009175_3009179	166.266142770888	-1.58283996237019	0.310200048187051	-5.10264254187265	3.34943290633326e-07	3.98806237517249e-05	4
3L	3001716	3011860	FBgn0035385	FMRFaR	3L	3011580	3011584	3L_3011580_3011584	62.5835488217631	2.68678076590388	0.645727151883923	4.1608607568462	3.17050358062923e-05	0.0012893002372432	4
3L	3042359	3044174	FBgn0040308	Jafrac2	3L	3043903	3043907	3L_3043903_3043907	37.1506591286633	2.0116508643185	0.604692392053671	3.32673420528161	0.000878701439749276	0.012692657751857	4
3L	3052514	3054906	FBgn0035392	CG1271	3L	3054432	3054436	3L_3054432_3054436	51.7602041884865	-2.5953987127069	0.379511211322151	-6.83879325637043	7.98630413770412e-12	4.93340100450988e-09	4
3L	3052514	3054906	FBgn0035392	CG1271	3L	3054693	3054697	3L_3054693_3054697	180.512709595625	-0.728108102526551	0.222951725195109	-3.26576572524554	0.00109168525997595	0.0146128623154989	4
3L	3055079	3055842	FBgn0035393	CG16753	3L	3055251	3055255	3L_3055251_3055255	150.32300303026	-0.773586134911075	0.23996954480881	-3.22368463684594	0.00126552684914074	0.0160685088581462	4
3L	3071133	3090406	FBgn0035397	CG11486	3L	3073696	3073700	3L_3073696_3073700	51.8190673854593	1.73444637085639	0.644154811817238	2.69259243125625	0.0070898880089123	0.0486013517292806	4
3L	3071133	3090406	FBgn0035397	CG11486	3L	3074188	3074192	3L_3074188_3074192	425.82641808429	-1.34816959770391	0.297341222057955	-4.53408238646822	5.78544455599668e-06	0.000368796599022415	4
3L	3071133	3090406	FBgn0035397	CG11486	3L	3074792	3074796	3L_3074792_3074796	70.1851961403474	-3.66543780070509	0.503087950564627	-7.28587873470491	3.19580341074766e-13	3.04411252824362e-10	4
3L	3071133	3090406	FBgn0035397	CG11486	3L	3075207	3075211	3L_3075207_3075211	138.285732612464	-1.04813666354892	0.306205088852115	-3.42298904135825	0.000619365742482529	0.0100789900989117	4
3L	3071133	3090406	FBgn0035397	CG11486	3L	3089064	3089068	3L_3089064_3089068	56.5698027212543	2.5294720671506	0.670629060922894	3.77179012145647	0.000162080561375485	0.00409490516492323	4
3L	3071133	3090406	FBgn0035397	CG11486	3L	3089611	3089615	3L_3089611_3089615	28.8972361667366	1.5551090269343	0.490129819939075	3.17285128076396	0.00150949825731884	0.0180601382180123	4
3L	3114450	3127724	FBgn0026189	prominin-like	3L	3116553	3116557	3L_3116553_3116557	97.4515410241648	-1.91533297961414	0.368771136806825	-5.19382562366171	2.06016116530467e-07	2.68660405437899e-05	4
3L	3128034	3143457	FBgn0035400	CG11537	3L	3131632	3131636	3L_3131632_3131636	354.016588227145	-1.6844524834538	0.252003159261021	-6.68425145301084	2.32107969638986e-11	1.29574573502195e-08	4
3L	3128034	3143457	FBgn0035400	CG11537	3L	3131642	3131646	3L_3131642_3131646	226.196160241248	-1.43271753845462	0.340825172697286	-4.2036728892884	2.62618387882401e-05	0.00112708677576307	4
3L	3128034	3143457	FBgn0035400	CG11537	3L	3132402	3132406	3L_3132402_3132406	229.960207154048	-1.3868861841814	0.340178815667385	-4.07693283739762	4.5633666880836e-05	0.00168618899044255	4
3L	3128034	3143457	FBgn0035400	CG11537	3L	3134186	3134190	3L_3134186_3134190	96.4810896305488	-3.35847396932228	0.421258608465752	-7.97247558110214	1.55526973618155e-15	2.94044951848798e-12	4
3L	3128034	3143457	FBgn0035400	CG11537	3L	3139246	3139250	3L_3139246_3139250	178.037659008615	-1.89558582589373	0.4193211240516	-4.52060656419605	6.16626952162669e-06	0.000387334227761199	4
3L	3145405	3148358	FBgn0035402	Usp5	3L	3146762	3146766	3L_3146762_3146766	332.91250615774	-0.85191704791896	0.28938465377385	-2.94389158792339	0.00324113511717228	0.0296485098006738	4
3L	3145405	3148358	FBgn0035402	Usp5	3L	3147811	3147815	3L_3147811_3147815	245.712294059208	-0.753890271309388	0.260822719971206	-2.89043175146941	0.00384713055616933	0.0330023817585536	4
3L	3158485	3159578	FBgn0266582	ND-30	3L	3159371	3159375	3L_3159371_3159375	283.114384188916	-0.772518443117568	0.25508850772355	-3.0284329545523	0.00245825617805137	0.0247306101027618	4
3L	3163786	3166250	FBgn0035407	Asciz	3L	3164919	3164923	3L_3164919_3164923	129.677713789139	-0.9102582374368	0.305913166603354	-2.97554449043063	0.0029246892314011	0.0277443037610378	4
3L	3163786	3166250	FBgn0035407	Asciz	3L	3165226	3165230	3L_3165226_3165230	142.137660218026	-0.803334126392058	0.268200279729288	-2.99527698928172	0.00274195722826435	0.0265786457591301	4
3L	3165181	3169080	FBgn0052280	CG32280	3L	3165226	3165230	3L_3165226_3165230	142.137660218026	-0.803334126392058	0.268200279729288	-2.99527698928172	0.00274195722826435	0.0265786457591301	4
3L	3169286	3171767	FBgn0052278	CG32278	3L	3170115	3170119	3L_3170115_3170119	22.2678069561158	1.78704114622392	0.631568549104588	2.82952839997735	0.00466166624538668	0.037193852032785	4
3L	3169375	3170913	FBgn0052281	CG32281	3L	3170115	3170119	3L_3170115_3170119	22.2678069561158	1.78704114622392	0.631568549104588	2.82952839997735	0.00466166624538668	0.037193852032785	4
3L	3178930	3185287	FBgn0035411	Girdin	3L	3180069	3180073	3L_3180069_3180073	82.8287172086794	1.54380191485765	0.43729673865699	3.53033027321201	0.000415041212985392	0.0077435241368968	4
3L	3184404	3186549	FBgn0260026	CG42494	3L	3186374	3186378	3L_3186374_3186378	60.0902735456761	1.06833245813901	0.389401467496631	2.74352447875213	0.00607835161800957	0.0440624435238894	4
3L	3192969	3197059	FBgn0001233	Hsp83	3L	3194851	3194855	3L_3194851_3194855	21.3378922606233	3.04851953099087	0.883138371397185	3.45191606403412	0.000556620851089585	0.00939105773940788	4
3L	3192969	3197059	FBgn0001233	Hsp83	3L	3195016	3195020	3L_3195016_3195020	17.1903496190363	2.44523267887106	0.796650602604485	3.06939161393574	0.00214495220334785	0.0226487349979396	4
3L	3192969	3197059	FBgn0001233	Hsp83	3L	3197003	3197007	3L_3197003_3197007	616.081277405762	-0.922281332146927	0.34250466533482	-2.69275553150594	0.00708642087909453	0.0485853842308361	4
3L	3220911	3222960	FBgn0035422	RpL28	3L	3221941	3221945	3L_3221941_3221945	23.1340471106664	2.56526030510149	0.549525063886299	4.66814067944363	3.03937767257481e-06	0.000224879706338115	4
3L	3224838	3236604	FBgn0035424	CG11505	3L	3225655	3225659	3L_3225655_3225659	97.2637539892558	2.17658173193722	0.765703090084017	2.84259233131526	0.00447482675435263	0.0362806817232468	4
3L	3303708	3314009	FBgn0035432	ZnT63C	3L	3308323	3308327	3L_3308323_3308327	74.4638183058218	2.15089766739866	0.75151864347657	2.86206827477822	0.00420886230336734	0.0349194244872478	4
3L	3303708	3314009	FBgn0035432	ZnT63C	3L	3309834	3309838	3L_3309834_3309838	323.712209580392	-0.85714437427799	0.319718404321652	-2.680935356526	0.00734166967155616	0.0497182364569696	4
3L	3319555	3322489	FBgn0035436	CG12016	3L	3320369	3320373	3L_3320369_3320373	113.311993011012	0.956536560841947	0.304590018591599	3.14040678438808	0.00168713389108071	0.0194461427301711	4
3L	3319555	3322489	FBgn0035436	CG12016	3L	3321325	3321329	3L_3321325_3321329	120.805615047201	-1.11064384564903	0.359217649291325	-3.0918409711776	0.00198919384643416	0.0215904146723395	4
3L	3319555	3322489	FBgn0259933	CG42456	3L	3320369	3320373	3L_3320369_3320373	113.311993011012	0.956536560841947	0.304590018591599	3.14040678438808	0.00168713389108071	0.0194461427301711	4
3L	3319555	3322489	FBgn0259933	CG42456	3L	3321325	3321329	3L_3321325_3321329	120.805615047201	-1.11064384564903	0.359217649291325	-3.0918409711776	0.00198919384643416	0.0215904146723395	4
3L	3322025	3328871	FBgn0035437	Strip	3L	3323305	3323309	3L_3323305_3323309	354.22135200048	-0.957342388818656	0.332523668779662	-2.87902028848663	0.00398912670297406	0.0337689500526108	4
3L	3322025	3328871	FBgn0035437	Strip	3L	3327247	3327251	3L_3327247_3327251	261.114266158373	1.04855026917331	0.372062358291848	2.81821110307218	0.00482920475174123	0.0380725600041249	4
3L	3322025	3328871	FBgn0035437	Strip	3L	3327581	3327585	3L_3327581_3327585	204.281121168355	1.22794342510858	0.404396815056935	3.03648144443396	0.00239356840558571	0.0243121084888723	4
3L	3326265	3328626	FBgn0035438	PHGPx	3L	3327247	3327251	3L_3327247_3327251	261.114266158373	1.04855026917331	0.372062358291848	2.81821110307218	0.00482920475174123	0.0380725600041249	4
3L	3326265	3328626	FBgn0035438	PHGPx	3L	3327581	3327585	3L_3327581_3327585	204.281121168355	1.22794342510858	0.404396815056935	3.03648144443396	0.00239356840558571	0.0243121084888723	4
3L	3329281	3329597	FBgn0266929	CR45380	3L	3329395	3329399	3L_3329395_3329399	649.751621130937	-1.04712166306767	0.365813662875387	-2.86244547247644	0.00420385588414665	0.0348965902697969	4
3L	3329281	3329597	FBtr0345822	CR45380-RA	3L	3329395	3329399	3L_3329395_3329399	649.751621130937	-1.04712166306767	0.365813662875387	-2.86244547247644	0.00420385588414665	0.0348965902697969	4
3L	3330063	3333181	FBgn0035439	CG14961	3L	3332961	3332965	3L_3332961_3332965	32.6166933856928	1.92445539314994	0.571792858683967	3.36565132621497	0.000763631679900728	0.0115612094493294	4
3L	3370451	3374170	FBgn0027616	YT521-B	3L	3370897	3370901	3L_3370897_3370901	59.8047251515267	2.15105832274248	0.533286912317557	4.03358543601682	5.49321953932638e-05	0.00192259685960093	4
3L	3461317	3466303	FBgn0041164	armi	3L	3462134	3462138	3L_3462134_3462138	49.061869692904	1.98483542071586	0.541475660200503	3.66560413810825	0.000246755372990478	0.00546383745035319	4
3L	3471555	3472113	FBgn0052267	CG32267	3L	3471807	3471811	3L_3471807_3471811	44.1162972220433	1.61569105766762	0.490129732203145	3.29645592077235	0.000979129779605293	0.013616170996555	4
3L	3472447	3510895	FBgn0259224	CG42324	3L	3481149	3481153	3L_3481149_3481153	51.8236208886715	1.77034146554491	0.623497802590468	2.83937081765102	0.00452025936584353	0.0365268965113627	4
3L	3472447	3510895	FBgn0259224	CG42324	3L	3485163	3485167	3L_3485163_3485167	10.0690340038648	2.55407982340394	0.703339721669181	3.63136013041115	0.000281931442544905	0.00598092659400525	4
3L	3472447	3510895	FBgn0259224	CG42324	3L	3485624	3485628	3L_3485624_3485628	196.419286752146	-0.981080400313421	0.265503105159762	-3.69517486329613	0.000219735507246057	0.00504490083995906	4
3L	3472447	3510895	FBgn0259224	CG42324	3L	3486098	3486102	3L_3486098_3486102	191.899059673558	-1.16472880006441	0.294246158821321	-3.95834835951649	7.54698315041877e-05	0.0024104254827392	4
3L	3472447	3510895	FBgn0259224	CG42324	3L	3501841	3501845	3L_3501841_3501845	261.735396340641	-1.5824167392571	0.365246487348852	-4.33246258093567	1.4745072963833e-05	0.000741604068751719	4
3L	3472447	3510895	FBgn0259224	CG42324	3L	3502772	3502776	3L_3502772_3502776	36.9903426483554	3.99247110768911	1.07117419644102	3.72719126445922	0.00019362552210013	0.00461043409955127	4
3L	3472447	3510895	FBgn0259224	CG42324	3L	3507599	3507603	3L_3507599_3507603	51.0643147579448	1.54744293636296	0.523968766938038	2.95331140710139	0.00314384641485692	0.0290686112658795	4
3L	3472447	3510895	FBgn0259224	CG42324	3L	3507846	3507850	3L_3507846_3507850	67.0788330615794	1.7763545227661	0.528406764372094	3.36171798420661	0.000774591904717287	0.0116585401428662	4
3L	3472447	3510895	FBgn0259224	CG42324	3L	3508066	3508070	3L_3508066_3508070	32.8511713460718	2.52692228223703	0.700967473984453	3.60490661267555	0.000312265194882199	0.00640999424398971	4
3L	3515751	3610521	FBgn0005640	Eip63E	3L	3606792	3606796	3L_3606792_3606796	58.8352486060734	1.83095067711274	0.435675550834701	4.20255548791955	2.63918526942738e-05	0.00113111048012944	4
3L	3714826	3806459	FBgn0052264	CG32264	3L	3772256	3772260	3L_3772256_3772260	27.6067422525618	5.91121763065871	1.43879129915207	4.1084607852038	3.98304817658112e-05	0.00152785956830662	4
3L	3811263	3813958	FBgn0035464	CG12006	3L	3812005	3812009	3L_3812005_3812009	291.308710753929	-0.883401740790052	0.31042474858898	-2.84578386486744	0.00443022534291358	0.0360572924201443	4
3L	3811263	3813958	FBgn0035464	CG12006	3L	3812158	3812162	3L_3812158_3812162	26.8277822592982	2.01402867387484	0.634959150557486	3.1719027469823	0.00151443713656737	0.0180984470557236	4
3L	3811263	3813958	FBgn0035464	CG12006	3L	3812386	3812390	3L_3812386_3812390	95.1190332897323	1.40539807902985	0.497360581032687	2.82571263712088	0.00471755649161771	0.0374743695538748	4
3L	3811263	3813958	FBgn0035464	CG12006	3L	3813582	3813586	3L_3813582_3813586	214.30571812348	-0.874789944531662	0.283196593086745	-3.08898470492443	0.00200841778579674	0.0217291522402244	4
3L	3818679	3842326	FBgn0004875	enc	3L	3832699	3832703	3L_3832699_3832703	20.2327683934705	2.3947966136156	0.772531407495348	3.09993430736992	0.00193563568201485	0.021203800515598	4
3L	3818679	3842326	FBgn0004875	enc	3L	3832906	3832910	3L_3832906_3832910	31.2708734788815	2.79345724007268	0.75743075583126	3.68806946188359	0.000225961971599565	0.0051446448589684	4
3L	3818679	3842326	FBgn0004875	enc	3L	3833070	3833074	3L_3833070_3833074	17.7304846854907	2.59973800946089	0.96114403675766	2.7048370587939	0.00683379010419126	0.0474730130427944	4
3L	3818679	3842326	FBgn0004875	enc	3L	3833182	3833186	3L_3833182_3833186	102.284517909103	2.20065261569045	0.713372037185812	3.08485965383761	0.00203648224860093	0.021928319277294	4
3L	3818679	3842326	FBgn0004875	enc	3L	3833480	3833484	3L_3833480_3833484	105.789963028072	1.91435279345358	0.618079564118884	3.09725948662067	0.00195318820139304	0.0213193430848694	4
3L	3818679	3842326	FBgn0004875	enc	3L	3838013	3838017	3L_3838013_3838017	12.9971588210713	2.4630301437684	0.845519600379514	2.9130373118055	0.00357931830796378	0.0315776652364491	4
3L	3818679	3842326	FBgn0004875	enc	3L	3838191	3838195	3L_3838191_3838195	51.646127806242	1.89078005197176	0.594468249986714	3.18062411577745	0.00146958172524006	0.0177489229677697	4
3L	3818679	3842326	FBgn0004875	enc	3L	3841503	3841507	3L_3841503_3841507	253.313809048358	-1.02372568517309	0.336979707907755	-3.03794460363568	0.00238197738028032	0.024239757092329	4
3L	3818679	3842326	FBgn0004875	enc	3L	3841878	3841882	3L_3841878_3841882	160.129855876781	-0.877552600870559	0.307252768340792	-2.85612593699144	0.00428844995689647	0.0353250396092983	4
3L	3891646	3891963	FBgn0266971	CR45422	3L	3891862	3891866	3L_3891862_3891866	59.2196986182254	2.58365671666657	0.813371802464525	3.17647686929651	0.001490756772	0.0179181513572683	4
3L	3891646	3891963	FBtr0345869	CR45422-RA	3L	3891862	3891866	3L_3891862_3891866	59.2196986182254	2.58365671666657	0.813371802464525	3.17647686929651	0.001490756772	0.0179181513572683	4
3L	3892574	3894833	FBgn0026592	Fie	3L	3893085	3893089	3L_3893085_3893089	113.21931986139	1.55313126448973	0.455770090479639	3.40770773890684	0.000655110206153707	0.0104735376994583	4
3L	3893056	3893330	FBgn0083987	snRNA:U11	3L	3893085	3893089	3L_3893085_3893089	113.21931986139	1.55313126448973	0.455770090479639	3.40770773890684	0.000655110206153707	0.0104735376994583	4
3L	3899259	3903184	FBgn0003943	Ubi-p63E	3L	3901750	3901754	3L_3901750_3901754	48.3644889013653	2.30599164041306	0.831425023578223	2.77354129959754	0.00554498015749912	0.0415976020689004	4
3L	3899259	3903184	FBgn0003943	Ubi-p63E	3L	3902990	3902994	3L_3902990_3902994	298.348124914122	-0.947110014083906	0.267809398555178	-3.53650775213092	0.00040545460162754	0.00762236325428062	4
3L	3903492	3905035	FBgn0035471	Sc2	3L	3903621	3903625	3L_3903621_3903625	175.333977909573	-1.02312737961152	0.303496277899634	-3.37113649858292	0.000748587568576976	0.011421440848832	4
3L	3903492	3905035	FBgn0035471	Sc2	3L	3904448	3904452	3L_3904448_3904452	146.266242467673	-1.68598938454567	0.375472015977611	-4.4903196850926	7.1116356513882e-06	0.000429319845114428	4
3L	3905344	3907813	FBgn0041147	ida	3L	3905849	3905853	3L_3905849_3905853	10.9376452329096	2.59234358784489	0.966754568952986	2.68149090896198	0.00732949059072305	0.0496694541989086	4
3L	3905344	3907813	FBgn0041147	ida	3L	3906090	3906094	3L_3906090_3906094	21.3968793518159	2.13199261030841	0.662102949304248	3.22003188861907	0.00128176337897645	0.0162014787232009	4
3L	3905344	3907813	FBgn0041147	ida	3L	3907713	3907717	3L_3907713_3907717	46.5090449077154	2.05735252219931	0.682908008532057	3.01263493251703	0.00258990270365218	0.0255877465690519	4
3L	3907852	3909931	FBgn0035473	mge	3L	3909026	3909030	3L_3909026_3909030	61.9942952412374	3.04562701287041	0.798808858439921	3.81271061367364	0.00013745101429258	0.00365818757928051	4
3L	3909973	3935617	FBgn0004910	Eip63F-1	3L	3919907	3919911	3L_3919907_3919911	300.934701048353	-1.18223741760575	0.35021201904823	-3.37577625353553	0.000736077537240575	0.0112945627395204	4
3L	3909973	3935617	FBgn0004910	Eip63F-1	3L	3933203	3933207	3L_3933203_3933207	20.4452771900884	1.68316381444281	0.582764947901119	2.88823790879132	0.00387406732362869	0.033130962153179	4
3L	3909973	3935617	FBgn0004910	Eip63F-1	3L	3934701	3934705	3L_3934701_3934705	17.645938224335	2.46477336536869	0.789227936729254	3.12301839641319	0.00179006558817627	0.0201846242459305	4
3L	3941008	3942465	FBgn0027552	CG10863	3L	3941951	3941955	3L_3941951_3941955	187.783281751517	1.15145259584901	0.290195651429011	3.96784924301556	7.25241860078578e-05	0.002346917266191	4
3L	3941008	3942465	FBgn0027552	CG10863	3L	3942335	3942339	3L_3942335_3942339	218.707699033488	0.747125142259859	0.217081053515723	3.44168747184445	0.000578097733029907	0.00963228619614606	4
3L	3942710	3947278	FBgn0035477	CG14982	3L	3943117	3943121	3L_3943117_3943121	154.543489553301	-1.44400795649935	0.34970986072042	-4.12915996570592	3.64091031806546e-05	0.00143044556745054	4
3L	3942710	3947278	FBgn0035477	CG14982	3L	3943634	3943638	3L_3943634_3943638	78.0130545340989	-1.32247194912875	0.441589152962362	-2.9948017071005	0.00274623309602672	0.0266097575856815	4
3L	3942710	3947278	FBgn0035477	CG14982	3L	3944983	3944987	3L_3944983_3944987	173.835082711123	-0.889497302960251	0.317220487065992	-2.80403485659868	0.00504674487308577	0.0391387768025723	4
3L	3954251	3964771	FBgn0035481	CG12605	3L	3958292	3958296	3L_3958292_3958296	40.4816860290133	1.58685402484311	0.444428469586345	3.57054989370974	0.000356232588368411	0.00700297988842648	4
3L	3954251	3964771	FBgn0035481	CG12605	3L	3958636	3958640	3L_3958636_3958640	96.3603265512227	1.17984056279497	0.349379299080369	3.3769618460525	0.000732912156899994	0.0112608830080287	4
3L	3954251	3964771	FBgn0035481	CG12605	3L	3959508	3959512	3L_3959508_3959512	30.7805862680701	2.04407617781078	0.628666036384004	3.25144999015377	0.00114817973022454	0.0151035381717139	4
3L	3954251	3964771	FBgn0035481	CG12605	3L	3959811	3959815	3L_3959811_3959815	397.716998322651	-1.13485868527627	0.328390421452811	-3.45582151956691	0.000548618459170904	0.00930321513518567	4
3L	3954251	3964771	FBgn0035481	CG12605	3L	3960198	3960202	3L_3960198_3960202	430.613991230894	-1.20951153708019	0.326733728837671	-3.70182638132565	0.00021405307714368	0.00495077739355187	4
3L	3954251	3964771	FBgn0035481	CG12605	3L	3962533	3962537	3L_3962533_3962537	37.1079089202964	-2.4986895968677	0.60576091684756	-4.12487753398013	3.70932076122919e-05	0.00145209870816534	4
3L	3983896	3994003	FBgn0004880	scrt	3L	3985260	3985264	3L_3985260_3985264	40.1738678548606	5.10785174290952	1.37951225593466	3.70265049906991	0.000213358715472281	0.00494260228981012	4
3L	3983896	3994003	FBgn0004880	scrt	3L	3986593	3986597	3L_3986593_3986597	51.183388478903	3.72164795400079	0.988479089744471	3.76502446294829	0.000166532777336536	0.00417032369857772	4
3L	3983896	3994003	FBgn0004880	scrt	3L	3989718	3989722	3L_3989718_3989722	32.2640269807399	2.53754119056608	0.492438929347217	5.15300687930963	2.56342557512594e-07	3.18620371780212e-05	4
3L	3983896	3994003	FBgn0004880	scrt	3L	3990404	3990408	3L_3990404_3990408	104.705264885732	1.9534230270479	0.704429478736622	2.77305690067275	0.00555324097501399	0.0416407977491855	4
3L	3983896	3994003	FBgn0004880	scrt	3L	3993444	3993448	3L_3993444_3993448	29.5689563114001	3.20648402154948	0.813089496694135	3.94358066927002	8.02739717020377e-05	0.00251930249922627	4
3L	4037523	4040482	FBgn0035488	CG11593	3L	4040337	4040341	3L_4040337_4040341	674.736891632295	-0.629431282203725	0.215947559182144	-2.91474135937246	0.00355983426841958	0.0314502435345463	4
3L	4064152	4071717	FBgn0024179	wit	3L	4065278	4065282	3L_4065278_4065282	48.1963816065483	2.3010215931937	0.406579185045314	5.65946727680426	1.5184359773031e-08	3.11377942678448e-06	4
3L	4064152	4071717	FBgn0024179	wit	3L	4068565	4068569	3L_4068565_4068569	173.239537301629	-0.908032021520919	0.267027788222335	-3.40051508333981	0.000672590251163665	0.0106599442498684	4
3L	4064152	4071717	FBgn0024179	wit	3L	4070098	4070102	3L_4070098_4070102	29.7670451603997	2.07705339278574	0.75786569864781	2.74066156641161	0.00613156279606073	0.0443091743922427	4
3L	4069369	4070281	FBgn0052259	CG32259	3L	4070098	4070102	3L_4070098_4070102	29.7670451603997	2.07705339278574	0.75786569864781	2.74066156641161	0.00613156279606073	0.0443091743922427	4
3L	4094343	4103256	FBgn0035497	CG14995	3L	4095338	4095342	3L_4095338_4095342	494.722898451448	-0.808651285882441	0.251034624963257	-3.22127390195994	0.00127622115578871	0.0161552198784475	4
3L	4094343	4103256	FBgn0035497	CG14995	3L	4097052	4097056	3L_4097052_4097056	18.7390670288593	2.82005715749099	0.804872074234194	3.50373338542547	0.000458784439114576	0.00827822136961825	4
3L	4094343	4103256	FBgn0035497	CG14995	3L	4097639	4097643	3L_4097639_4097643	103.28138896973	-1.49831012405658	0.336151514846791	-4.45724638408806	8.30191660980911e-06	0.000481168098040566	4
3L	4103564	4107116	FBgn0035498	Fit1	3L	4105543	4105547	3L_4105543_4105547	31.1649086082231	-2.34275709501671	0.822713800782137	-2.84759668889655	0.00440507106446677	0.0359345979515767	4
3L	4114289	4122388	FBgn0035499	Chd64	3L	4114675	4114679	3L_4114675_4114679	54.2340841230625	1.34341024565877	0.478143110889468	2.80964049269618	0.00495968669543597	0.0386715171824846	4
3L	4114289	4122388	FBgn0035499	Chd64	3L	4114948	4114952	3L_4114948_4114952	54.4986020292936	1.3691297760802	0.475067420420709	2.88196941576782	0.00395198090838527	0.0335717939757731	4
3L	4114289	4122388	FBgn0035499	Chd64	3L	4119104	4119108	3L_4119104_4119108	29.0781762363318	-2.81253564956028	0.624483568273564	-4.50377846984152	6.67557945784582e-06	0.000409735443142605	4
3L	4114289	4122388	FBgn0035499	Chd64	3L	4119294	4119298	3L_4119294_4119298	29.6039371934655	-2.81454991357087	0.615600569410892	-4.57203916537033	4.83000629315349e-06	0.000322194785715827	4
3L	4122907	4134550	FBgn0264693	ens	3L	4124739	4124743	3L_4124739_4124743	32.5498095227155	1.92486770550991	0.709053324080379	2.71470091196089	0.00663356494228775	0.0466058420184008	4
3L	4122907	4134550	FBgn0264693	ens	3L	4125002	4125006	3L_4125002_4125006	62.4619153891629	1.49338005855766	0.536523312279192	2.78343927352135	0.00537859300723628	0.0408179577986117	4
3L	4122907	4134550	FBgn0264693	ens	3L	4125263	4125267	3L_4125263_4125267	95.059452070669	1.04511857638085	0.359298734645457	2.90877332872362	0.00362849837575939	0.0318158445874505	4
3L	4170404	4173789	FBgn0261274	Ero1L	3L	4172413	4172417	3L_4172413_4172417	23.8873044273811	2.24490896427656	0.536809292584832	4.18194877638374	2.89021094038288e-05	0.00120657845956125	4
3L	4170404	4173789	FBgn0261274	Ero1L	3L	4172674	4172678	3L_4172674_4172678	36.7417598292898	2.11406115259786	0.535843493842576	3.94529592481895	7.97014868200533e-05	0.00250448525015862	4
3L	4170404	4173789	FBgn0261274	Ero1L	3L	4173217	4173221	3L_4173217_4173221	35.5330185531639	2.1238220458542	0.560700325375134	3.787802413764	0.000151985638125615	0.00391530796627277	4
3L	4173884	4192968	FBgn0040696	CG18675	3L	4175245	4175249	3L_4175245_4175249	14.1031334604074	2.41249610758481	0.771252247919526	3.12802473392147	0.00175985370988186	0.0199733325956733	4
3L	4173884	4192968	FBgn0040696	CG18675	3L	4175441	4175445	3L_4175441_4175445	12.1269843381388	2.29903095064553	0.820640160564474	2.80150918895335	0.00508641925487497	0.0393227369173747	4
3L	4173884	4192968	FBgn0040696	CG18675	3L	4176974	4176978	3L_4176974_4176978	465.554241824425	-1.07037086215163	0.326973699512321	-3.27356868074737	0.00106198578779444	0.0143556180882424	4
3L	4173884	4192968	FBgn0040696	CG18675	3L	4178448	4178452	3L_4178448_4178452	518.574162931231	-1.25494912143995	0.350280066214247	-3.58270207894834	0.000340058365890912	0.00678797372902565	4
3L	4173884	4192968	FBgn0040696	CG18675	3L	4178852	4178856	3L_4178852_4178856	679.467557949391	-1.0076771000719	0.268070357892251	-3.75900233056328	0.000170592248930414	0.00423450208992142	4
3L	4173884	4192968	FBgn0040696	CG18675	3L	4192363	4192367	3L_4192363_4192367	320.080904210038	-0.664774528842004	0.230642413667358	-2.88227355182282	0.00394816807835899	0.0335473977156918	4
3L	4174859	4178270	FBgn0035504	Teh4	3L	4175245	4175249	3L_4175245_4175249	14.1031334604074	2.41249610758481	0.771252247919526	3.12802473392147	0.00175985370988186	0.0199733325956733	4
3L	4174859	4178270	FBgn0035504	Teh4	3L	4175441	4175445	3L_4175441_4175445	12.1269843381388	2.29903095064553	0.820640160564474	2.80150918895335	0.00508641925487497	0.0393227369173747	4
3L	4174859	4178270	FBgn0035504	Teh4	3L	4176974	4176978	3L_4176974_4176978	465.554241824425	-1.07037086215163	0.326973699512321	-3.27356868074737	0.00106198578779444	0.0143556180882424	4
3L	4188499	4193788	FBgn0003710	tipE	3L	4192363	4192367	3L_4192363_4192367	320.080904210038	-0.664774528842004	0.230642413667358	-2.88227355182282	0.00394816807835899	0.0335473977156918	4
3L	4246343	4254306	FBgn0041171	ago	3L	4249646	4249650	3L_4249646_4249650	38.7154980562552	2.21774680706447	0.53574405349776	4.13956401864896	3.47966489227629e-05	0.00138361568042676	4
3L	4246343	4254306	FBgn0041171	ago	3L	4252017	4252021	3L_4252017_4252021	245.962322978581	-0.903380023568104	0.238639703291652	-3.78553950205026	0.000153375467036155	0.003937557355767	4
3L	4277962	4281585	FBgn0035523	CG1311	3L	4278701	4278705	3L_4278701_4278705	66.3514696811425	1.11340883769482	0.379567743937666	2.93336000089004	0.00335314840026909	0.0302956023229583	4
3L	4281504	4282817	FBgn0035524	CG11583	3L	4282634	4282638	3L_4282634_4282638	165.175656444932	-0.716801583952806	0.202537305832315	-3.53910891135414	0.000401480175061438	0.00758134067864957	4
3L	4282956	4283478	FBgn0261952	srw	3L	4283243	4283247	3L_4283243_4283247	150.991351921664	-0.615604090897053	0.212067522860832	-2.90286830624716	0.00369762090290959	0.0322058096190182	4
3L	4283851	4286865	FBgn0035526	CG1316	3L	4284409	4284413	3L_4284409_4284413	53.4598650548422	1.02113059812887	0.376193099389574	2.71437886496536	0.00664001792690791	0.0466318503464331	4
3L	4283851	4286865	FBgn0035526	CG1316	3L	4285648	4285652	3L_4285648_4285652	33.2500918126409	3.30025937973983	0.737948741294821	4.47220680117852	7.74165051243726e-06	0.000457286927452282	4
3L	4288641	4291211	FBgn0041630	Hexo1	3L	4289531	4289535	3L_4289531_4289535	28.2678675299972	1.7835642985197	0.493715717034774	3.61253295566865	0.000303220555408073	0.00627886945651015	4
3L	4288641	4291211	FBgn0041630	Hexo1	3L	4290265	4290269	3L_4290265_4290269	74.9628762031146	-2.32608713821914	0.394490511895637	-5.89643367350368	3.71441963031236e-09	9.64605016253146e-07	4
3L	4321105	4322259	FBgn0035532	CG15014	3L	4321923	4321927	3L_4321923_4321927	142.825286252484	-1.03419013084432	0.284251554422387	-3.63829190994521	0.000274452249951699	0.00587634612278632	4
3L	4322491	4364102	FBgn0035533	Cip4	3L	4325166	4325170	3L_4325166_4325170	109.034368270762	-1.50238353733926	0.333044146276578	-4.51106423618566	6.45031818722116e-06	0.000399942163497058	4
3L	4322491	4364102	FBgn0035533	Cip4	3L	4338450	4338454	3L_4338450_4338454	21.9293322667781	1.33807430333162	0.460696354320159	2.90446036914313	0.00367886774777095	0.0321097104397828	4
3L	4322491	4364102	FBgn0035533	Cip4	3L	4339046	4339050	3L_4339046_4339050	85.9899907313817	1.31943395810519	0.333542581893149	3.95581862626425	7.6273014109853e-05	0.00243041349506018	4
3L	4322491	4364102	FBgn0035533	Cip4	3L	4344466	4344470	3L_4344466_4344470	145.899317682646	1.19991223801929	0.416296598174079	2.88234937129496	0.0039472180808187	0.0335447743531651	4
3L	4322491	4364102	FBgn0035533	Cip4	3L	4344752	4344756	3L_4344752_4344756	78.4220565860354	1.9170111942558	0.54461859189749	3.51991507960974	0.000431684988322913	0.00795114205023622	4
3L	4367649	4380387	FBgn0035538	DopEcR	3L	4368589	4368593	3L_4368589_4368593	306.914214823206	-0.808368818700519	0.241476931263436	-3.34760266527754	0.00081513788952804	0.0120600588251231	4
3L	4367649	4380387	FBgn0035538	DopEcR	3L	4371415	4371419	3L_4371415_4371419	72.6606939582225	1.79509153218832	0.657065722130155	2.73198170552678	0.00629546365806856	0.0450513589597471	4
3L	4367649	4380387	FBgn0035538	DopEcR	3L	4376027	4376031	3L_4376027_4376031	428.452251810961	-0.912625978934722	0.279523082337953	-3.26493959390203	0.00109487423226623	0.0146338177257698	4
3L	4367649	4380387	FBgn0035538	DopEcR	3L	4376646	4376650	3L_4376646_4376650	385.448633425184	-0.838533305511501	0.275884319852199	-3.03943807303269	0.00237019925484568	0.0241573309987874	4
3L	4405127	4406059	FBgn0035541	CG15019	3L	4405582	4405586	3L_4405582_4405586	15.8638137603489	1.86518880193471	0.648905512980283	2.87436115832688	0.00404845726287985	0.0340901610622463	4
3L	4405127	4406059	FBgn0035541	CG15019	3L	4405838	4405842	3L_4405838_4405842	42.5276823630637	2.30640437570693	0.535197349399365	4.30944655891015	1.63663600058788e-05	0.000801187577188534	4
3L	4542051	4553457	FBgn0035558	CG11357	3L	4545661	4545665	3L_4545661_4545665	87.1077297335734	1.47964589220958	0.341962177468968	4.32692850174595	1.51203015117729e-05	0.000756663911466629	4
3L	4556087	4592295	FBgn0260657	CG42540	3L	4568246	4568250	3L_4568246_4568250	164.597408164239	-1.4776823330576	0.282461583157411	-5.23144534042394	1.68189769325984e-07	2.27158994695857e-05	4
3L	4556087	4592295	FBgn0260657	CG42540	3L	4568918	4568922	3L_4568918_4568922	149.684281675995	-1.42348215077588	0.277741520145467	-5.12520472283123	2.97214621401957e-07	3.60944378469869e-05	4
3L	4556087	4592295	FBgn0260657	CG42540	3L	4569011	4569015	3L_4569011_4569015	54.6571491052945	2.37918075107689	0.753901210731386	3.1558256137681	0.00160044516521626	0.0187941604184092	4
3L	4556087	4592295	FBgn0260657	CG42540	3L	4577082	4577086	3L_4577082_4577086	220.268320498868	-1.0094831070849	0.192766654801037	-5.23681395066397	1.63372229415831e-07	2.22310943631038e-05	4
3L	4556087	4592295	FBgn0260657	CG42540	3L	4577751	4577755	3L_4577751_4577755	180.716874170721	-0.738789650556491	0.210538894612512	-3.50904117700534	0.000449725272304796	0.0081641624346434	4
3L	4556087	4592295	FBgn0260657	CG42540	3L	4590365	4590369	3L_4590365_4590369	162.297596550096	-0.975068376071327	0.298596829360321	-3.265501439383	0.00109270450141	0.0146196164793806	4
3L	4556087	4592295	FBgn0260657	CG42540	3L	4590878	4590882	3L_4590878_4590882	298.061007741156	-0.988700231565943	0.292128362952558	-3.38447188617049	0.000713153218256997	0.0110689327545923	4
3L	4556087	4592295	FBgn0260657	CG42540	3L	4591523	4591527	3L_4591523_4591527	14.9049189346467	7.47840511083259	1.55250016125646	4.81700762258229	1.45727123514695e-06	0.000127072829674429	4
3L	4592447	4626196	FBgn0262733	Src64B	3L	4623088	4623092	3L_4623088_4623092	30.022119038724	2.17723114105301	0.557983278399414	3.90196485331682	9.54150142473489e-05	0.00284630081468149	4
3L	4629604	4687317	FBgn0262870	axo	3L	4643588	4643592	3L_4643588_4643592	103.228219339267	-1.68583758827498	0.401719445387906	-4.19655460453777	2.71006145357304e-05	0.00115291512993161	4
3L	4629604	4687317	FBgn0262870	axo	3L	4643990	4643994	3L_4643990_4643994	146.863721950694	-1.08511562605843	0.225879734564549	-4.80395298918833	1.55563368786832e-06	0.000133458290023778	4
3L	4692783	4796253	FBgn0035574	RhoGEF64C	3L	4694984	4694988	3L_4694984_4694988	37.3723957413906	1.89749971240313	0.659873619412778	2.87555019109829	0.00403324016786318	0.0340143129647407	4
3L	4692783	4796253	FBgn0035574	RhoGEF64C	3L	4696255	4696259	3L_4696255_4696259	41.752322111367	2.07479007137297	0.715255777301136	2.90076660296508	0.00372251028087757	0.0323435767759959	4
3L	4807368	4825687	FBgn0261797	Dhc64C	3L	4825531	4825535	3L_4825531_4825535	53.571416854268	1.88757208858885	0.58621820867646	3.21991378065606	0.0012822915660626	0.0162065263083846	4
3L	4910368	4920198	FBgn0028699	Rh50	3L	4910829	4910833	3L_4910829_4910833	127.360545769255	0.677306871816694	0.252302722636178	2.6845008438271	0.00726381999518313	0.0493799671291407	4
3L	5133871	5135670	FBgn0035593	CG4603	3L	5135194	5135198	3L_5135194_5135198	26.5289791844343	1.96148012914134	0.587391695392443	3.33930517664341	0.000839882407279104	0.0123057836605532	4
3L	5138652	5139395	FBgn0035590	Prpk	3L	5139276	5139280	3L_5139276_5139280	346.923760523425	-1.07038280472177	0.340104953192862	-3.14721321954635	0.00164834713223511	0.0191458672488655	4
3L	5139619	5140473	FBgn0035589	CHMP2B	3L	5139725	5139729	3L_5139725_5139729	382.384740424316	-1.19576995738095	0.317316233738283	-3.76838569931848	0.000164306690139739	0.00413065727994699	4
3L	5140440	5141646	FBgn0035588	CG10672	3L	5140959	5140963	3L_5140959_5140963	90.3521820862088	3.77761572672322	0.502353792519711	7.51983120855008	5.4847004646764e-14	6.42621496134507e-11	4
3L	5155821	5277944	FBgn0052423	shep	3L	5156137	5156141	3L_5156137_5156141	24.2704258953994	5.63613966399008	1.38271408709296	4.07614250596056	4.57889635118579e-05	0.00168999509537915	4
3L	5155821	5277944	FBgn0052423	shep	3L	5164679	5164683	3L_5164679_5164683	34.9320917039467	1.63101082641165	0.458093149424612	3.56043487762322	0.000370241125551859	0.00718442238218056	4
3L	5155821	5277944	FBgn0052423	shep	3L	5178390	5178394	3L_5178390_5178394	501.180467199795	-1.38062253566292	0.428680480526153	-3.22063307843729	0.00127907792750878	0.0161798678353288	4
3L	5155821	5277944	FBgn0052423	shep	3L	5191963	5191967	3L_5191963_5191967	150.395910553562	-0.961081199947223	0.351408005116675	-2.73494395674943	0.00623908975750541	0.0448033895272949	4
3L	5155821	5277944	FBgn0052423	shep	3L	5240357	5240361	3L_5240357_5240361	306.40962052255	-0.898489309264115	0.292168350172053	-3.07524517537581	0.0021032957589227	0.022401284686744	4
3L	5155821	5277944	FBgn0052423	shep	3L	5264751	5264755	3L_5264751_5264755	132.181713031428	1.25131601967884	0.440324495255378	2.84180424473799	0.00448590265050943	0.0363417593636875	4
3L	5356864	5359392	FBgn0004380	Klp64D	3L	5359257	5359261	3L_5359257_5359261	71.2125341245372	2.26229305097965	0.755532589563281	2.99430240631621	0.00275073160682476	0.0266328045245594	4
3L	5360211	5362798	FBgn0035600	Cyt-c1	3L	5360416	5360420	3L_5360416_5360420	186.583067197772	1.52641494730442	0.406418464496688	3.75577165076578	0.00017280820448273	0.00427293240300486	4
3L	5360211	5362798	FBgn0035600	Cyt-c1	3L	5361618	5361622	3L_5361618_5361622	410.126641090404	-0.976065428135092	0.340173940382913	-2.86931276110214	0.00411364808361012	0.0344364172258848	4
3L	5362884	5366225	FBgn0035601	Uev1A	3L	5366077	5366081	3L_5366077_5366081	32.5885219679465	1.77177429923402	0.622001215649829	2.84850616792281	0.00439250019286589	0.0358707433943843	4
3L	5503528	5510860	FBgn0085371	CG34342	3L	5505112	5505116	3L_5505112_5505116	134.94626300784	-0.795307179630143	0.257995063089705	-3.08264495492929	0.00205169779948376	0.0220455485072921	4
3L	5503528	5510860	FBgn0085371	CG34342	3L	5507221	5507225	3L_5507221_5507225	112.761683453433	-0.80711463594304	0.279980437695462	-2.88275367588698	0.00394215575721255	0.0335202780031684	4
3L	5503528	5510860	FBgn0085371	CG34342	3L	5508814	5508818	3L_5508814_5508818	571.913746252113	-0.885365406505444	0.311967266966519	-2.83800738171824	0.00453961327660473	0.0366179917826233	4
3L	5561701	5563691	FBgn0029118	Sucb	3L	5562173	5562177	3L_5562173_5562177	23.6368624412428	-3.87964760460064	1.30356904804273	-2.97617346041301	0.00291869723893534	0.0277062051260584	4
3L	5561701	5563691	FBgn0029118	Sucb	3L	5563349	5563353	3L_5563349_5563353	60.3819549428873	1.13640019973493	0.341037910746099	3.33218144941362	0.000861680548269258	0.0125178674165125	4
3L	5563774	5565103	FBgn0029121	Sras	3L	5564431	5564435	3L_5564431_5564435	13.398108156861	2.30893726390108	0.786630512648467	2.93522464076207	0.00333306291851829	0.0301992327430356	4
3L	5563774	5565103	FBgn0029121	Sras	3L	5564681	5564685	3L_5564681_5564685	14.0600495416091	2.37661580861591	0.779649261804795	3.04831406254952	0.00230129278169122	0.0237072587136407	4
3L	5563774	5565103	FBgn0029121	Sras	3L	5564786	5564790	3L_5564786_5564790	17.0457000338595	1.57895809532964	0.570209171716094	2.76908575598255	0.00562138371003872	0.0419700608576499	4
3L	5563774	5565103	FBgn0029121	Sras	3L	5564794	5564798	3L_5564794_5564798	98.435899186358	1.00964607650134	0.267418220874149	3.77553209800351	0.000159666461425629	0.004052374736014	4
3L	5630983	5652094	FBgn0035625	Blimp-1	3L	5645116	5645120	3L_5645116_5645120	172.859749440894	-1.03137926049653	0.266773271487921	-3.86612667282609	0.000110577519916694	0.00314598138203305	4
3L	5630983	5652094	FBgn0035625	Blimp-1	3L	5646763	5646767	3L_5646763_5646767	294.68660494203	-0.915141448656588	0.298960315564745	-3.06108001969378	0.00220540145654402	0.0230604856921606	4
3L	5630983	5652094	FBgn0035625	Blimp-1	3L	5649523	5649527	3L_5649523_5649527	71.5597090292881	1.82243069207696	0.397931906713603	4.57975513229852	4.65520617888206e-06	0.000313314960848577	4
3L	5654681	5657384	FBgn0035626	lin-28	3L	5656629	5656633	3L_5656629_5656633	334.469672492879	-0.815438350882645	0.282986827750036	-2.88154172180384	0.00395734839107803	0.0336020709207631	4
3L	5654681	5657384	FBgn0035626	lin-28	3L	5657129	5657133	3L_5657129_5657133	442.534766056849	-0.893329212263665	0.310718637838027	-2.87504225198536	0.00403973434615803	0.0340541213431711	4
3L	5657913	5749599	FBgn0085447	sif	3L	5696074	5696078	3L_5696074_5696078	6.09331421186004	4.25543521630307	1.40469850235214	3.0294295958723	0.00245016003649887	0.024677014381081	4
3L	5657913	5749599	FBgn0085447	sif	3L	5697140	5697144	3L_5697140_5697144	7.22588416207997	3.91610978750055	1.36215851122393	2.87492957334446	0.00404117626756344	0.0340585499102352	4
3L	5657913	5749599	FBgn0085447	sif	3L	5699091	5699095	3L_5699091_5699095	30.6445458154142	2.89316367003577	0.504600808794776	5.73356922860668	9.83389007438567e-09	2.16912702046452e-06	4
3L	5657913	5749599	FBgn0085447	sif	3L	5699106	5699110	3L_5699106_5699110	35.9521422499029	2.40144257217981	0.471975448858042	5.08806671616112	3.61732124526126e-07	4.23430187266595e-05	4
3L	5657913	5749599	FBgn0085447	sif	3L	5699442	5699446	3L_5699442_5699446	80.3741668397906	1.31518887101464	0.313120606879844	4.2002629086604	2.66605218515526e-05	0.00113928541081009	4
3L	5657913	5749599	FBgn0085447	sif	3L	5700308	5700312	3L_5700308_5700312	458.348911523062	-0.847493175573989	0.305913747582362	-2.7703664260653	0.00559932612543506	0.0418656068418742	4
3L	5657913	5749599	FBgn0085447	sif	3L	5700698	5700702	3L_5700698_5700702	738.218665969515	-1.20179075143179	0.296929652552938	-4.04739217218304	5.17914273738289e-05	0.00184068137649136	4
3L	5657913	5749599	FBgn0085447	sif	3L	5701270	5701274	3L_5701270_5701274	331.276059104935	-0.880534160932591	0.258231206346305	-3.40986735643304	0.00064994481489134	0.0104223368106112	4
3L	5657913	5749599	FBgn0085447	sif	3L	5704523	5704527	3L_5704523_5704527	232.925488001463	-0.859738989387988	0.284135778377747	-3.02580334759883	0.00247973523823847	0.024872498894568	4
3L	5657913	5749599	FBgn0085447	sif	3L	5716164	5716168	3L_5716164_5716168	35.9900489139495	2.34875354423882	0.786098472422575	2.98786173314967	0.00280936619421839	0.0270013350109343	4
3L	5657913	5749599	FBgn0085447	sif	3L	5717416	5717420	3L_5717416_5717420	27.5243411873546	2.40982263174536	0.742926804068411	3.24368782839535	0.00117992986134416	0.0153641829447219	4
3L	5657913	5749599	FBgn0085447	sif	3L	5733898	5733902	3L_5733898_5733902	47.218106710617	2.19347991643432	0.627511564317252	3.4955211045726	0.000473137034713561	0.0084407728165884	4
3L	5752973	5761886	FBgn0016756	Usp47	3L	5754416	5754420	3L_5754416_5754420	33.4541914955724	-4.10610114471223	0.678067646787362	-6.05559218783946	1.39902024821452e-09	4.24750716819233e-07	4
3L	5752973	5761886	FBgn0016756	Usp47	3L	5759730	5759734	3L_5759730_5759734	180.261553524842	-0.8097478825091	0.28561737603154	-2.83507920197293	0.00458143259950106	0.0368041742429209	4
3L	5761963	5765702	FBgn0035630	CG10576	3L	5762389	5762393	3L_5762389_5762393	225.522630779763	-0.842700935881746	0.2399087373489	-3.51258960050381	0.000443762348445271	0.0080855009657148	4
3L	5767017	5768794	FBgn0035632	Ppat-Dpck	3L	5767255	5767259	3L_5767255_5767259	33.9755723426004	1.44258961560289	0.531288677991778	2.71526511924881	0.00662227328612721	0.0465650523766656	4
3L	5767017	5768794	FBgn0035632	Ppat-Dpck	3L	5767533	5767537	3L_5767533_5767537	33.9234160722194	1.50383868586282	0.534564604228255	2.81320288318358	0.00490506924547278	0.0384197068977832	4
3L	5767017	5768794	FBgn0035632	Ppat-Dpck	3L	5768499	5768503	3L_5768499_5768503	211.393834089064	-0.690632946064471	0.252281131767067	-2.73755290864216	0.0061898162486729	0.0445713919523286	4
3L	5767321	5768704	FBgn0267481	CR45831	3L	5767533	5767537	3L_5767533_5767537	33.9234160722194	1.50383868586282	0.534564604228255	2.81320288318358	0.00490506924547278	0.0384197068977832	4
3L	5767321	5768704	FBgn0267481	CR45831	3L	5768499	5768503	3L_5768499_5768503	211.393834089064	-0.690632946064471	0.252281131767067	-2.73755290864216	0.0061898162486729	0.0445713919523286	4
3L	5767321	5768704	FBtr0346853	CR45831-RA	3L	5767533	5767537	3L_5767533_5767537	33.9234160722194	1.50383868586282	0.534564604228255	2.81320288318358	0.00490506924547278	0.0384197068977832	4
3L	5767321	5768704	FBtr0346853	CR45831-RA	3L	5768499	5768503	3L_5768499_5768503	211.393834089064	-0.690632946064471	0.252281131767067	-2.73755290864216	0.0061898162486729	0.0445713919523286	4
3L	5769002	5776271	FBgn0260936	scny	3L	5769238	5769242	3L_5769238_5769242	271.533087518352	-0.72932134029637	0.230380010834662	-3.16573186039038	0.00154693320924724	0.0183592752250608	4
3L	5769002	5776271	FBgn0260936	scny	3L	5769486	5769490	3L_5769486_5769490	71.5811734804258	-2.01032174292376	0.379372709836855	-5.29906788442499	1.16395356279348e-07	1.6937662212536e-05	4
3L	5780051	5784685	FBgn0044419	Pmi	3L	5780308	5780312	3L_5780308_5780312	524.057061797842	-0.74657775073364	0.190290124093172	-3.9233657253179	8.73204415348301e-05	0.00267880008250748	4
3L	5780051	5784685	FBgn0260458	PGRP-LD	3L	5780308	5780312	3L_5780308_5780312	524.057061797842	-0.74657775073364	0.190290124093172	-3.9233657253179	8.73204415348301e-05	0.00267880008250748	4
3L	5780102	5780863	FBgn0266384	CR45026	3L	5780308	5780312	3L_5780308_5780312	524.057061797842	-0.74657775073364	0.190290124093172	-3.9233657253179	8.73204415348301e-05	0.00267880008250748	4
3L	5780102	5780863	FBtr0344248	CR45026-RA	3L	5780308	5780312	3L_5780308_5780312	524.057061797842	-0.74657775073364	0.190290124093172	-3.9233657253179	8.73204415348301e-05	0.00267880008250748	4
3L	5780102	5780863	FBtr0344249	CR45026-RB	3L	5780308	5780312	3L_5780308_5780312	524.057061797842	-0.74657775073364	0.190290124093172	-3.9233657253179	8.73204415348301e-05	0.00267880008250748	4
3L	5789831	5794192	FBgn0086694	Bre1	3L	5791116	5791120	3L_5791116_5791120	329.130979510954	-0.766921948017165	0.246287809887874	-3.11392572927712	0.00184615955469427	0.0205721987456564	4
3L	5789831	5794192	FBgn0086694	Bre1	3L	5791522	5791526	3L_5791522_5791526	186.551067306521	-0.797803862382521	0.237156410676497	-3.36404088806521	0.000768101627402982	0.0116049469997093	4
3L	5810973	5812228	FBgn0035639	CG5537	3L	5811236	5811240	3L_5811236_5811240	292.028445545838	-1.28854326217001	0.33549323365115	-3.84074292094322	0.000122662521026997	0.00338432346123621	4
3L	5810973	5812228	FBgn0035639	CG5537	3L	5811555	5811559	3L_5811555_5811559	284.885411180012	-1.6448628724992	0.325191955070485	-5.05812904302223	4.23389901249914e-07	4.84247833710053e-05	4
3L	5933036	5950658	FBgn0053993	CG33993	3L	5934583	5934587	3L_5934583_5934587	187.472260897939	-1.03743489282081	0.335652680977188	-3.09079876794225	0.00199618868139137	0.0216391639337484	4
3L	6076722	6082491	FBgn0035676	ssp6	3L	6077681	6077685	3L_6077681_6077685	343.424881196282	2.34838487370682	0.542269651720666	4.33065886363952	1.4866384530544e-05	0.000746201606794186	4
3L	6076722	6082491	FBgn0035676	ssp6	3L	6079058	6079062	3L_6079058_6079062	83.535558428201	2.72153496958718	0.871863097463589	3.12151641410748	0.00179922217641695	0.0202489778234642	4
3L	6076722	6082491	FBgn0035676	ssp6	3L	6081805	6081809	3L_6081805_6081809	65.8991021105384	3.41305154555013	0.907218328515873	3.76210603144843	0.000168488584985118	0.00420570966425545	4
3L	6082883	6092188	FBgn0035677	CG13293	3L	6086271	6086275	3L_6086271_6086275	169.877642983379	-0.901272668187864	0.258004506099235	-3.49324390420225	0.000477190445052813	0.00848952174815787	4
3L	6082883	6092188	FBgn0035677	CG13293	3L	6086741	6086745	3L_6086741_6086745	359.50089432895	-0.675873608508498	0.227568357561413	-2.96998060605198	0.00297818550209808	0.0280807562370956	4
3L	6082883	6092188	FBgn0035677	CG13293	3L	6087424	6087428	3L_6087424_6087428	3.4230766462391	4.84514564490493	1.4871075602525	3.2581003381371	0.00112160740943298	0.0148747386293832	4
3L	6174248	6178941	FBgn0035689	CG7376	3L	6174351	6174355	3L_6174351_6174355	502.268719395188	-0.991536031742749	0.294767675787453	-3.36378820742106	0.000768805170986344	0.0116099536301607	4
3L	6488681	6491210	FBgn0035703	CG8270	3L	6488981	6488985	3L_6488981_6488985	34.635295087497	1.63434260266597	0.427353105827845	3.82433772067716	0.000131124077495077	0.00354154212943522	4
3L	6495680	6550104	FBgn0020251	sfl	3L	6542331	6542335	3L_6542331_6542335	20.0260869930888	7.11946922685862	1.34419769197101	5.29644506115709	1.18078841973085e-07	1.71227356874905e-05	4
3L	6603684	6608739	FBgn0035707	CG8368	3L	6606685	6606689	3L_6606685_6606689	5.47911015324172	4.77042700150894	1.35292865310708	3.52600042179118	0.000421886297028962	0.00782691286290037	4
3L	6609325	6619113	FBgn0035708	CG8398	3L	6609685	6609689	3L_6609685_6609689	57.4717612157719	2.37326399470282	0.804682395632602	2.94931765325508	0.00318476449099027	0.0293133645138856	4
3L	6689327	6703521	FBgn0035710	SP1173	3L	6691063	6691067	3L_6691063_6691067	34.1342871955697	1.73174331747757	0.558173256269325	3.10251933073982	0.00191881015862971	0.0210814852929018	4
3L	6689327	6703521	FBgn0035710	SP1173	3L	6691294	6691298	3L_6691294_6691298	34.8402436015169	1.49014196257699	0.546830442855664	2.72505304349032	0.00642911573898034	0.0456725721006096	4
3L	6689327	6703521	FBgn0035710	SP1173	3L	6691516	6691520	3L_6691516_6691520	40.0937206108857	-1.30451703033287	0.431616444337644	-3.02239881600149	0.00250779906801258	0.0250502868479624	4
3L	6689327	6703521	FBgn0035710	SP1173	3L	6691734	6691738	3L_6691734_6691738	71.6724058484771	-2.05673756420468	0.357380251258111	-5.75503978455496	8.66213923005386e-09	1.95457334069544e-06	4
3L	6728800	6743164	FBgn0261934	dikar	3L	6741721	6741725	3L_6741721_6741725	25.2656069303485	3.59266794982265	1.11747803517745	3.21497858278007	0.00130454254977582	0.0163862512278487	4
3L	6744426	6752752	FBgn0035713	velo	3L	6744604	6744608	3L_6744604_6744608	289.201153819802	-1.60651390096651	0.318690535732616	-5.04098402945479	4.63144121487936e-07	5.17154807762932e-05	4
3L	6744426	6752752	FBgn0035713	velo	3L	6744991	6744995	3L_6744991_6744995	31.809327156548	2.80313507172527	0.615077959992679	4.55736549519453	5.17992407642894e-06	0.000340100650410395	4
3L	6744426	6752752	FBgn0035713	velo	3L	6746322	6746326	3L_6746322_6746326	78.2196179535195	2.49817938760833	0.745138766545104	3.35263644809589	0.000800457743790842	0.0119079626082429	4
3L	6744426	6752752	FBgn0035713	velo	3L	6747408	6747412	3L_6747408_6747412	289.599959840301	1.04688074778858	0.368442546166608	2.84136769404255	0.0044920486894653	0.0363745123194834	4
3L	6744426	6752752	FBgn0035713	velo	3L	6752202	6752206	3L_6752202_6752206	73.3027328477474	-1.01659172062196	0.289400235890609	-3.51275360054035	0.000443488547955095	0.00808169229513438	4
3L	6756629	6763246	FBgn0052392	CG32392	3L	6760197	6760201	3L_6760197_6760201	194.87693040892	-0.787556162993117	0.227527965782302	-3.46135983893358	0.000537453901310714	0.00918692776895253	4
3L	6756629	6763246	FBgn0052392	CG32392	3L	6760465	6760469	3L_6760465_6760469	21.2445752300041	2.03313271578574	0.651270688239801	3.1217936758074	0.00179752866287319	0.0202353937129002	4
3L	6756629	6763246	FBgn0052392	CG32392	3L	6760829	6760833	3L_6760829_6760833	452.265489727489	-1.01078725116626	0.298254448935262	-3.38900980278641	0.000701455028039068	0.0109534427867314	4
3L	6756629	6763246	FBgn0052392	CG32392	3L	6762942	6762946	3L_6762942_6762946	24.1673860861	1.35392932815646	0.473198270794652	2.86123050678689	0.00422000106920587	0.0349782572265865	4
3L	6949491	6955904	FBgn0035720	CG10077	3L	6952301	6952305	3L_6952301_6952305	93.7906070385384	3.27554578512976	1.00751009011159	3.25112950954859	0.00114947483024731	0.0151129449426071	4
3L	6955991	6957440	FBgn0035721	CG9948	3L	6956571	6956575	3L_6956571_6956575	171.743514635779	-3.60918626055046	0.420201325632503	-8.58918342325023	8.75895924544299e-18	2.91456120683965e-14	4
3L	6955991	6957440	FBgn0035721	CG9948	3L	6956742	6956746	3L_6956742_6956746	256.290176679176	-2.10958313461183	0.358977129468408	-5.8766505201482	4.18650742759853e-09	1.06179018258252e-06	4
3L	6955991	6957440	FBgn0035721	CG9948	3L	6957058	6957062	3L_6957058_6957062	228.257268098984	-2.0549711811679	0.363572457436026	-5.65216407111777	1.58440242044157e-08	3.22783514820473e-06	4
3L	6955991	6957440	FBgn0035721	CG9948	3L	6957184	6957188	3L_6957184_6957188	361.505220889999	-0.996686840179046	0.277553190870433	-3.59097597492338	0.000329442006356816	0.00665002957538424	4
3L	6956946	6958108	FBgn0035722	CG10075	3L	6957058	6957062	3L_6957058_6957062	228.257268098984	-2.0549711811679	0.363572457436026	-5.65216407111777	1.58440242044157e-08	3.22783514820473e-06	4
3L	6956946	6958108	FBgn0035722	CG10075	3L	6957184	6957188	3L_6957184_6957188	361.505220889999	-0.996686840179046	0.277553190870433	-3.59097597492338	0.000329442006356816	0.00665002957538424	4
3L	6956946	6958108	FBgn0035722	CG10075	3L	6957552	6957556	3L_6957552_6957556	317.724239184018	-1.08773105359426	0.286530799618528	-3.79620988404181	0.000146925121166989	0.00383158231188122	4
3L	6969658	6971666	FBgn0035726	CG9953	3L	6970387	6970391	3L_6970387_6970391	370.26447117062	-1.53251587674857	0.307969324469383	-4.97619650719767	6.48458182101226e-07	6.6624873510873e-05	4
3L	6998843	7053499	FBgn0260660	Mp	3L	7014599	7014603	3L_7014599_7014603	56.268179329151	2.36296744207786	0.786540478827853	3.00425407933141	0.00266232889814574	0.0260455291703976	4
3L	6998843	7053499	FBgn0260660	Mp	3L	7020554	7020558	3L_7020554_7020558	42.1298241689285	-4.93194502364837	1.10041824433399	-4.48188227434681	7.3987556987998e-06	0.000441910049541735	4
3L	6998843	7053499	FBgn0260660	Mp	3L	7026202	7026206	3L_7026202_7026206	18.4438378727977	2.28274927169229	0.667201064012996	3.42138134187362	0.000623039054097762	0.0101179081634292	4
3L	6998843	7053499	FBgn0260660	Mp	3L	7026382	7026386	3L_7026382_7026386	31.8372979487549	1.9197842384727	0.558437596785816	3.43777755925165	0.000586509284663362	0.00971845909107382	4
3L	6998843	7053499	FBgn0260660	Mp	3L	7030826	7030830	3L_7030826_7030830	32.2664917207546	1.20593547816929	0.417340854813655	2.88956967490697	0.00385769507282198	0.0330586773247011	4
3L	6998843	7053499	FBgn0260660	Mp	3L	7051281	7051285	3L_7051281_7051285	89.3149538213815	1.13399236625352	0.351223744824788	3.22868935532599	0.00124358899505643	0.0158942608837389	4
3L	7025801	7026794	FBgn0035730	CG17744	3L	7026202	7026206	3L_7026202_7026206	18.4438378727977	2.28274927169229	0.667201064012996	3.42138134187362	0.000623039054097762	0.0101179081634292	4
3L	7025801	7026794	FBgn0035730	CG17744	3L	7026382	7026386	3L_7026382_7026386	31.8372979487549	1.9197842384727	0.558437596785816	3.43777755925165	0.000586509284663362	0.00971845909107382	4
3L	7058930	7077462	FBgn0035733	CG8641	3L	7060863	7060867	3L_7060863_7060867	158.685994800053	-1.16070109870363	0.30984600926492	-3.74605792553946	0.000179635129063508	0.00439307771326163	4
3L	7058930	7077462	FBgn0035733	CG8641	3L	7061031	7061035	3L_7061031_7061035	125.447077482671	-1.07592862564076	0.312941369036177	-3.43811567308757	0.00058577741082914	0.00971219039990471	4
3L	7058930	7077462	FBgn0035733	CG8641	3L	7061391	7061395	3L_7061391_7061395	128.899508777963	-1.07860467638408	0.309128310721723	-3.48918115544274	0.000484502679784688	0.00858218658370259	4
3L	7058930	7077462	FBgn0035733	CG8641	3L	7072924	7072928	3L_7072924_7072928	39.8126608838329	2.54672854705281	0.829599807727777	3.06982779326836	0.0021418222743496	0.0226316089265985	4
3L	7058930	7077462	FBgn0035733	CG8641	3L	7074294	7074298	3L_7074294_7074298	14.781034784275	3.05628114014402	0.996932625600655	3.06568474304129	0.00217172166103416	0.0228357438533045	4
3L	7073476	7075247	FBgn0054030	CG34030	3L	7074294	7074298	3L_7074294_7074298	14.781034784275	3.05628114014402	0.996932625600655	3.06568474304129	0.00217172166103416	0.0228357438533045	4
3L	7128903	7129673	FBgn0035743	CG15829	3L	7129586	7129590	3L_7129586_7129590	49.7674243753454	2.63490536258261	0.766419645278477	3.43794079237781	0.000586155847581661	0.00971466316548477	4
3L	7134516	7143074	FBgn0023001	melt	3L	7141155	7141159	3L_7141155_7141159	261.317368060211	-0.875857837975834	0.241462201940666	-3.62730825336818	0.000286391310485304	0.006047763317022	4
3L	7134516	7143074	FBgn0023001	melt	3L	7141537	7141541	3L_7141537_7141541	215.907759553495	-1.0056987240501	0.250793567286057	-4.01006586784975	6.07018120092513e-05	0.0020647385869261	4
3L	7134516	7143074	FBgn0023001	melt	3L	7142312	7142316	3L_7142312_7142316	353.248548793523	-1.25369855925374	0.333775474245797	-3.75611348343256	0.000172572463647595	0.00426971567203085	4
3L	7134516	7143074	FBgn0023001	melt	3L	7142832	7142836	3L_7142832_7142836	423.491728332854	-1.47532477769948	0.300820318324928	-4.90433886219723	9.37425387894937e-07	8.92430013296644e-05	4
3L	7142991	7157073	FBgn0259173	corn	3L	7145161	7145165	3L_7145161_7145165	21.0604903379789	2.60586889498854	0.813589212126735	3.20292950809507	0.00136037275310709	0.0168620277022161	4
3L	7142991	7157073	FBgn0259173	corn	3L	7145394	7145398	3L_7145394_7145398	44.9749397900326	2.16798436042682	0.670955287458179	3.23119051440809	0.00123275742903537	0.015807012023829	4
3L	7142991	7157073	FBgn0259173	corn	3L	7147009	7147013	3L_7147009_7147013	456.019015312358	-1.15322384674193	0.312519757689042	-3.69008300553398	0.00022418089055685	0.00511823984730855	4
3L	7142991	7157073	FBgn0259173	corn	3L	7147444	7147448	3L_7147444_7147448	417.879591609658	-1.35461633756903	0.334139139086843	-4.0540486854399	5.03387327552298e-05	0.00180423266533703	4
3L	7142991	7157073	FBgn0259173	corn	3L	7148124	7148128	3L_7148124_7148128	719.522378821719	-1.3727333397981	0.308246883887269	-4.45335674601703	8.45381186649405e-06	0.000487920236968021	4
3L	7142991	7157073	FBgn0259173	corn	3L	7149006	7149010	3L_7149006_7149010	16.822060511352	4.39662357692582	1.43331060670677	3.06746043485135	0.0021588603789682	0.0227493911927045	4
3L	7236800	7238122	FBgn0035751	CG14829	3L	7237961	7237965	3L_7237961_7237965	88.7717520571966	1.26935529541584	0.320219200662686	3.96401993630907	7.36980937225688e-05	0.00237382434973918	4
3L	7238542	7240245	FBgn0261111	BHD	3L	7238801	7238805	3L_7238801_7238805	179.861952854586	0.742117907241536	0.274877441910408	2.69981378640528	0.00693782962133474	0.0479344288349547	4
3L	7238542	7240245	FBgn0261111	BHD	3L	7239546	7239550	3L_7239546_7239550	100.720674193754	1.20868022225192	0.341971307524627	3.53444922324331	0.000408625939319629	0.0076597166310809	4
3L	7238542	7240245	FBgn0261111	BHD	3L	7239719	7239723	3L_7239719_7239723	203.148379826813	1.09852464827118	0.331030989874954	3.31849488981724	0.000905039785074433	0.0129495097421348	4
3L	7244388	7245383	FBgn0016036	mei-P22	3L	7244469	7244473	3L_7244469_7244473	189.926678503784	-0.963823247697903	0.32173756472245	-2.99568142914662	0.0027383234828336	0.0265573892439625	4
3L	7245481	7249340	FBgn0012058	Cdc27	3L	7248258	7248262	3L_7248258_7248262	8.9177314008995	4.173869914601	1.17509269528457	3.55194950266474	0.000382388238305195	0.00734569235904694	4
3L	7266192	7312896	FBgn0035756	unc-13-4A	3L	7289522	7289526	3L_7289522_7289526	37.2581059544304	-1.36948145554481	0.440927598036957	-3.10591004428355	0.00189694413424015	0.0209315544023305	4
3L	7326273	7328842	FBgn0035763	CG8602	3L	7327227	7327231	3L_7327227_7327231	16.7943380123976	2.22308726101185	0.738671731323263	3.00957403233692	0.002616143125031	0.0257519427737215	4
3L	7326273	7328842	FBgn0035763	CG8602	3L	7327427	7327431	3L_7327427_7327431	141.313202162498	-2.1492666508132	0.306297762581091	-7.01691919882762	2.26813685261389e-12	1.65510323241443e-09	4
3L	7326273	7328842	FBgn0035763	CG8602	3L	7327881	7327885	3L_7327881_7327885	253.191582227509	-1.21924487547884	0.297548632151217	-4.09763226489715	4.17397677061219e-05	0.00158309170027517	4
3L	7364584	7369260	FBgn0035772	Sh3beta	3L	7367951	7367955	3L_7367951_7367955	224.00693818562	-1.5399465458395	0.319174892357167	-4.82477344776934	1.40162496581605e-06	0.000123254099002438	4
3L	7364584	7369260	FBgn0035772	Sh3beta	3L	7368504	7368508	3L_7368504_7368508	496.561855038661	-0.887657368785426	0.274496847342297	-3.23376161649871	0.00122171383639651	0.0157227615442687	4
3L	7374050	7381474	FBgn0052380	SMSr	3L	7374815	7374819	3L_7374815_7374819	4.61924321499175	4.05681518769169	1.45079898904342	2.79626276164318	0.00516973501638036	0.0397626822087696	4
3L	7528780	7540012	FBgn0028582	lqf	3L	7534457	7534461	3L_7534457_7534461	38.7864833687617	1.89784354157974	0.603611192042198	3.14414902606223	0.00166570588637666	0.0192837697187783	4
3L	7593091	7639573	FBgn0035802	CG33275	3L	7594101	7594105	3L_7594101_7594105	38.4760488335894	1.2305002538697	0.328507569533457	3.74572876849457	0.000179870848077859	0.00439688155564218	4
3L	7593091	7639573	FBgn0035802	CG33275	3L	7595979	7595983	3L_7595979_7595983	366.853512910431	-0.814197252114801	0.251479450727808	-3.2376293560306	0.00120527284938418	0.0155826925029121	4
3L	7593091	7639573	FBgn0035802	CG33275	3L	7600732	7600736	3L_7600732_7600736	303.939083347765	-0.945602172028215	0.287284275127566	-3.29152081717083	0.000996472414263636	0.0137638698330864	4
3L	7593091	7639573	FBgn0035802	CG33275	3L	7602861	7602865	3L_7602861_7602865	674.368064575345	-0.807576966931436	0.300876012554914	-2.6840855808804	0.00727284866990795	0.0494323718336556	4
3L	7593091	7639573	FBgn0035802	CG33275	3L	7607084	7607088	3L_7607084_7607088	9.92625921091846	1.81444558691977	0.625269902415482	2.90185978872544	0.00370954530815793	0.0322691487428129	4
3L	7593091	7639573	FBgn0035802	CG33275	3L	7609103	7609107	3L_7609103_7609107	61.528112434999	1.45498039935642	0.467089438683228	3.11499314447818	0.00183949185069019	0.0205198884420546	4
3L	7593091	7639573	FBgn0035802	CG33275	3L	7619056	7619060	3L_7619056_7619060	25.2897618034778	2.46831734904141	0.584994183070941	4.21938785114738	2.44966540448064e-05	0.00106972580403116	4
3L	7593091	7639573	FBgn0035802	CG33275	3L	7619468	7619472	3L_7619468_7619472	16.9236633941319	2.54396266881152	0.662053820323669	3.84253151438323	0.000121771772361418	0.0033669139086449	4
3L	7593091	7639573	FBgn0035802	CG33275	3L	7625624	7625628	3L_7625624_7625628	204.604822386379	1.30356224652304	0.386590083231955	3.37194952241158	0.000746381265683616	0.0114003902583761	4
3L	7650548	7759123	FBgn0052373	CG32373	3L	7652854	7652858	3L_7652854_7652858	93.7572206318345	-1.1625915226967	0.401423858961349	-2.89616946462726	0.0037774834911983	0.0326337541538844	4
3L	7650548	7759123	FBgn0052373	CG32373	3L	7654299	7654303	3L_7654299_7654303	101.3163667088	1.85531909745205	0.575409048102305	3.22434814602044	0.00126259799679722	0.0160478230951211	4
3L	7650548	7759123	FBgn0052373	CG32373	3L	7656976	7656980	3L_7656976_7656980	9.0097870118008	-4.00798895750024	1.34987358054724	-2.96915875327778	0.00298616278686189	0.0281275232964861	4
3L	7650548	7759123	FBgn0052373	CG32373	3L	7697075	7697079	3L_7697075_7697079	61.7756217579161	2.01388636524722	0.657586594185948	3.06254169877093	0.00219465895875592	0.0229850195068272	4
3L	7650548	7759123	FBgn0052373	CG32373	3L	7698264	7698268	3L_7698264_7698268	166.183920014959	-4.70090280379173	0.554730532529548	-8.47420959930908	2.36680961307262e-17	6.35129542233177e-14	4
3L	7650548	7759123	FBgn0052373	CG32373	3L	7705527	7705531	3L_7705527_7705531	140.585103879788	-4.99582118948826	0.593157466685877	-8.42241979587848	3.68786910950891e-17	9.5870767338071e-14	4
3L	7650548	7759123	FBgn0052373	CG32373	3L	7705717	7705721	3L_7705717_7705721	133.647344839047	-1.96959594180207	0.429693772962111	-4.58372000186222	4.56775805993207e-06	0.000308678032079309	4
3L	7650548	7759123	FBgn0052373	CG32373	3L	7707826	7707830	3L_7707826_7707830	450.379189265474	-0.96301482768828	0.316364470339217	-3.04400436198067	0.0023345175552226	0.0239167298502287	4
3L	7651866	7654752	FBgn0035807	CG7492	3L	7652854	7652858	3L_7652854_7652858	93.7572206318345	-1.1625915226967	0.401423858961349	-2.89616946462726	0.0037774834911983	0.0326337541538844	4
3L	7651866	7654752	FBgn0035807	CG7492	3L	7654299	7654303	3L_7654299_7654303	101.3163667088	1.85531909745205	0.575409048102305	3.22434814602044	0.00126259799679722	0.0160478230951211	4
3L	7655389	7718395	FBgn0261788	Ank2	3L	7656976	7656980	3L_7656976_7656980	9.0097870118008	-4.00798895750024	1.34987358054724	-2.96915875327778	0.00298616278686189	0.0281275232964861	4
3L	7655389	7718395	FBgn0261788	Ank2	3L	7697075	7697079	3L_7697075_7697079	61.7756217579161	2.01388636524722	0.657586594185948	3.06254169877093	0.00219465895875592	0.0229850195068272	4
3L	7655389	7718395	FBgn0261788	Ank2	3L	7698264	7698268	3L_7698264_7698268	166.183920014959	-4.70090280379173	0.554730532529548	-8.47420959930908	2.36680961307262e-17	6.35129542233177e-14	4
3L	7655389	7718395	FBgn0261788	Ank2	3L	7705527	7705531	3L_7705527_7705531	140.585103879788	-4.99582118948826	0.593157466685877	-8.42241979587848	3.68786910950891e-17	9.5870767338071e-14	4
3L	7655389	7718395	FBgn0261788	Ank2	3L	7705717	7705721	3L_7705717_7705721	133.647344839047	-1.96959594180207	0.429693772962111	-4.58372000186222	4.56775805993207e-06	0.000308678032079309	4
3L	7655389	7718395	FBgn0261788	Ank2	3L	7707826	7707830	3L_7707826_7707830	450.379189265474	-0.96301482768828	0.316364470339217	-3.04400436198067	0.0023345175552226	0.0239167298502287	4
3L	7777105	7809825	FBgn0052369	CG32369	3L	7779591	7779595	3L_7779591_7779595	32.4345346959944	-3.30589840889385	0.634548221435942	-5.20984583553448	1.88997607117597e-07	2.50054842839175e-05	4
3L	7777105	7809825	FBgn0052369	CG32369	3L	7779688	7779692	3L_7779688_7779692	65.0973056444066	-2.7779810949849	0.46217521572305	-6.01066651884152	1.84762119781376e-09	5.3929793755695e-07	4
3L	7777105	7809825	FBgn0052369	CG32369	3L	7779883	7779887	3L_7779883_7779887	63.479653381044	-3.02619575529294	0.492139959156335	-6.14905516000099	7.79458703494775e-10	2.62162846198073e-07	4
3L	7777105	7809825	FBgn0052369	CG32369	3L	7803868	7803872	3L_7803868_7803872	227.120203819973	-1.13376658517503	0.327231664615552	-3.46472150397497	0.000530780830431965	0.00912064797078999	4
3L	7777105	7809825	FBgn0052369	CG32369	3L	7804363	7804367	3L_7804363_7804367	238.3914536552	-0.9912600532278	0.284773087571872	-3.48087686824557	0.000499775186353118	0.00875453741889728	4
3L	7811458	7867369	FBgn0016694	Pdp1	3L	7828539	7828543	3L_7828539_7828543	74.3652923126911	-7.6865832307346	1.22024627030011	-6.29920649447602	2.99173217327998e-10	1.1468950047503e-07	4
3L	7811458	7867369	FBgn0016694	Pdp1	3L	7831578	7831582	3L_7831578_7831582	17.314916999604	2.19996622176445	0.717800408172078	3.06487178987094	0.00217763326362126	0.0228757363220262	4
3L	7811458	7867369	FBgn0016694	Pdp1	3L	7846221	7846225	3L_7846221_7846225	147.417323838041	0.887415134594391	0.317942014986053	2.79112257193601	0.00525255770542859	0.0401755949245305	4
3L	7896109	7911954	FBgn0003041	pbl	3L	7911808	7911812	3L_7911808_7911812	214.755400308624	-0.786476803288256	0.244840068715421	-3.21220626760394	0.00131719766565063	0.0165030934399535	4
3L	7916650	7936120	FBgn0024187	syd	3L	7935506	7935510	3L_7935506_7935510	62.2349160724178	1.85789898078871	0.486009900924551	3.8227595307305	0.000131966462499063	0.00355544405129183	4
3L	7972449	7974991	FBgn0027554	CG8042	3L	7973376	7973380	3L_7973376_7973380	43.6678059251508	1.33821065051095	0.409033940531697	3.27163718681005	0.00106926697712813	0.0144134462504053	4
3L	7972449	7974991	FBgn0027554	CG8042	3L	7973607	7973611	3L_7973607_7973611	192.403141615769	-1.02453145812255	0.323200747793622	-3.16995386030716	0.00152463145429557	0.0181854000028591	4
3L	7975438	7976154	FBgn0035829	HP4	3L	7976017	7976021	3L_7976017_7976021	29.4534053932999	2.06783791825008	0.562926690158008	3.67336982666367	0.000239372646469131	0.00534708262074894	4
3L	7976406	7977849	FBgn0035830	CG8209	3L	7976740	7976744	3L_7976740_7976744	15.9574803797673	1.82788665731349	0.60815096516358	3.00564623262882	0.002650171309702	0.0259602346900685	4
3L	7979046	8054147	FBgn0011817	nmo	3L	8036019	8036023	3L_8036019_8036023	716.14172677447	-1.24401361122722	0.391545754445738	-3.17718580038804	0.00148711730041022	0.0178884148050116	4
3L	8063874	8108897	FBgn0262579	Ect4	3L	8088058	8088062	3L_8088058_8088062	46.992123255646	1.32770708920299	0.407194257636392	3.26062331259243	0.00111167617017886	0.0147807326443537	4
3L	8063874	8108897	FBgn0262579	Ect4	3L	8088790	8088794	3L_8088790_8088794	48.5377803981443	1.15932800764127	0.366933749463808	3.15950225166089	0.00158038879255865	0.0186322821535387	4
3L	8063874	8108897	FBgn0262579	Ect4	3L	8090421	8090425	3L_8090421_8090425	122.105700070536	-1.11462000382807	0.347777145344225	-3.20498347504932	0.00135070235016428	0.0167900804719756	4
3L	8063874	8108897	FBgn0262579	Ect4	3L	8090902	8090906	3L_8090902_8090906	140.414567633635	-1.0244649628176	0.321551506371556	-3.18600579539445	0.00144251707608779	0.0175347096311062	4
3L	8063874	8108897	FBgn0262579	Ect4	3L	8106527	8106531	3L_8106527_8106531	33.0128784646103	1.18910611319035	0.433507175220899	2.74299061505598	0.00608824254920292	0.0441162034653255	4
3L	8087635	8091786	FBgn0035833	CG7565	3L	8088058	8088062	3L_8088058_8088062	46.992123255646	1.32770708920299	0.407194257636392	3.26062331259243	0.00111167617017886	0.0147807326443537	4
3L	8087635	8091786	FBgn0035833	CG7565	3L	8088790	8088794	3L_8088790_8088794	48.5377803981443	1.15932800764127	0.366933749463808	3.15950225166089	0.00158038879255865	0.0186322821535387	4
3L	8087635	8091786	FBgn0035833	CG7565	3L	8090421	8090425	3L_8090421_8090425	122.105700070536	-1.11462000382807	0.347777145344225	-3.20498347504932	0.00135070235016428	0.0167900804719756	4
3L	8087635	8091786	FBgn0035833	CG7565	3L	8090902	8090906	3L_8090902_8090906	140.414567633635	-1.0244649628176	0.321551506371556	-3.18600579539445	0.00144251707608779	0.0175347096311062	4
3L	8180923	8183369	FBgn0035848	CG7979	3L	8182669	8182673	3L_8182669_8182673	21.4671191892459	1.98797274550315	0.694215979911922	2.86362285373404	0.00418826362267772	0.0348345475720835	4
3L	8183361	8186671	FBgn0035849	ERR	3L	8183485	8183489	3L_8183485_8183489	90.8952086788673	1.62628884707566	0.486474543383302	3.34300914445645	0.00082875168812399	0.012192807068029	4
3L	8186857	8191118	FBgn0035850	Atg18a	3L	8187413	8187417	3L_8187413_8187417	610.831767779825	-1.01912006566471	0.318329327188426	-3.20146457967245	0.00136730884288309	0.0169174846677568	4
3L	8186857	8191118	FBgn0035850	Atg18a	3L	8187884	8187888	3L_8187884_8187888	541.974427408971	-1.15467262283522	0.331681210431216	-3.48127233777892	0.0004990378106367	0.00874653221249649	4
3L	8186857	8191118	FBgn0035850	Atg18a	3L	8188515	8188519	3L_8188515_8188519	151.874241488124	-4.57131500925707	0.457832859613642	-9.98468090104921	1.77872467064727e-23	1.58537729894791e-19	4
3L	8186857	8191118	FBgn0035850	Atg18a	3L	8188851	8188855	3L_8188851_8188855	138.643564154883	-6.19957300854939	0.679192562130775	-9.12785762715066	6.98681837324565e-20	3.55848640918506e-16	4
3L	8186857	8191118	FBgn0035850	Atg18a	3L	8189095	8189099	3L_8189095_8189099	83.660211260172	-2.76965430538297	0.460555675105059	-6.01372310687772	1.81310101351057e-09	5.30462768271692e-07	4
3L	8186857	8191118	FBgn0035850	Atg18a	3L	8189459	8189463	3L_8189459_8189463	377.627788180635	-0.6801910326734	0.220535585997338	-3.08426882490343	0.00204053123679721	0.0219548668928674	4
3L	8282528	8289870	FBgn0027569	cert	3L	8283486	8283490	3L_8283486_8283490	419.600327282514	-1.3505486080053	0.309434002230054	-4.36457725483321	1.27368831704043e-05	0.000662636546078544	4
3L	8282528	8289870	FBgn0027569	cert	3L	8283862	8283866	3L_8283862_8283866	422.268447188056	-1.20709908265541	0.296060618769932	-4.07720245830277	4.55808019287162e-05	0.00168523366704269	4
3L	8310493	8315502	FBgn0035872	CG7185	3L	8314381	8314385	3L_8314381_8314385	46.8075596337824	3.67136123061037	1.00216421355695	3.66343277972353	0.000248857545956628	0.00549706891477428	4
3L	8346561	8352279	FBgn0035879	GAPcenA	3L	8347451	8347455	3L_8347451_8347455	544.02033936671	-1.51593477799132	0.368461694729554	-4.11422625384166	3.88480264090613e-05	0.00149892839560157	4
3L	8346561	8352279	FBgn0035879	GAPcenA	3L	8347858	8347862	3L_8347858_8347862	492.695814653457	-1.61982647032418	0.380147771907818	-4.26104423076028	2.0347395482971e-05	0.000935515365938132	4
3L	8346561	8352279	FBgn0035879	GAPcenA	3L	8348893	8348897	3L_8348893_8348897	34.2402436321436	1.50516059728582	0.524104523595159	2.87187102862801	0.00408049461751796	0.0342496700085188	4
3L	8346561	8352279	FBgn0035879	GAPcenA	3L	8352216	8352220	3L_8352216_8352220	75.0697031775238	-2.34187860320729	0.449166229376875	-5.2138349903468	1.84976023780745e-07	2.45419225937363e-05	4
3L	8352355	8356296	FBgn0035880	CG17352	3L	8354039	8354043	3L_8354039_8354043	30.5621331433148	2.36379258774992	0.754125362832652	3.13448228139553	0.00172157650456382	0.019689451390173	4
3L	8407268	8412825	FBgn0265102	Oseg1	3L	8410948	8410952	3L_8410948_8410952	188.286424812868	-1.26751347990535	0.354989601062061	-3.57056509856399	0.000356211908964087	0.00700297988842648	4
3L	8407268	8412825	FBgn0265102	Oseg1	3L	8411268	8411272	3L_8411268_8411272	225.686152950739	-1.31620456723594	0.355066444196272	-3.70692468620992	0.000209791297770631	0.00488216667631758	4
3L	8424954	8432246	FBgn0020224	Cbl	3L	8425111	8425115	3L_8425111_8425115	373.966910180008	-0.962610889173079	0.286394434410973	-3.36113685712112	0.000776223537317531	0.0116696383182942	4
3L	8424954	8432246	FBgn0020224	Cbl	3L	8425562	8425566	3L_8425562_8425566	375.84955212631	-0.824017556858942	0.282158357448314	-2.92040811518364	0.00349573265137152	0.0311233791138809	4
3L	8432322	8442381	FBgn0263352	Unr	3L	8435912	8435916	3L_8435912_8435916	158.066989815962	-0.637067607888724	0.234453044196556	-2.71725031369024	0.00658268022625106	0.0463989156635633	4
3L	8510003	8513007	FBgn0035901	CG6745	3L	8511789	8511793	3L_8511789_8511793	34.1672032173676	-5.039464254481	1.09507187951125	-4.60194837322479	4.18556965558833e-06	0.000288395225159372	4
3L	8512767	8518738	FBgn0035903	CG6765	3L	8514091	8514095	3L_8514091_8514095	179.995184052146	-1.78630587137469	0.340783846105594	-5.24175629739558	1.59055353014588e-07	2.17742677562988e-05	4
3L	8513874	8514921	FBgn0035902	CG6683	3L	8514091	8514095	3L_8514091_8514095	179.995184052146	-1.78630587137469	0.340783846105594	-5.24175629739558	1.59055353014588e-07	2.17742677562988e-05	4
3L	8525244	8534503	FBgn0024236	foi	3L	8531025	8531029	3L_8531025_8531029	29.4275646714125	1.74035219828975	0.513855152227715	3.38685365077066	0.00070699090737688	0.0110013392448312	4
3L	8525244	8534503	FBgn0024236	foi	3L	8531258	8531262	3L_8531258_8531262	26.8557809324421	1.83162575871842	0.553827516895197	3.30721335224848	0.000942290947699903	0.0132814769828795	4
3L	8525244	8534503	FBgn0024236	foi	3L	8532459	8532463	3L_8532459_8532463	45.8882321650714	1.41741094327643	0.498970691956257	2.8406697349685	0.0045018908533186	0.0364267382847843	4
3L	8525244	8534503	FBgn0024236	foi	3L	8532777	8532781	3L_8532777_8532781	50.4525988216541	1.48681583053107	0.51945107580567	2.86228270530582	0.00420601557555538	0.0349088822630345	4
3L	8525244	8534503	FBgn0024236	foi	3L	8532948	8532952	3L_8532948_8532952	13.8112034841487	2.6205336801687	0.785155519254938	3.33759824124451	0.000845058419145556	0.0123566956266608	4
3L	8545001	8574409	FBgn0260442	rhea	3L	8561909	8561913	3L_8561909_8561913	26.8870223594747	4.96394486413467	1.18441863134471	4.19103915859457	2.77679725120489e-05	0.00117204119673202	4
3L	8545001	8574409	FBgn0260442	rhea	3L	8568354	8568358	3L_8568354_8568358	228.174868714562	-0.923176617014854	0.299936543981583	-3.07790642900633	0.00208460359503624	0.0222677743265687	4
3L	8545001	8574409	FBgn0260442	rhea	3L	8572517	8572521	3L_8572517_8572521	377.619985887927	-0.986281447081757	0.325937710941827	-3.02598138838186	0.00247827557027294	0.0248618549029061	4
3L	8545001	8574409	FBgn0260442	rhea	3L	8572528	8572532	3L_8572528_8572532	403.576135878154	-0.970707353382352	0.323816401200553	-2.99770904062747	0.00272017235646184	0.0264455432009366	4
3L	8545001	8574409	FBgn0260442	rhea	3L	8573068	8573072	3L_8573068_8573072	92.5992501884053	1.22549617763785	0.448916196723145	2.72989967077004	0.00633536030308908	0.0452331023253454	4
3L	8574407	8576078	FBgn0035911	CG6638	3L	8574809	8574813	3L_8574809_8574813	9.2412716106167	3.87271440698026	1.32149347235479	2.93055886237516	0.00338352885005726	0.0304752054978956	4
3L	8574407	8576078	FBgn0035911	CG6638	3L	8575074	8575078	3L_8575074_8575078	10.3009527919918	3.55443337840749	1.16375193044168	3.0542878472893	0.00225595511366149	0.023400545087631	4
3L	8574407	8576078	FBgn0035911	CG6638	3L	8575517	8575521	3L_8575517_8575521	351.379191043793	-1.69470956593001	0.333327744790139	-5.08421393783764	3.69151667074112e-07	4.30701106319231e-05	4
3L	8576808	8599617	FBgn0262508	CG43078	3L	8577343	8577347	3L_8577343_8577347	66.6986697238536	1.11372047657529	0.404467429442461	2.75354798805555	0.00589531267823322	0.0431940792044889	4
3L	8576808	8599617	FBgn0262508	CG43078	3L	8580664	8580668	3L_8580664_8580668	39.5970032717085	1.15001224534269	0.357629575653378	3.21565195843115	0.00130148569655699	0.0163615754545702	4
3L	8576808	8599617	FBgn0262508	CG43078	3L	8586801	8586805	3L_8586801_8586805	79.0177792185451	1.45895230685013	0.429040231176066	3.40050233249901	0.000672621620516892	0.0106599442498684	4
3L	8576808	8599617	FBgn0262508	CG43078	3L	8589156	8589160	3L_8589156_8589160	524.514735628251	-0.983446936185722	0.357771813697866	-2.74881055056012	0.00598119454932403	0.0435873046927379	4
3L	8576808	8599617	FBgn0262508	CG43078	3L	8592861	8592865	3L_8592861_8592865	494.490809107679	-1.14222295152773	0.320889067298754	-3.55955708040467	0.000371480787779488	0.00720097941443477	4
3L	8576808	8599617	FBgn0262508	CG43078	3L	8593467	8593471	3L_8593467_8593471	30.2838423886832	2.52655711471875	0.732188815447139	3.45069067078799	0.000559154040009757	0.00941500081133951	4
3L	8576808	8599617	FBgn0262508	CG43078	3L	8593710	8593714	3L_8593710_8593714	27.4363908655953	2.11471528008389	0.759977076495491	2.78260403568428	0.0053924573544662	0.0408748398496538	4
3L	8601006	8602392	FBgn0017579	RpL14	3L	8602237	8602241	3L_8602237_8602241	90.8854052287059	0.910418019392819	0.311382874717755	2.92378962785941	0.00345798362223264	0.0309004663670462	4
3L	8604657	8617074	FBgn0035914	CG6282	3L	8608998	8609002	3L_8608998_8609002	18.3493345464136	2.14706093614586	0.731469151824953	2.93527202177853	0.00333255397136036	0.0301969900264533	4
3L	8604657	8617074	FBgn0035914	CG6282	3L	8610341	8610345	3L_8610341_8610345	30.5871849321126	4.88831579908843	1.24626530754566	3.92237172092615	8.76815782626982e-05	0.00268558730946883	4
3L	8604657	8617074	FBgn0035914	CG6282	3L	8611797	8611801	3L_8611797_8611801	408.063412286204	-1.29505570023632	0.363599485576414	-3.56176439079188	0.000368370893863099	0.00716037960558068	4
3L	8604657	8617074	FBgn0035914	CG6282	3L	8612277	8612281	3L_8612277_8612281	542.467933849912	-1.19558625113059	0.291795789220069	-4.09733894490471	4.17926746174476e-05	0.00158461668918698	4
3L	8604657	8617074	FBgn0035914	CG6282	3L	8615000	8615004	3L_8615000_8615004	159.822304922876	-0.999449689935016	0.355729409970082	-2.80957846588809	0.00496064252335374	0.0386777615189407	4
3L	8604657	8617074	FBgn0035914	CG6282	3L	8615795	8615799	3L_8615795_8615799	181.004211057308	-0.904221721794622	0.283763916030556	-3.18652820430225	0.00143991447676864	0.0175181990191726	4
3L	8617235	8619474	FBgn0035915	S-Lap1	3L	8617583	8617587	3L_8617583_8617587	464.107250056194	-1.02689793569806	0.346353742626686	-2.9648818803292	0.00302799167549576	0.028377998216359	4
3L	8617235	8619474	FBgn0035915	S-Lap1	3L	8617925	8617929	3L_8617925_8617929	202.764071364518	-1.20847145916952	0.385388997207958	-3.13571863214721	0.00171433592574845	0.0196420178814143	4
3L	8617235	8619474	FBgn0035915	S-Lap1	3L	8618012	8618016	3L_8618012_8618016	145.012930749271	-1.31396589527425	0.350136227208856	-3.75272763332333	0.000174920873245106	0.0043052560386389	4
3L	8617235	8619474	FBgn0035915	S-Lap1	3L	8618669	8618673	3L_8618669_8618673	45.9380072528532	2.356101502878	0.489223075980264	4.8160064775298	1.46459770976866e-06	0.000127577962597105	4
3L	8622039	8623901	FBgn0035916	GAPsec	3L	8623806	8623810	3L_8623806_8623810	38.0538692591607	1.78244576898888	0.566013684757704	3.14912133220223	0.00163762187665368	0.0190781190376809	4
3L	8624371	8638813	FBgn0035917	Zasp66	3L	8624495	8624499	3L_8624495_8624499	452.398401928693	-0.919228683408908	0.267949540330341	-3.43060369603785	0.000602239741358244	0.00988691403076958	4
3L	8624371	8638813	FBgn0035917	Zasp66	3L	8624936	8624940	3L_8624936_8624940	198.334422743449	-1.02933624719263	0.320412515060449	-3.2125344635756	0.00131569362100322	0.0164924463984882	4
3L	8718949	8720225	FBgn0011509	SrpRbeta	3L	8719298	8719302	3L_8719298_8719302	89.2118280142144	1.42083089947553	0.405348901198541	3.50520476378349	0.00045625622589344	0.00824571864428057	4
3L	8753619	8798719	FBgn0266084	Fhos	3L	8774019	8774023	3L_8774019_8774023	45.3806795014799	1.957006672486	0.721367100223972	2.71291367720871	0.00666944778819986	0.0467582680510804	4
3L	8753619	8798719	FBgn0266084	Fhos	3L	8783653	8783657	3L_8783653_8783657	413.289616767577	-0.638878387139831	0.222363270898313	-2.87312911237032	0.00406427979489029	0.034161512705721	4
3L	8753619	8798719	FBgn0266084	Fhos	3L	8798576	8798580	3L_8798576_8798580	530.656524084612	-1.11317672849461	0.244334965538832	-4.55594526161951	5.21505170975728e-06	0.000341777616831372	4
3L	8798730	8800532	FBgn0035928	CG13310	3L	8799102	8799106	3L_8799102_8799106	310.569345072034	-1.31991736765468	0.342792372360341	-3.85048639958417	0.000117883476603617	0.00329556087768625	4
3L	8827505	8891192	FBgn0263930	dally	3L	8844195	8844199	3L_8844195_8844199	63.1185820571907	1.4664833347022	0.455729153232686	3.21788352643186	0.00129140247319738	0.0162812612690594	4
3L	8932235	8954272	FBgn0264305	CG43783	3L	8941943	8941947	3L_8941943_8941947	20.5254540917232	6.25890774269497	1.36480350083971	4.58594056861967	4.51947158951279e-06	0.00030632737853481	4
3L	8932235	8954272	FBgn0264305	CG43783	3L	8947040	8947044	3L_8947040_8947044	388.418994777316	-1.06848206630627	0.352974714459468	-3.02707820854109	0.00246930061227917	0.0248113687406411	4
3L	8932235	8954272	FBgn0264305	CG43783	3L	8949633	8949637	3L_8949633_8949637	102.131542619772	-0.836202591187939	0.29518864747632	-2.8327735444332	0.00461460645371021	0.0369517950655758	4
3L	8937100	8954463	FBgn0264307	orb2	3L	8941943	8941947	3L_8941943_8941947	20.5254540917232	6.25890774269497	1.36480350083971	4.58594056861967	4.51947158951279e-06	0.00030632737853481	4
3L	8937100	8954463	FBgn0264307	orb2	3L	8947040	8947044	3L_8947040_8947044	388.418994777316	-1.06848206630627	0.352974714459468	-3.02707820854109	0.00246930061227917	0.0248113687406411	4
3L	8937100	8954463	FBgn0264307	orb2	3L	8949633	8949637	3L_8949633_8949637	102.131542619772	-0.836202591187939	0.29518864747632	-2.8327735444332	0.00461460645371021	0.0369517950655758	4
3L	8975046	8977401	FBgn0035947	Srp68	3L	8975203	8975207	3L_8975203_8975207	128.773771859443	-1.35631550583092	0.324841274147276	-4.17531765134006	2.97570534945665e-05	0.00123339799008769	4
3L	8977395	8979880	FBgn0035948	CG5644	3L	8977992	8977996	3L_8977992_8977996	15.2903914791211	2.60693745960755	0.832107792351657	3.13293239598198	0.00173069299553689	0.0197520769533163	4
3L	8977395	8979880	FBgn0035948	CG5644	3L	8978207	8978211	3L_8978207_8978211	21.7301302798922	2.63033660965881	0.80216894025033	3.27903073489478	0.00104164290572192	0.0141642548969425	4
3L	8990317	8997989	FBgn0016070	smg	3L	8990493	8990497	3L_8990493_8990497	583.052566736181	-0.794678624490146	0.239788306180976	-3.31408414841704	0.000919438323980784	0.0130842621820118	4
3L	9048781	9066027	FBgn0000116	Argk	3L	9049983	9049987	3L_9049983_9049987	44.5453442094263	1.78631664763969	0.57541750046893	3.10438359310232	0.00190675942974115	0.0210016535764052	4
3L	9048781	9066027	FBgn0000116	Argk	3L	9050096	9050100	3L_9050096_9050100	50.4588087041617	1.50251677409959	0.473007841281379	3.17651557324983	0.00149055786416976	0.0179168472600742	4
3L	9048781	9066027	FBgn0000116	Argk	3L	9050687	9050691	3L_9050687_9050691	721.894233238461	-1.26820944781439	0.360541122973868	-3.51751677410266	0.000435604818051703	0.00799347653031289	4
3L	9048781	9066027	FBgn0000116	Argk	3L	9051194	9051198	3L_9051194_9051198	694.531537317361	-1.10145081930559	0.351462081660276	-3.13391081650239	0.00172493273287055	0.0197133815334573	4
3L	9048781	9066027	FBgn0000116	Argk	3L	9051414	9051418	3L_9051414_9051418	36.6634790405408	1.72620779390047	0.563618260944489	3.06272509873573	0.00219331446660414	0.0229804916891388	4
3L	9097629	9134405	FBgn0011206	bol	3L	9126298	9126302	3L_9126298_9126302	196.785459247413	-0.921091448248926	0.285863420635137	-3.22213820223107	0.00127237746041522	0.0161203984430431	4
3L	9134560	9135916	FBgn0035964	Dhpr	3L	9135734	9135738	3L_9135734_9135738	72.2837875799312	1.31603822981308	0.318469746334603	4.1323806890918	3.59025139964893e-05	0.00141726906090159	4
3L	9135709	9137181	FBgn0035965	Use1	3L	9135734	9135738	3L_9135734_9135738	72.2837875799312	1.31603822981308	0.318469746334603	4.1323806890918	3.59025139964893e-05	0.00141726906090159	4
3L	9135709	9137181	FBgn0035965	Use1	3L	9136411	9136415	3L_9136411_9136415	141.519397670851	1.38072745451995	0.277779840004384	4.97058193459309	6.67522447805981e-07	6.81916953577579e-05	4
3L	9137860	9145693	FBgn0263456	nwk	3L	9139546	9139550	3L_9139546_9139550	191.352494666338	-0.689863678482117	0.248327372874078	-2.7780412223502	0.00546876798059691	0.0412253854983896	4
3L	9137860	9145693	FBgn0263456	nwk	3L	9144735	9144739	3L_9144735_9144739	105.115314642462	-2.00849305771215	0.406252593167749	-4.9439513531494	7.6554814317479e-07	7.58448816209898e-05	4
3L	9137860	9145693	FBgn0263456	nwk	3L	9145236	9145240	3L_9145236_9145240	116.70555177316	-1.98583062034942	0.336708629653822	-5.89777167989755	3.68443311609889e-09	9.5939362957822e-07	4
3L	9145838	9182149	FBgn0004244	Rdl	3L	9155221	9155225	3L_9155221_9155225	230.942926845981	-0.823148213543589	0.300529442868962	-2.7389935764214	0.00616275775230527	0.0444535081708859	4
3L	9145838	9182149	FBgn0004244	Rdl	3L	9177759	9177763	3L_9177759_9177763	327.3012975533	-0.820228344492262	0.297716905534758	-2.7550613661625	0.00586811282066787	0.0430760942912406	4
3L	9362636	9367046	FBgn0004379	Klp67A	3L	9364634	9364638	3L_9364634_9364638	347.639778565733	-0.772785084509537	0.269338005218007	-2.86920178191722	0.00411509181739862	0.0344427264418711	4
3L	9362636	9367046	FBgn0004379	Klp67A	3L	9364720	9364724	3L_9364720_9364724	380.411951834299	-1.1702247161734	0.359021038438346	-3.25948785971874	0.00111613557277559	0.0148215824252194	4
3L	9364350	9365240	FBgn0035980	CG4447	3L	9364634	9364638	3L_9364634_9364638	347.639778565733	-0.772785084509537	0.269338005218007	-2.86920178191722	0.00411509181739862	0.0344427264418711	4
3L	9364350	9365240	FBgn0035980	CG4447	3L	9364720	9364724	3L_9364720_9364724	380.411951834299	-1.1702247161734	0.359021038438346	-3.25948785971874	0.00111613557277559	0.0148215824252194	4
3L	9371511	9372497	FBgn0001229	Hsp67Bc	3L	9372202	9372206	3L_9372202_9372206	661.592702992786	-0.895540552650455	0.279291721654036	-3.20647009280059	0.00134374272060921	0.0167331873821724	4
3L	9384063	9385694	FBgn0001226	Hsp27	3L	9384224	9384228	3L_9384224_9384228	83.4511739733313	-0.869775520475388	0.310218539344471	-2.80375093736605	0.0050511908107157	0.0391598702583161	4
3L	9386827	9399227	FBgn0035983	CG4080	3L	9390581	9390585	3L_9390581_9390585	96.2265391536192	0.760690855142955	0.234119788710206	3.24915232212404	0.00115749478547988	0.0151852509406246	4
3L	9406179	9410832	FBgn0035986	CG4022	3L	9410209	9410213	3L_9410209_9410213	149.783612490355	1.19112304930585	0.364037591728285	3.2719781593185	0.00106797825926024	0.0144061902758783	4
3L	9413596	9426758	FBgn0035989	CG3967	3L	9414989	9414993	3L_9414989_9414993	583.659646378235	-0.876876228874869	0.223358137275589	-3.92587545531391	8.6414862304627e-05	0.00265709254711747	4
3L	9413596	9426758	FBgn0035989	CG3967	3L	9416475	9416479	3L_9416475_9416479	359.100403521249	-1.0916502842949	0.306228322639822	-3.56482468664035	0.000364099474823525	0.00710668867001862	4
3L	9413596	9426758	FBgn0035989	CG3967	3L	9418518	9418522	3L_9418518_9418522	280.230895513571	-0.865242169303658	0.310059818941673	-2.79056529239096	0.00526160866514946	0.0402164743777943	4
3L	9413596	9426758	FBgn0035989	CG3967	3L	9418971	9418975	3L_9418971_9418975	298.95852027963	-1.21691937248478	0.345249661154738	-3.52475182282473	0.000423879710263487	0.00785163779501202	4
3L	9413596	9426758	FBgn0035989	CG3967	3L	9421943	9421947	3L_9421943_9421947	534.964413761785	-0.826774576425225	0.267098826560972	-3.09538827658044	0.00196555406437934	0.0214047010744323	4
3L	9415755	9417388	FBgn0035988	CG3982	3L	9416475	9416479	3L_9416475_9416479	359.100403521249	-1.0916502842949	0.306228322639822	-3.56482468664035	0.000364099474823525	0.00710668867001862	4
3L	9430312	9439490	FBgn0040305	MTF-1	3L	9430377	9430381	3L_9430377_9430381	164.196552761852	-0.872874784605421	0.306579063804062	-2.84714413885511	0.00441133837873779	0.0359633885780517	4
3L	9430312	9439490	FBgn0040305	MTF-1	3L	9430908	9430912	3L_9430908_9430912	159.772807015325	-1.05353419940985	0.323413108106947	-3.25754947156153	0.00112378667918342	0.0148957243894057	4
3L	9438482	9442267	FBgn0260859	Bet3	3L	9440743	9440747	3L_9440743_9440747	64.1330196193348	2.50264447548737	0.512206210942789	4.88600962272772	1.02900171110318e-06	9.58215608319981e-05	4
3L	9438482	9442267	FBgn0260859	Bet3	3L	9441358	9441362	3L_9441358_9441362	66.7401808807288	2.05735280863725	0.488409856886514	4.21234907450955	2.52728575738935e-05	0.00109392339117153	4
3L	9440056	9442267	FBgn0035993	Nf-YA	3L	9440743	9440747	3L_9440743_9440747	64.1330196193348	2.50264447548737	0.512206210942789	4.88600962272772	1.02900171110318e-06	9.58215608319981e-05	4
3L	9440056	9442267	FBgn0035993	Nf-YA	3L	9441358	9441362	3L_9441358_9441362	66.7401808807288	2.05735280863725	0.488409856886514	4.21234907450955	2.52728575738935e-05	0.00109392339117153	4
3L	9443232	9446388	FBgn0053926	CG33926	3L	9445750	9445754	3L_9445750_9445754	20.5207785067611	1.85960332846809	0.552663285968701	3.36480344484726	0.000765982048126981	0.011582038404045	4
3L	9446864	9450785	FBgn0035995	CG3529	3L	9448800	9448804	3L_9448800_9448804	47.8953089340447	1.78446459842139	0.630110801624526	2.83198541243978	0.00462599590560116	0.0370070382874973	4
3L	9446864	9450785	FBgn0035995	CG3529	3L	9449067	9449071	3L_9449067_9449071	50.3040462312214	1.72121586197145	0.640268545299935	2.6882717800312	0.00718229128732576	0.0490005834562648	4
3L	9446864	9450785	FBgn0035995	CG3529	3L	9449200	9449204	3L_9449200_9449204	45.3413645633638	2.00594382555848	0.700984832779061	2.86160802881555	0.00421497831968027	0.0349521014691106	4
3L	9446864	9450785	FBgn0035995	CG3529	3L	9449475	9449479	3L_9449475_9449479	47.5216494670443	1.757665933348	0.623714680115344	2.8180608688302	0.00483146496489683	0.0380807566709817	4
3L	9446864	9450785	FBgn0035995	CG3529	3L	9449529	9449533	3L_9449529_9449533	262.54127834503	-0.966059161560569	0.298093850837551	-3.2407886269584	0.00119199533826639	0.0154695332604843	4
3L	9446864	9450785	FBgn0035995	CG3529	3L	9450034	9450038	3L_9450034_9450038	314.436347236929	-0.730022060535581	0.262595621621647	-2.78002373393496	0.00543549256719296	0.0410688243124113	4
3L	9446864	9450785	FBgn0035995	CG3529	3L	9450317	9450321	3L_9450317_9450321	39.1472092389639	1.97524082384534	0.669534746527075	2.95016925423372	0.00317599890176582	0.0292607423922137	4
3L	9452803	9456281	FBgn0035997	phol	3L	9453120	9453124	3L_9453120_9453124	223.845317804883	-0.999965096051387	0.298823585041075	-3.34633926540282	0.000818861388029707	0.0120954476496607	4
3L	9456318	9459370	FBgn0035999	CG3552	3L	9458604	9458608	3L_9458604_9458608	154.063741096081	-0.908199460193726	0.331918051760557	-2.73621592852953	0.0062150229446548	0.0446858538219485	4
3L	9459369	9460799	FBgn0036000	CG3434	3L	9459643	9459647	3L_9459643_9459647	128.830439773619	-0.799655027872993	0.229810826509648	-3.47962295779577	0.000502119896885181	0.00878293863011796	4
3L	9461050	9475475	FBgn0266101	CG44838	3L	9467095	9467099	3L_9467095_9467099	183.098445738309	-0.772609682323175	0.232286571306442	-3.32610567187681	0.000880685336934975	0.0127096140303499	4
3L	9461050	9475475	FBgn0266101	CG44838	3L	9471932	9471936	3L_9471932_9471936	143.872823034875	-0.89187208842374	0.301305270172618	-2.96002817313081	0.00307610910400099	0.0286657511781998	4
3L	9494555	9505328	FBgn0036007	path	3L	9496090	9496094	3L_9496090_9496094	44.3783367824889	1.46557420545811	0.472320540370014	3.10292286740268	0.00191619575257327	0.0210652296533213	4
3L	9631834	9679103	FBgn0016081	fry	3L	9636597	9636601	3L_9636597_9636601	64.7373650066238	1.1729361921606	0.331030223739776	3.54329033436734	0.000395167392402042	0.0075058762775519	4
3L	9631834	9679103	FBgn0016081	fry	3L	9636989	9636993	3L_9636989_9636993	83.9338748355822	1.4398736181198	0.360350810646309	3.99575517961875	6.44883512548847e-05	0.002158236675952	4
3L	9631834	9679103	FBgn0016081	fry	3L	9637232	9637236	3L_9637232_9637236	23.2999641211585	1.98842821742238	0.595782093774464	3.33750919707081	0.000845329241773157	0.0123587432275264	4
3L	9631834	9679103	FBgn0016081	fry	3L	9637664	9637668	3L_9637664_9637668	34.2495436378883	1.93337760919026	0.550570571980293	3.51158908155276	0.000445436150044166	0.00810830250544291	4
3L	9631834	9679103	FBgn0016081	fry	3L	9638521	9638525	3L_9638521_9638525	33.192386654765	1.8035234538704	0.574850207425812	3.13737984360588	0.00170465128200008	0.0195730201307139	4
3L	9631834	9679103	FBgn0016081	fry	3L	9639713	9639717	3L_9639713_9639717	6.21372050118387	4.30607332910736	1.34539354404788	3.20060501862651	0.00137139383127461	0.0169515731376797	4
3L	9631834	9679103	FBgn0016081	fry	3L	9639845	9639849	3L_9639845_9639849	20.8458218982986	1.68177568734757	0.586158377244439	2.86914894103141	0.00411577938870554	0.0344461708093132	4
3L	9631834	9679103	FBgn0016081	fry	3L	9642714	9642718	3L_9642714_9642718	41.1318409844462	1.8750958896022	0.582303318006765	3.22013602124181	0.00128129785719017	0.0161980557434683	4
3L	9631834	9679103	FBgn0016081	fry	3L	9643492	9643496	3L_9643492_9643496	187.367292325965	-1.20614915728181	0.366260459086332	-3.29314597674741	0.000990730219945234	0.0137202130935872	4
3L	9631834	9679103	FBgn0016081	fry	3L	9657453	9657457	3L_9657453_9657457	29.0064387353709	1.36122637922673	0.424734724110431	3.20488601933289	0.00135115975033165	0.0167937064560869	4
3L	9631834	9679103	FBgn0016081	fry	3L	9669144	9669148	3L_9669144_9669148	172.455932256242	0.625760721263371	0.222359092703205	2.81418993779854	0.00489003259546086	0.038352029075328	4
3L	9631834	9679103	FBgn0016081	fry	3L	9669535	9669539	3L_9669535_9669539	38.797342180285	1.46650273811937	0.466241279188151	3.14537301517561	0.00165875187386633	0.0192252284988447	4
3L	9631834	9679103	FBgn0016081	fry	3L	9669583	9669587	3L_9669583_9669587	10.5820012761993	3.51655188086732	1.19285296941297	2.94801787901648	0.00319818567368908	0.029393533529813	4
3L	9631834	9679103	FBgn0016081	fry	3L	9670613	9670617	3L_9670613_9670617	17.9212930460095	2.10960154795726	0.722995240454526	2.91786367311493	0.00352438399014259	0.0312660484930515	4
3L	9631834	9679103	FBgn0016081	fry	3L	9671404	9671408	3L_9671404_9671408	267.220026299848	-1.00851805811263	0.268476030162103	-3.75645474757541	0.000172337416622328	0.00426575602275168	4
3L	9631834	9679103	FBgn0016081	fry	3L	9672869	9672873	3L_9672869_9672873	120.425973448324	1.4039128523916	0.473360392325566	2.96584352039751	0.00301854029129938	0.0283268404115745	4
3L	9638112	9639021	FBgn0036022	CG8329	3L	9638521	9638525	3L_9638521_9638525	33.192386654765	1.8035234538704	0.574850207425812	3.13737984360588	0.00170465128200008	0.0195730201307139	4
3L	9639271	9640140	FBgn0036023	CG18179	3L	9639713	9639717	3L_9639713_9639717	6.21372050118387	4.30607332910736	1.34539354404788	3.20060501862651	0.00137139383127461	0.0169515731376797	4
3L	9639271	9640140	FBgn0036023	CG18179	3L	9639845	9639849	3L_9639845_9639849	20.8458218982986	1.68177568734757	0.586158377244439	2.86914894103141	0.00411577938870554	0.0344461708093132	4
3L	9644109	9659433	FBgn0053696	CNMaR	3L	9657453	9657457	3L_9657453_9657457	29.0064387353709	1.36122637922673	0.424734724110431	3.20488601933289	0.00135115975033165	0.0167937064560869	4
3L	9683579	9696700	FBgn0036030	CG6767	3L	9685392	9685396	3L_9685392_9685396	49.7886406654014	1.99720307449218	0.519526079035492	3.84427876691007	0.000120907503425219	0.00334970694769221	4
3L	9683579	9696700	FBgn0036030	CG6767	3L	9685687	9685691	3L_9685687_9685691	49.819002747205	1.98815515598345	0.494267296956773	4.02242909499499	5.760099731395e-05	0.00198826222760918	4
3L	9683579	9696700	FBgn0036030	CG6767	3L	9686384	9686388	3L_9686384_9686388	39.6787170567769	1.67545072437093	0.510520670124817	3.28184698958672	0.00103129550379668	0.0140672404410535	4
3L	9685171	9686250	FBgn0036029	CG16719	3L	9685392	9685396	3L_9685392_9685396	49.7886406654014	1.99720307449218	0.519526079035492	3.84427876691007	0.000120907503425219	0.00334970694769221	4
3L	9685171	9686250	FBgn0036029	CG16719	3L	9685687	9685691	3L_9685687_9685691	49.819002747205	1.98815515598345	0.494267296956773	4.02242909499499	5.760099731395e-05	0.00198826222760918	4
3L	9698336	9700481	FBgn0015321	Ubc4	3L	9698964	9698968	3L_9698964_9698968	46.3405056112676	1.49276529682832	0.522399820284776	2.85751495093274	0.00426972519004427	0.0352242801007639	4
3L	9698336	9700481	FBgn0015321	Ubc4	3L	9699078	9699082	3L_9699078_9699082	514.75746805976	-1.51752050547437	0.347258250722031	-4.37000561489639	1.24243341784677e-05	0.000649490267053855	4
3L	9698336	9700481	FBgn0015321	Ubc4	3L	9699498	9699502	3L_9699498_9699502	528.500724667729	-1.5497748711102	0.330212393995588	-4.69326681642029	2.68876435018832e-06	0.000204953813772265	4
3L	9710422	9713827	FBgn0040475	SH3PX1	3L	9711060	9711064	3L_9711060_9711064	192.809443783553	1.38139283859408	0.465083201252628	2.97020583601711	0.00297600271239158	0.0280710235435517	4
3L	9714324	9717716	FBgn0045823	vsg	3L	9715401	9715405	3L_9715401_9715405	151.780772268402	4.39956781578431	1.15523703324654	3.80836805709065	0.000139886954454674	0.00370563081430062	4
3L	9731238	9733807	FBgn0036040	CG6749	3L	9731281	9731285	3L_9731281_9731285	115.824672351671	-2.82689286916605	0.395841302210817	-7.14148031894991	9.23310973410134e-13	7.70652775144237e-10	4
3L	9731238	9733807	FBgn0036040	CG6749	3L	9731773	9731777	3L_9731773_9731777	15.057230687068	2.76283200879292	0.942304732347276	2.93199419885191	0.00336793038011357	0.0303829589857816	4
3L	9731238	9733807	FBgn0036040	CG6749	3L	9731983	9731987	3L_9731983_9731987	14.5586397026735	2.6930654241917	0.947371836842229	2.84266992057543	0.00447373764330837	0.0362765656566466	4
3L	9734012	9760395	FBgn0259163	CG42268	3L	9735420	9735424	3L_9735420_9735424	64.6259420510702	-1.32857034716552	0.344764920164776	-3.85355431907209	0.000116415421348042	0.00326460475934617	4
3L	9734012	9760395	FBgn0259163	CG42268	3L	9737265	9737269	3L_9737265_9737269	27.195981248729	1.27942130228666	0.475501095375929	2.69068003150477	0.00713065492795501	0.0487789804955913	4
3L	9734012	9760395	FBgn0259163	CG42268	3L	9738157	9738161	3L_9738157_9738161	179.060732488672	-0.916599947603984	0.275782742331517	-3.32363055010216	0.000888538230821745	0.0127802481332434	4
3L	9734012	9760395	FBgn0259163	CG42268	3L	9744751	9744755	3L_9744751_9744755	289.988047829934	-1.1222427931892	0.357898918690949	-3.13564175408495	0.00171478533742922	0.0196441904039563	4
3L	9734012	9760395	FBgn0259163	CG42268	3L	9751022	9751026	3L_9751022_9751026	48.5475511360384	-1.68407034430418	0.568807825914929	-2.96070178288309	0.00306938983523981	0.0286239308798734	4
3L	9763544	9786466	FBgn0036043	CG8177	3L	9772637	9772641	3L_9772637_9772641	455.767488527101	-2.12166805691634	0.319433227354333	-6.64197671134214	3.09503876846038e-11	1.6646772741639e-08	4
3L	9763544	9786466	FBgn0036043	CG8177	3L	9774777	9774781	3L_9774777_9774781	124.089647317943	-3.41549994833731	0.416486992888783	-8.20073617340884	2.38919357226612e-16	5.28439542340541e-13	4
3L	9763544	9786466	FBgn0036043	CG8177	3L	9775325	9775329	3L_9775325_9775329	126.182712977281	-2.95805511474668	0.416582548466654	-7.10076580412361	1.24067467226507e-12	9.79834600978357e-10	4
3L	9763544	9786466	FBgn0036043	CG8177	3L	9777569	9777573	3L_9777569_9777573	54.5374454952373	-1.56203646684075	0.385845263322821	-4.04834946887467	5.15800914782314e-05	0.00183631012120875	4
3L	9837080	9838670	FBgn0015618	Cdk8	3L	9838252	9838256	3L_9838252_9838256	15.3866486259738	-3.2155547738981	0.859271732588165	-3.74218614664852	0.000182426300033752	0.00444379094408723	4
3L	9839093	9855285	FBgn0004390	RasGAP1	3L	9840652	9840656	3L_9840652_9840656	175.255444034699	-0.938223658027733	0.284903417918785	-3.29312882548563	0.000990790660402254	0.0137202130935872	4
3L	9839093	9855285	FBgn0004390	RasGAP1	3L	9848434	9848438	3L_9848434_9848438	5.83820467821724	4.06079800799438	1.4159570724994	2.86788214619134	0.00413229429954665	0.0345438431892564	4
3L	9839093	9855285	FBgn0004390	RasGAP1	3L	9849167	9849171	3L_9849167_9849171	388.673409072258	-0.819877098180683	0.231671647455508	-3.53896174687555	0.000401704059332119	0.00758182853071661	4
3L	9839093	9855285	FBgn0004390	RasGAP1	3L	9849835	9849839	3L_9849835_9849839	77.4013784068238	-1.64036917963504	0.306900227258624	-5.34495915590412	9.04374442963944e-08	1.37453899807463e-05	4
3L	9857383	9859889	FBgn0036052	CG10809	3L	9859339	9859343	3L_9859339_9859343	373.198726265514	-0.728672224111344	0.247050557194472	-2.94948626057035	0.00318302725534947	0.0293056081065819	4
3L	9857383	9859889	FBgn0036052	CG10809	3L	9859713	9859717	3L_9859713_9859717	548.461058745952	-0.65566248049594	0.218319540440735	-3.00322398614578	0.0026713574272319	0.0261123592875212	4
3L	9864639	9870674	FBgn0027567	CG8108	3L	9868818	9868822	3L_9868818_9868822	27.8653310226311	1.84784190696846	0.624693166362162	2.95799923301417	0.00309642894414671	0.0287880338642116	4
3L	9864639	9870674	FBgn0027567	CG8108	3L	9870000	9870004	3L_9870000_9870004	42.3264175481354	2.3248220799409	0.660102272490121	3.52191194732736	0.000428446425536703	0.00790454673930966	4
3L	9888762	9893319	FBgn0025866	CalpB	3L	9889599	9889603	3L_9889599_9889603	244.730834724982	-0.980757541262277	0.306816553421992	-3.19656006275957	0.00139076867916712	0.0171205936293427	4
3L	9888762	9893319	FBgn0025866	CalpB	3L	9890066	9890070	3L_9890066_9890070	201.015328834531	-1.11088191128367	0.369237260512103	-3.00858561712587	0.00262466836475581	0.02580048589026	4
3L	9888762	9893319	FBgn0025866	CalpB	3L	9890722	9890726	3L_9890722_9890726	15.8427608420777	2.64058630421508	0.815292296243158	3.2388216059232	0.00120024619543717	0.015538633683565	4
3L	9888762	9893319	FBgn0025866	CalpB	3L	9891397	9891401	3L_9891397_9891401	68.4240768565007	-4.86160459406203	0.687894240391067	-7.06737214618662	1.57895105316111e-12	1.20136994094847e-09	4
3L	9888762	9893319	FBgn0025866	CalpB	3L	9891676	9891680	3L_9891676_9891680	66.7023371517923	-4.88527775351357	0.682897025244558	-7.15375462612985	8.44359402972944e-13	7.19186723698088e-10	4
3L	9888762	9893319	FBgn0025866	CalpB	3L	9892190	9892194	3L_9892190_9892194	47.0991226418472	1.63936256139077	0.578452163813769	2.83405035704657	0.00459620886534342	0.0368671702912148	4
3L	9890816	9892109	FBgn0267535	CR45875	3L	9891397	9891401	3L_9891397_9891401	68.4240768565007	-4.86160459406203	0.687894240391067	-7.06737214618662	1.57895105316111e-12	1.20136994094847e-09	4
3L	9890816	9892109	FBgn0267535	CR45875	3L	9891676	9891680	3L_9891676_9891680	66.7023371517923	-4.88527775351357	0.682897025244558	-7.15375462612985	8.44359402972944e-13	7.19186723698088e-10	4
3L	9890816	9892109	FBtr0346922	CR45875-RA	3L	9891397	9891401	3L_9891397_9891401	68.4240768565007	-4.86160459406203	0.687894240391067	-7.06737214618662	1.57895105316111e-12	1.20136994094847e-09	4
3L	9890816	9892109	FBtr0346922	CR45875-RA	3L	9891676	9891680	3L_9891676_9891680	66.7023371517923	-4.88527775351357	0.682897025244558	-7.15375462612985	8.44359402972944e-13	7.19186723698088e-10	4
3L	9893188	9894743	FBgn0036056	CG6709	3L	9894279	9894283	3L_9894279_9894283	22.2768420235551	2.18314180798214	0.613747247528734	3.55706981460626	0.000375014516722639	0.0072460609206696	4
3L	9893188	9894743	FBgn0036057	CG14164	3L	9894279	9894283	3L_9894279_9894283	22.2768420235551	2.18314180798214	0.613747247528734	3.55706981460626	0.000375014516722639	0.0072460609206696	4
3L	9894807	9898575	FBgn0036058	CG6707	3L	9896271	9896275	3L_9896271_9896275	266.807036442178	-1.44908605445208	0.220224712070845	-6.5800338246596	4.70341257155978e-11	2.40041401842279e-08	4
3L	9894807	9898575	FBgn0036058	CG6707	3L	9897214	9897218	3L_9897214_9897218	126.860628230338	1.57485497860503	0.517609449283954	3.04255453756426	0.00234579305490539	0.0240012601056893	4
3L	9898703	9903031	FBgn0036059	nudE	3L	9900062	9900066	3L_9900062_9900066	89.5056919068191	4.15419449824905	0.750729811497432	5.53354140814383	3.13828850549245e-08	5.65898722965837e-06	4
3L	9908120	9967298	FBgn0085385	CG34356	3L	9917023	9917027	3L_9917023_9917027	234.61403003783	-1.53697312971836	0.35922685809725	-4.27855850717676	1.88107548481231e-05	0.000885752306210751	4
3L	9908120	9967298	FBgn0085385	CG34356	3L	9917511	9917515	3L_9917511_9917515	202.577584382122	-1.3306810780642	0.386507351581151	-3.44283510422392	0.000575650191279084	0.0096049718751336	4
3L	9974651	10139360	FBgn0040823	dpr6	3L	10002646	10002650	3L_10002646_10002650	220.432144441661	-0.74828411361727	0.269409078675177	-2.77750147581131	0.00547785913186145	0.0412707588483017	4
3L	10220483	10225240	FBgn0052056	scramb1	3L	10224244	10224248	3L_10224244_10224248	96.0234654502774	0.919789559609977	0.327666585585377	2.80708988976331	0.00499912896390205	0.0388903560083307	4
3L	10664739	10690734	FBgn0010762	simj	3L	10667034	10667038	3L_10667034_10667038	58.8837090143669	2.97291219726818	0.915390094445445	3.24769976789973	0.00116341961801144	0.015230153879008	4
3L	10664739	10690734	FBgn0010762	simj	3L	10684480	10684484	3L_10684480_10684484	149.843209591868	0.967239333887357	0.337082911092193	2.86944043159404	0.0041119877803224	0.0344259827034916	4
3L	10664739	10690734	FBgn0010762	simj	3L	10685011	10685015	3L_10685011_10685015	96.4066675697213	2.07009288404718	0.355193675474734	5.82806797243896	5.60727409161538e-09	1.34944431186104e-06	4
3L	10691024	10692598	FBgn0036099	CG11811	3L	10691951	10691955	3L_10691951_10691955	39.2755199567133	1.72208715698057	0.535515428507083	3.21575638218572	0.00130101224743361	0.0163586165114128	4
3L	10692530	10693167	FBgn0053493	CG33493	3L	10692934	10692938	3L_10692934_10692938	25.8598840482441	2.3315881037489	0.722985760844774	3.22494332533541	0.00125997609100331	0.0160316443955924	4
3L	10693184	10694108	FBgn0047038	ND-13B	3L	10693332	10693336	3L_10693332_10693336	28.1264840833772	1.84626503411401	0.508071502583389	3.63386851009418	0.000279203191601228	0.00594218052159253	4
3L	10693184	10694108	FBgn0047038	ND-13B	3L	10693422	10693426	3L_10693422_10693426	50.5957203361586	1.70428599333309	0.481631337243741	3.53856956876249	0.000402301257451361	0.00758880657706662	4
3L	10693184	10694108	FBgn0047038	ND-13B	3L	10693557	10693561	3L_10693557_10693561	48.0799553729443	1.58765001971655	0.500141995625871	3.17439853801876	0.00150147374297757	0.0180038338150412	4
3L	10693184	10694108	FBgn0047038	ND-13B	3L	10694005	10694009	3L_10694005_10694009	78.8210686390014	0.834722149917012	0.265551885030312	3.14334861460966	0.00167026786515936	0.0193204899219136	4
3L	10857889	10876496	FBgn0026160	tna	3L	10861210	10861214	3L_10861210_10861214	40.0204704662287	1.78409245880965	0.429620074681573	4.15272135533235	3.28544697214416e-05	0.00132588824087352	4
3L	10880699	10882386	FBgn0036106	CG6409	3L	10881747	10881751	3L_10881747_10881751	76.5616939084971	1.56809426007529	0.359476525846112	4.36216038414306	1.28784403127584e-05	0.000668051356934784	4
3L	10880699	10882386	FBgn0036106	CG6409	3L	10881993	10881997	3L_10881993_10881997	39.2263204056522	1.58984942638696	0.48355558831393	3.28783177117336	0.00100962150121628	0.0138869698153406	4
3L	10884261	10886471	FBgn0027615	CG6404	3L	10885765	10885769	3L_10885765_10885769	3.56671315238401	3.90365552980642	1.43334217045939	2.72346381084657	0.00646012927946232	0.0458151326772386	4
3L	11069043	11069864	FBgn0036121	CG6310	3L	11069733	11069737	3L_11069733_11069737	182.745213251572	-1.15976675936765	0.322923897896733	-3.59145534573762	0.000328836525152377	0.00664446268019818	4
3L	11078752	11093193	FBgn0020412	JIL-1	3L	11080358	11080362	3L_11080358_11080362	86.1031150158423	-1.01903189755775	0.293620983611655	-3.47056904797216	0.000519356795116164	0.00899194544281378	4
3L	11114169	11120783	FBgn0036134	fd68A	3L	11116404	11116408	3L_11116404_11116408	69.3160150243087	4.82245799218101	1.01381895766006	4.75672501065818	1.96758904027556e-06	0.000160365575195078	4
3L	11114169	11120783	FBgn0036134	fd68A	3L	11118074	11118078	3L_11118074_11118078	626.168887430345	-1.41732970363911	0.28558803809118	-4.96284687941516	6.94673473532665e-07	7.02168856819384e-05	4
3L	11114169	11120783	FBgn0036134	fd68A	3L	11119754	11119758	3L_11119754_11119758	162.578920626346	1.90311376438504	0.475695811184276	4.00069481303001	6.31567679068537e-05	0.00212478506685172	4
3L	11114169	11120783	FBgn0036134	fd68A	3L	11120776	11120780	3L_11120776_11120780	303.943211671168	0.933510257416792	0.320068096582253	2.91659889687536	0.00353870518306443	0.0313434632419893	4
3L	11123348	11134663	FBgn0260795	NaPi-III	3L	11123460	11123464	3L_11123460_11123464	118.800023628619	-1.84309349939037	0.30335776113861	-6.07564313658101	1.23491768278635e-09	3.81424500726352e-07	4
3L	11123348	11134663	FBgn0260795	NaPi-III	3L	11127131	11127135	3L_11127131_11127135	193.973483627644	-2.02518203135508	0.45266405412224	-4.47391837923183	7.67990675719443e-06	0.000454988858985591	4
3L	11123348	11134663	FBgn0260795	NaPi-III	3L	11127940	11127944	3L_11127940_11127944	198.70601086741	-1.34851426222789	0.501155654262096	-2.69080923413595	0.00712789408164041	0.0487684160302646	4
3L	11134987	11135480	FBgn0036138	CG14143	3L	11135324	11135328	3L_11135324_11135328	34.0981586336475	-2.90421228275999	0.590658214660972	-4.91690830783918	8.79217068905449e-07	8.4816748583038e-05	4
3L	11166620	11169625	FBgn0036141	wls	3L	11168985	11168989	3L_11168985_11168989	11.2172597342083	2.59197697956709	0.94708867434909	2.73678384059285	0.00620430457012908	0.0446423624659803	4
3L	11198166	11206016	FBgn0036147	Plod	3L	11205649	11205653	3L_11205649_11205653	66.7335185468392	1.90976853013998	0.527687986499149	3.61912451865731	0.000295601384547191	0.0061821389368252	4
3L	11206422	11210583	FBgn0061469	Ube3a	3L	11208054	11208058	3L_11208054_11208058	486.629801655314	-0.858563736632094	0.311862329228484	-2.75302162577985	0.00590479955852364	0.0432363758185428	4
3L	11206422	11210583	FBgn0061469	Ube3a	3L	11208940	11208944	3L_11208940_11208944	14.9538280448138	2.19378271161861	0.742263162608749	2.95553224534054	0.00312130067652025	0.0289265951960748	4
3L	11210786	11214097	FBgn0064766	CG7600	3L	11213443	11213447	3L_11213443_11213447	13.2316981603659	2.93918663015916	0.768721661659017	3.82347314607468	0.000131584928857071	0.0035493797217127	4
3L	11214505	11230745	FBgn0261553	CG42671	3L	11216297	11216301	3L_11216297_11216301	91.0989609680695	2.46927816445448	0.784664814682838	3.14692097599988	0.00164999549171383	0.0191552430878984	4
3L	11248129	11251001	FBgn0265928	CR44717	3L	11250888	11250892	3L_11250888_11250892	5.07473097021634	4.06432639702852	1.39231853750519	2.91910671843179	0.00351036026201978	0.0312011326037046	4
3L	11248129	11251001	FBtr0342864	CR44717-RA	3L	11250888	11250892	3L_11250888_11250892	5.07473097021634	4.06432639702852	1.39231853750519	2.91910671843179	0.00351036026201978	0.0312011326037046	4
3L	11361986	11364885	FBgn0036155	CG6163	3L	11363772	11363776	3L_11363772_11363776	16.6744126480828	4.92093434102792	1.32055942096349	3.7264012985024	0.000194233080833844	0.0046191713917684	4
3L	11361986	11364885	FBgn0036155	CG6163	3L	11363901	11363905	3L_11363901_11363905	137.15765560488	1.13497162056358	0.26082767691783	4.35142326142457	1.35256661171696e-05	0.000692022800621104	4
3L	11487550	11499055	FBgn0036165	chrb	3L	11493066	11493070	3L_11493066_11493070	112.702220081099	0.980011458009927	0.315441579303077	3.10679226300832	0.00189129252573676	0.020887663313403	4
3L	11487550	11499055	FBgn0036165	chrb	3L	11494302	11494306	3L_11494302_11494306	22.1120766896801	2.67117968487736	0.844954133560689	3.16133098683221	0.00157049929699281	0.0185516205118906	4
3L	11522757	11562233	FBgn0259481	Mob2	3L	11524744	11524748	3L_11524744_11524748	199.003884171667	-1.02735915658108	0.257374178136428	-3.99169475360696	6.56027806703347e-05	0.00218537650116043	4
3L	11522757	11562233	FBgn0259481	Mob2	3L	11527820	11527824	3L_11527820_11527824	239.079713262905	-0.629246910818617	0.205658346643342	-3.05967115407123	0.00221580139729809	0.02312967458237	4
3L	11522757	11562233	FBgn0259481	Mob2	3L	11548813	11548817	3L_11548813_11548817	34.0575698543658	2.67513888038245	0.680356495380359	3.93196640077184	8.42538436062526e-05	0.00261007028621535	4
3L	11522757	11562233	FBgn0259481	Mob2	3L	11550154	11550158	3L_11550154_11550158	27.384438182789	2.88889201421681	0.804432306386856	3.59121829304991	0.000329135810155309	0.00664835688592468	4
3L	11522757	11562233	FBgn0259481	Mob2	3L	11551315	11551319	3L_11551315_11551319	21.3595217004825	2.95791437026446	0.819428751934195	3.60972734149558	0.00030651902919214	0.00632505792958012	4
3L	11522757	11562233	FBgn0259481	Mob2	3L	11558627	11558631	3L_11558627_11558631	76.6551617278802	-8.04930899127259	1.2145607952377	-6.62734135897845	3.41786632733015e-11	1.81871298958171e-08	4
3L	11522757	11562233	FBgn0259481	Mob2	3L	11559303	11559307	3L_11559303_11559307	99.2875195012396	-6.77835087617858	0.878794122780203	-7.71324102024512	1.22662123947032e-14	1.70066946115095e-11	4
3L	11522757	11562233	FBgn0259481	Mob2	3L	11560685	11560689	3L_11560685_11560689	110.624425417539	-1.30892884222667	0.44820832888377	-2.92035814123861	0.00349629332944107	0.0311259275806542	4
3L	11522757	11562233	FBgn0259481	Mob2	3L	11561164	11561168	3L_11561164_11561168	534.034942195432	-1.05996188915181	0.28931154100965	-3.66373869999348	0.00024856035994325	0.00549388292943166	4
3L	11522757	11562233	FBgn0259481	Mob2	3L	11562134	11562138	3L_11562134_11562138	42.0117453386546	1.68921667460162	0.49027146980093	3.44547210811086	0.000570062794850516	0.00954245264114314	4
3L	11561996	11564312	FBgn0036173	CG7394	3L	11562134	11562138	3L_11562134_11562138	42.0117453386546	1.68921667460162	0.49027146980093	3.44547210811086	0.000570062794850516	0.00954245264114314	4
3L	11561996	11564312	FBgn0036173	CG7394	3L	11563031	11563035	3L_11563031_11563035	266.479053093028	-0.751252512680943	0.204500186411897	-3.67360307030623	0.000239154144244796	0.00534374293619019	4
3L	11605436	11609465	FBgn0036180	CG6091	3L	11608124	11608128	3L_11608124_11608128	810.330483746555	-1.05931623717213	0.229357038000397	-4.61863410169388	3.86274307329038e-06	0.000270863054886946	4
3L	11646234	11648474	FBgn0036187	RIOK1	3L	11647795	11647799	3L_11647795_11647799	22.9155031366857	1.50786208788212	0.54054199577394	2.78953735264027	0.0052783407410688	0.0403011634554272	4
3L	11646234	11648474	FBgn0036187	RIOK1	3L	11648132	11648136	3L_11648132_11648136	34.7658559524643	1.68744008754633	0.555162603320051	3.03954206831457	0.00236938109353639	0.0241509648434617	4
3L	11650517	11680344	FBgn0052085	CG32085	3L	11656627	11656631	3L_11656627_11656631	20.7121438885761	-2.00297187262305	0.589625406469862	-3.39702436605474	0.000681229008137293	0.0107558582272064	4
3L	11650517	11680344	FBgn0052085	CG32085	3L	11663706	11663710	3L_11663706_11663710	82.369198907762	1.85356548819136	0.60763874281133	3.05043993675513	0.00228506380133889	0.023596063493766	4
3L	11650517	11680344	FBgn0052085	CG32085	3L	11666386	11666390	3L_11666386_11666390	29.5496807811608	-2.96844460175919	0.718792242536711	-4.12976716510346	3.63130802774737e-05	0.00142828015230377	4
3L	11650517	11680344	FBgn0052085	CG32085	3L	11666892	11666896	3L_11666892_11666896	137.688761594229	1.04197882320409	0.310922768445636	3.35124644751218	0.000804486723551007	0.011948516614669	4
3L	11650517	11680344	FBgn0052085	CG32085	3L	11668126	11668130	3L_11668126_11668130	41.9613315981456	1.30922801962113	0.486140691327408	2.69310519151623	0.0070789930547428	0.0485520054611216	4
3L	11650517	11680344	FBgn0052085	CG32085	3L	11670016	11670020	3L_11670016_11670020	481.184822652561	-1.23165330884456	0.351391862840647	-3.50507066068034	0.000456486110546461	0.0082461561057182	4
3L	11650517	11680344	FBgn0052085	CG32085	3L	11670415	11670419	3L_11670415_11670419	142.599885067019	-3.20777673914006	0.44205218430584	-7.25655669856552	3.97068334161107e-13	3.65660375448644e-10	4
3L	11666319	11667079	FBgn0267541	CR45881	3L	11666386	11666390	3L_11666386_11666390	29.5496807811608	-2.96844460175919	0.718792242536711	-4.12976716510346	3.63130802774737e-05	0.00142828015230377	4
3L	11666319	11667079	FBgn0267541	CR45881	3L	11666892	11666896	3L_11666892_11666896	137.688761594229	1.04197882320409	0.310922768445636	3.35124644751218	0.000804486723551007	0.011948516614669	4
3L	11666319	11667079	FBtr0346935	CR45881-RA	3L	11666386	11666390	3L_11666386_11666390	29.5496807811608	-2.96844460175919	0.718792242536711	-4.12976716510346	3.63130802774737e-05	0.00142828015230377	4
3L	11666319	11667079	FBtr0346935	CR45881-RA	3L	11666892	11666896	3L_11666892_11666896	137.688761594229	1.04197882320409	0.310922768445636	3.35124644751218	0.000804486723551007	0.011948516614669	4
3L	11682038	11683805	FBgn0015828	TfIIEalpha	3L	11682148	11682152	3L_11682148_11682152	27.1812366922616	2.10738501564632	0.759377999714056	2.77514625975451	0.00551768875097896	0.0414651593076971	4
3L	11682038	11683805	FBgn0015828	TfIIEalpha	3L	11682674	11682678	3L_11682674_11682678	175.409502739706	-0.823842899914501	0.280634769803751	-2.93564087048307	0.00332859437155006	0.0301799595626932	4
3L	11697126	11699263	FBgn0036195	CG6053	3L	11697442	11697446	3L_11697442_11697446	163.995083075184	-0.932415879091281	0.283761966513788	-3.28590857522823	0.00101653998076016	0.0139407955593577	4
3L	11697126	11699263	FBgn0036195	CG6053	3L	11698553	11698557	3L_11698553_11698557	7.37460889520988	3.76157023924084	1.2081239481619	3.11356317782117	0.00184842931184938	0.0205879413083579	4
3L	11699496	11708553	FBgn0036196	CG11658	3L	11699796	11699800	3L_11699796_11699800	7.18650165658694	4.91378127036852	1.51918058674591	3.23449451186961	0.00121858262598709	0.0156937947400063	4
3L	11733589	11766182	FBgn0036202	CG6024	3L	11735924	11735928	3L_11735924_11735928	7.28456834508309	2.47537567594939	0.875751299247087	2.82657379792363	0.004704890160626	0.0374011342309507	4
3L	11733589	11766182	FBgn0036202	CG6024	3L	11736786	11736790	3L_11736786_11736790	39.7483771991125	1.40592033670774	0.48903610109865	2.87488047109252	0.00404180476338636	0.0340589196370122	4
3L	11733589	11766182	FBgn0036202	CG6024	3L	11737056	11737060	3L_11737056_11737060	108.878383705867	1.40293559936674	0.349590525529036	4.01308244050286	5.99309706178282e-05	0.00204545202994073	4
3L	11733589	11766182	FBgn0036202	CG6024	3L	11737651	11737655	3L_11737651_11737655	68.6353964238484	1.31787120824448	0.40464761569277	3.25683670713899	0.00112661223869661	0.0149149571236581	4
3L	11733589	11766182	FBgn0036202	CG6024	3L	11739775	11739779	3L_11739775_11739779	69.739637782282	2.48971352964527	0.868330028111407	2.86724338562876	0.00414064445653464	0.0345828260050378	4
3L	11733589	11766182	FBgn0036202	CG6024	3L	11741144	11741148	3L_11741144_11741148	61.2308056696017	3.84724592647558	0.954514417560142	4.03057916747828	5.56395843944054e-05	0.00194096131392304	4
3L	11733589	11766182	FBgn0036202	CG6024	3L	11743389	11743393	3L_11743389_11743393	136.788242026485	-1.12040351550259	0.325860299843708	-3.43829400525309	0.000585391739475126	0.00971197896299677	4
3L	11733589	11766182	FBgn0036202	CG6024	3L	11743849	11743853	3L_11743849_11743853	130.101364936301	-1.31176077092347	0.322760751761482	-4.06418922921848	4.81997112058399e-05	0.00175399718976002	4
3L	11733589	11766182	FBgn0036202	CG6024	3L	11743973	11743977	3L_11743973_11743977	53.728236309709	1.02920305841375	0.350023091506925	2.94038617276024	0.00327803418220903	0.0298701300829843	4
3L	11733589	11766182	FBgn0036202	CG6024	3L	11744641	11744645	3L_11744641_11744645	183.29197824777	0.758888157976239	0.26825192548013	2.82901290127907	0.0046691816682883	0.0372237316889917	4
3L	11733589	11766182	FBgn0036202	CG6024	3L	11746006	11746010	3L_11746006_11746010	44.4126956439859	3.58416729104936	0.81229110793809	4.41241724305879	1.0222287268335e-05	0.000563160022038578	4
3L	11733589	11766182	FBgn0036202	CG6024	3L	11747664	11747668	3L_11747664_11747668	599.001896973655	-0.999711164844337	0.311089482112995	-3.21358072942247	0.0013109094044515	0.0164488651355489	4
3L	11733589	11766182	FBgn0036202	CG6024	3L	11748049	11748053	3L_11748049_11748053	243.89053175071	-1.08802055073131	0.322687854684414	-3.3717431100572	0.000746940834235051	0.0114053807118843	4
3L	11733589	11766182	FBgn0036202	CG6024	3L	11750106	11750110	3L_11750106_11750110	316.931144170541	-1.01915502813907	0.277994796712972	-3.66609389884137	0.000246283525174601	0.00545614750791603	4
3L	11733589	11766182	FBgn0036202	CG6024	3L	11751039	11751043	3L_11751039_11751043	105.932911065383	1.54948224286331	0.358772224232722	4.318846717237	1.56846666224149e-05	0.000776652408919912	4
3L	11733589	11766182	FBgn0036202	CG6024	3L	11751309	11751313	3L_11751309_11751313	33.6248801065956	2.12964172078949	0.748370473862143	2.84570516230948	0.00443132034184612	0.0360626762470646	4
3L	11733589	11766182	FBgn0036202	CG6024	3L	11751537	11751541	3L_11751537_11751541	65.9858183856865	1.68991665684013	0.548635162049179	3.08021937662217	0.00206848176313318	0.0221562548922516	4
3L	11733589	11766182	FBgn0036202	CG6024	3L	11758077	11758081	3L_11758077_11758081	93.0919450196272	-2.624259360579	0.376007531591043	-6.97927339240965	2.96710591453463e-12	2.11566520129978e-09	4
3L	11751305	11752474	FBgn0041231	Gr68a	3L	11751309	11751313	3L_11751309_11751313	33.6248801065956	2.12964172078949	0.748370473862143	2.84570516230948	0.00443132034184612	0.0360626762470646	4
3L	11751305	11752474	FBgn0041231	Gr68a	3L	11751537	11751541	3L_11751537_11751541	65.9858183856865	1.68991665684013	0.548635162049179	3.08021937662217	0.00206848176313318	0.0221562548922516	4
3L	11790212	11793283	FBgn0036206	CG5964	3L	11791821	11791825	3L_11791821_11791825	74.01533948227	1.27383162649409	0.47190619235297	2.69933229768112	0.00694787632127319	0.0479784119048761	4
3L	11790212	11793283	FBgn0036206	CG5964	3L	11792058	11792062	3L_11792058_11792062	32.8774299430814	1.42158632077763	0.529458396146701	2.6849821083652	0.00725336889342015	0.0493344531374007	4
3L	11790212	11793283	FBgn0036206	CG5964	3L	11793110	11793114	3L_11793110_11793114	92.0791696325457	1.31194351475903	0.34565473407575	3.79553174142704	0.000147327343169755	0.00383915642380879	4
3L	11795614	11798875	FBgn0004381	Klp68D	3L	11797729	11797733	3L_11797729_11797733	38.7932588260947	2.69749315432647	0.856496466352561	3.14945041841666	0.00163577863149428	0.019061094382511	4
3L	11798948	11800861	FBgn0036208	CG10361	3L	11799071	11799075	3L_11799071_11799075	88.6066295054064	1.5990060389035	0.555183424609436	2.88014009068872	0.00397498503892108	0.0337034065960543	4
3L	11816695	11822275	FBgn0036211	CG5946	3L	11820413	11820417	3L_11820413_11820417	493.756550916784	-1.20582737686887	0.325149047701869	-3.70853731662932	0.000208459942578632	0.00485752540706757	4
3L	11816695	11822275	FBgn0036211	CG5946	3L	11820810	11820814	3L_11820810_11820814	471.068981270838	-1.24940421421933	0.337117423701037	-3.70613954183314	0.000210442383757469	0.00489230023847685	4
3L	11816695	11822275	FBgn0036211	CG5946	3L	11821528	11821532	3L_11821528_11821532	18.6353051002455	2.51799024706289	0.691133367564672	3.64327692053917	0.000269188958589832	0.00580939754942173	4
3L	11816695	11822275	FBgn0036211	CG5946	3L	11822185	11822189	3L_11822185_11822189	106.13618751717	-1.4722556323195	0.267559373159463	-5.50253805327181	3.74362389899874e-08	6.58867245930692e-06	4
3L	11820338	11822275	FBgn0036212	CG11597	3L	11820413	11820417	3L_11820413_11820417	493.756550916784	-1.20582737686887	0.325149047701869	-3.70853731662932	0.000208459942578632	0.00485752540706757	4
3L	11820338	11822275	FBgn0036212	CG11597	3L	11820810	11820814	3L_11820810_11820814	471.068981270838	-1.24940421421933	0.337117423701037	-3.70613954183314	0.000210442383757469	0.00489230023847685	4
3L	11820338	11822275	FBgn0036212	CG11597	3L	11821528	11821532	3L_11821528_11821532	18.6353051002455	2.51799024706289	0.691133367564672	3.64327692053917	0.000269188958589832	0.00580939754942173	4
3L	11820338	11822275	FBgn0036212	CG11597	3L	11822185	11822189	3L_11822185_11822189	106.13618751717	-1.4722556323195	0.267559373159463	-5.50253805327181	3.74362389899874e-08	6.58867245930692e-06	4
3L	11824207	11825732	FBgn0052095	CG32095	3L	11824637	11824641	3L_11824637_11824641	70.6312810803497	1.52072344333595	0.554589877250882	2.74206851894632	0.00610536043934902	0.0441940474138034	4
3L	11850645	11938872	FBgn0266100	CG44837	3L	11903707	11903711	3L_11903707_11903711	16.3292760769644	3.62207871704968	0.796920059927184	4.54509667805406	5.49100450510519e-06	0.000355198820194938	4
3L	11850645	11938872	FBgn0266100	CG44837	3L	11938243	11938247	3L_11938243_11938247	154.318315035761	-1.85922999568836	0.265686929816027	-6.99782257627717	2.59971008107424e-12	1.88056245412525e-09	4
3L	11984906	11990505	FBgn0036235	CG6938	3L	11985474	11985478	3L_11985474_11985478	615.170883544206	-0.847294365206781	0.297930007844944	-2.84393764607878	0.00445597672307497	0.0361868362330254	4
3L	11984906	11990505	FBgn0036235	CG6938	3L	11986020	11986024	3L_11986020_11986024	619.768288748359	-0.865252293552143	0.319280964594836	-2.71000275462754	0.00672826493412643	0.046991092548074	4
3L	11990736	11992000	FBgn0036236	CG6931	3L	11990897	11990901	3L_11990897_11990901	626.137082897959	-1.0019806942072	0.295354599864276	-3.39246686751329	0.000692663084378564	0.010866467814298	4
3L	11998398	12002915	FBgn0036239	Pop2	3L	12001867	12001871	3L_12001867_12001871	17.2116178702999	1.96201029703162	0.560878667756607	3.49810112208267	0.000468583429631399	0.00839434032248442	4
3L	12120019	12121185	FBgn0036249	CG11560	3L	12120173	12120177	3L_12120173_12120177	42.1092636161885	1.69096364451384	0.475564500732108	3.55569779054299	0.000376977212710883	0.00727189394681696	4
3L	12121274	12125150	FBgn0022959	yps	3L	12125073	12125077	3L_12125073_12125077	56.9857892513597	-1.54642901952617	0.420066191933879	-3.68139366895204	0.00023196252630023	0.0052317664630448	4
3L	12133771	12136706	FBgn0036254	CG5645	3L	12136489	12136493	3L_12136489_12136493	2.42053762990083	4.48983693550055	1.53219110758368	2.93033741892758	0.00338594122749891	0.0304903311142216	4
3L	12143446	12146097	FBgn0036258	CG5642	3L	12144419	12144423	3L_12144419_12144423	14.6755156918431	2.07838133655304	0.774657526552351	2.68296797657537	0.00729719773962088	0.0495380517025936	4
3L	12177601	12183347	FBgn0027843	CAH2	3L	12182573	12182577	3L_12182573_12182577	60.2755120136112	2.02316317658211	0.688535548868717	2.93835689370901	0.00329956947931448	0.0300114351459887	4
3L	12190696	12193688	FBgn0036263	thoc6	3L	12193587	12193591	3L_12193587_12193591	36.8773447238732	-1.16601665297772	0.427422019802625	-2.72802195243981	0.00637153676570928	0.0454095496872225	4
3L	12195787	12196049	FBgn0267310	CR45746	3L	12195934	12195938	3L_12195934_12195938	162.442293573071	-0.95472033962161	0.260730994068799	-3.66170636149874	0.00025054093055776	0.00552447400545297	4
3L	12195787	12196049	FBtr0346565	CR45746-RA	3L	12195934	12195938	3L_12195934_12195938	162.442293573071	-0.95472033962161	0.260730994068799	-3.66170636149874	0.00025054093055776	0.00552447400545297	4
3L	12197791	12199030	FBgn0036264	CG11529	3L	12198667	12198671	3L_12198667_12198671	348.625340944387	-1.02438939774185	0.362067559120655	-2.82927694552299	0.0046653308146475	0.037207104172565	4
3L	12200322	12204082	FBgn0022709	Adk1	3L	12200887	12200891	3L_12200887_12200891	60.2690334774209	1.94716205472192	0.696145330144966	2.79706258220024	0.00515695432970786	0.0396996299278632	4
3L	12200322	12204082	FBgn0022709	Adk1	3L	12201653	12201657	3L_12201653_12201657	18.086737071012	2.19902003585635	0.817604450967582	2.68958912008606	0.00715400419814697	0.0488887137387647	4
3L	12206238	12266841	FBgn0260941	app	3L	12222988	12222992	3L_12222988_12222992	131.073622814732	-1.44664684586193	0.369872263565758	-3.9112066201329	9.18361636001629e-05	0.0027765181937168	4
3L	12206238	12266841	FBgn0260941	app	3L	12236153	12236157	3L_12236153_12236157	102.270142811272	-2.94237984356572	0.412757274573686	-7.12859596867128	1.01397890362692e-12	8.26969382695256e-10	4
3L	12368646	12391444	FBgn0036279	Ncc69	3L	12375389	12375393	3L_12375389_12375393	58.3343903077549	1.54985642774505	0.382585985176734	4.05100157296432	5.09988646287749e-05	0.00182159448292766	4
3L	12393804	12399322	FBgn0052104	CG32104	3L	12398842	12398846	3L_12398842_12398846	42.1089363555148	1.46588711392589	0.470556931819585	3.11521734098675	0.00183809420207133	0.02051621029877	4
3L	12393804	12399322	FBgn0052104	CG32104	3L	12399182	12399186	3L_12399182_12399186	85.0805414566545	0.751856734965462	0.277106559358098	2.71324048303691	0.00666287340179465	0.0467371223128192	4
3L	12402295	12414842	FBgn0052103	CG32103	3L	12412428	12412432	3L_12412428_12412432	489.045813613544	-0.61889547606369	0.211494801698232	-2.92629166813637	0.00343029169290235	0.030741904314281	4
3L	12402295	12414842	FBgn0052103	CG32103	3L	12413117	12413121	3L_12413117_12413121	239.6184069471	-0.745126047790319	0.199085838082588	-3.74273757976303	0.000182026296154784	0.00443668430252685	4
3L	12402295	12414842	FBgn0052103	CG32103	3L	12413839	12413843	3L_12413839_12413843	62.5699799064131	3.50620714416295	0.611426379969077	5.73447148999406	9.78168760443921e-09	2.16414635222896e-06	4
3L	12402295	12414842	FBgn0052103	CG32103	3L	12414245	12414249	3L_12414245_12414249	211.428998714881	-1.27217722784043	0.422780091458587	-3.00907553014484	0.00262043961712652	0.0257761772341872	4
3L	12415026	12417580	FBgn0020655	ArfGAP1	3L	12415116	12415120	3L_12415116_12415120	809.555670457559	-1.52633244649135	0.223619980787486	-6.82556380300325	8.75806657246151e-12	5.3180003067878e-09	4
3L	12415026	12417580	FBgn0020655	ArfGAP1	3L	12415495	12415499	3L_12415495_12415499	618.330251517887	-1.08436087123333	0.272545913004646	-3.97863559676583	6.93118778325511e-05	0.00226825983207485	4
3L	12415026	12417580	FBgn0020655	ArfGAP1	3L	12415790	12415794	3L_12415790_12415794	46.2477248721051	2.80012123963646	0.745097263702712	3.7580613646619	0.000171234892655381	0.0042462013734957	4
3L	12491830	12497216	FBgn0036289	CG10657	3L	12493522	12493526	3L_12493522_12493526	521.448507159427	-1.3151957073193	0.311187294116982	-4.22637984321071	2.37480988040103e-05	0.00104489959977504	4
3L	12491840	12493605	FBgn0267242	CR45682	3L	12493522	12493526	3L_12493522_12493526	521.448507159427	-1.3151957073193	0.311187294116982	-4.22637984321071	2.37480988040103e-05	0.00104489959977504	4
3L	12491840	12493605	FBtr0346432	CR45682-RA	3L	12493522	12493526	3L_12493522_12493526	521.448507159427	-1.3151957073193	0.311187294116982	-4.22637984321071	2.37480988040103e-05	0.00104489959977504	4
3L	12498106	12501311	FBgn0036290	CG10638	3L	12499792	12499796	3L_12499792_12499796	59.2355799171729	1.43751598967163	0.426289092772243	3.37216225806572	0.000745804962537826	0.0113950085509238	4
3L	12498487	12500307	FBgn0264460	CR43868	3L	12499792	12499796	3L_12499792_12499796	59.2355799171729	1.43751598967163	0.426289092772243	3.37216225806572	0.000745804962537826	0.0113950085509238	4
3L	12498487	12500307	FBtr0332780	CR43868-RA	3L	12499792	12499796	3L_12499792_12499796	59.2355799171729	1.43751598967163	0.426289092772243	3.37216225806572	0.000745804962537826	0.0113950085509238	4
3L	12498487	12500307	FBtr0332781	CR43868-RB	3L	12499792	12499796	3L_12499792_12499796	59.2355799171729	1.43751598967163	0.426289092772243	3.37216225806572	0.000745804962537826	0.0113950085509238	4
3L	12505374	12507840	FBgn0036294	CG10654	3L	12506444	12506448	3L_12506444_12506448	184.154591432894	1.0706580201973	0.323526162675225	3.30933984239193	0.000935162513674855	0.013226254337729	4
3L	12505374	12507840	FBgn0036294	CG10654	3L	12507526	12507530	3L_12507526_12507530	120.168837629775	1.43195051050859	0.406914953457317	3.51904125995407	0.000433109344244341	0.00796581115691447	4
3L	12515059	12520954	FBgn0041775	tral	3L	12517448	12517452	3L_12517448_12517452	752.326715889721	-1.29444080742956	0.307467526793029	-4.21000819478704	2.55361425719087e-05	0.00110370591564561	4
3L	12515059	12520954	FBgn0041775	tral	3L	12518971	12518975	3L_12518971_12518975	403.494757727876	-0.978970170440417	0.265557119866855	-3.68647683380228	0.00022738013004028	0.00516573608015198	4
3L	12515059	12520954	FBgn0041775	tral	3L	12519304	12519308	3L_12519304_12519308	221.598666635935	-0.749066855271772	0.271496406653008	-2.7590304582894	0.00579731313481846	0.042732689109426	4
3L	12523987	12525150	FBgn0262524	ver	3L	12524596	12524600	3L_12524596_12524600	351.417794943232	-0.705010261346201	0.257098009632715	-2.74218482808702	0.0061031988776776	0.0441848086768604	4
3L	12527215	12530171	FBgn0036298	nst	3L	12527767	12527771	3L_12527767_12527771	90.0789523554357	-3.43206507674473	0.433039645690228	-7.92552162579552	2.27190605987106e-15	4.07903571169541e-12	4
3L	12527215	12530171	FBgn0036298	nst	3L	12527968	12527972	3L_12527968_12527972	40.1692076847481	-3.00659651371258	0.515288618856369	-5.83478152571159	5.38610942429745e-09	1.30502816734502e-06	4
3L	12534590	12535513	FBgn0036300	CG10688	3L	12534727	12534731	3L_12534727_12534731	372.395630437316	-1.03291278994705	0.265929615955367	-3.88415854411797	0.00010268488911684	0.00298864909832475	4
3L	12534590	12535513	FBgn0036300	CG10688	3L	12534810	12534814	3L_12534810_12534814	223.170584856604	-1.5293619933753	0.31056759022736	-4.92440950536948	8.46154748816033e-07	8.21808217336954e-05	4
3L	12534590	12535513	FBgn0036300	CG10688	3L	12535142	12535146	3L_12535142_12535146	231.804343562494	-1.70352921168976	0.377393394379695	-4.5139348940905	6.36357595006001e-06	0.000396400152555586	4
3L	12535426	12537315	FBgn0036301	CG4069	3L	12536622	12536626	3L_12536622_12536626	46.2175033368119	1.36056646134218	0.457642346967004	2.97299074344682	0.00294913345210418	0.027900888617496	4
3L	12535426	12537315	FBgn0036301	CG4069	3L	12536715	12536719	3L_12536715_12536719	64.3848560027549	1.4413427897348	0.493907763295407	2.91824283165342	0.00352010102429154	0.0312441047062736	4
3L	12537513	12572542	FBgn0036302	sowah	3L	12547695	12547699	3L_12547695_12547699	22.8425861269948	2.16287124668393	0.692318926345953	3.12409666177917	0.00178351855406897	0.020143097453395	4
3L	12733364	12734611	FBgn0261933	SmD1	3L	12733922	12733926	3L_12733922_12733926	60.4198350465826	2.46303206230027	0.614568620873093	4.00774133049803	6.13022081041296e-05	0.00207949222010317	4
3L	12741718	12745154	FBgn0052112	CG32112	3L	12742114	12742118	3L_12742114_12742118	34.990032096551	2.81402426055786	1.04843795050046	2.68401602518738	0.00727436193868185	0.0494388900965884	4
3L	12741718	12745154	FBgn0052112	CG32112	3L	12742681	12742685	3L_12742681_12742685	370.667992528337	-0.754936601558411	0.252542765810642	-2.98934162352711	0.00279579346371214	0.0269113048165178	4
3L	12741718	12745154	FBgn0052112	CG32112	3L	12744807	12744811	3L_12744807_12744811	71.1402444357331	-2.241371730539	0.391076564890846	-5.7312862282213	9.96719085844812e-09	2.19352029929255e-06	4
3L	12784429	12805116	FBgn0260945	Atg1	3L	12795112	12795116	3L_12795112_12795116	199.153966285939	-1.09510635844824	0.227034495809136	-4.82352408406201	1.4104372738419e-06	0.000123810892651805	4
3L	12784429	12805116	FBgn0260945	Atg1	3L	12795970	12795974	3L_12795970_12795974	9.51494119319571	4.29007925664519	0.923524268377631	4.6453346203686	3.39525671777604e-06	0.000245035814781683	4
3L	12784429	12805116	FBgn0260945	Atg1	3L	12801746	12801750	3L_12801746_12801750	94.720990639386	-1.09761408028751	0.294996067741245	-3.72077529267365	0.000198612104278731	0.00469112542042562	4
3L	12790192	12796084	FBgn0261674	CG42709	3L	12795112	12795116	3L_12795112_12795116	199.153966285939	-1.09510635844824	0.227034495809136	-4.82352408406201	1.4104372738419e-06	0.000123810892651805	4
3L	12790192	12796084	FBgn0261674	CG42709	3L	12795970	12795974	3L_12795970_12795974	9.51494119319571	4.29007925664519	0.923524268377631	4.6453346203686	3.39525671777604e-06	0.000245035814781683	4
3L	12805902	12813036	FBgn0262714	Sap130	3L	12812556	12812560	3L_12812556_12812560	11.1001801936019	2.61888348588703	0.976845486196209	2.68095980673959	0.0073411332808041	0.0497159530566496	4
3L	12805902	12813036	FBgn0262714	Sap130	3L	12812933	12812937	3L_12812933_12812937	139.673423532924	-1.12366172294982	0.365323469016378	-3.07579944418913	0.00209939004805029	0.0223730539735085	4
3L	12813028	12814019	FBgn0036314	CG10754	3L	12813250	12813254	3L_12813250_12813254	133.259960493687	-1.03623816137205	0.366037290937183	-2.83096336637976	0.00464080360362204	0.0370925413314864	4
3L	12824880	12843106	FBgn0036316	CG10960	3L	12827804	12827808	3L_12827804_12827808	73.9821603475452	-1.05172885567419	0.387383285621564	-2.71495672299509	0.00662844317304351	0.0465897945903554	4
3L	12853646	12857428	FBgn0036319	Ent3	3L	12854631	12854635	3L_12854631_12854635	67.9032109197408	1.39499803593628	0.432581145357427	3.2248239455366	0.0012605015839133	0.0160366954163814	4
3L	12853646	12857428	FBgn0036319	Ent3	3L	12854869	12854873	3L_12854869_12854873	16.3819526027246	2.90627085292413	0.712334844788088	4.07992234858132	4.50507473786452e-05	0.00167144778696048	4
3L	12853646	12857428	FBgn0036319	Ent3	3L	12855089	12855093	3L_12855089_12855093	128.024322380709	-0.884058803454512	0.287123532693603	-3.07901896845883	0.00207683458096536	0.0222180703602554	4
3L	13016050	13016903	FBgn0036334	CG11267	3L	13016347	13016351	3L_13016347_13016351	26.8694976473576	2.27606469382913	0.716897798022351	3.17488029689577	0.00149898323983977	0.0179843398522847	4
3L	13018266	13019687	FBgn0036336	ste14	3L	13018914	13018918	3L_13018914_13018918	344.034034908785	-0.927258956748906	0.315116062532921	-2.94259502132499	0.0032547388411953	0.0297341165014939	4
3L	13018315	13019110	FBgn0266994	CR45445	3L	13018914	13018918	3L_13018914_13018918	344.034034908785	-0.927258956748906	0.315116062532921	-2.94259502132499	0.0032547388411953	0.0297341165014939	4
3L	13018315	13019110	FBtr0345916	CR45445-RA	3L	13018914	13018918	3L_13018914_13018918	344.034034908785	-0.927258956748906	0.315116062532921	-2.94259502132499	0.0032547388411953	0.0297341165014939	4
3L	13023352	13024762	FBgn0260441	RpS12	3L	13023812	13023816	3L_13023812_13023816	270.687856693251	-0.73712265845365	0.270665549145934	-2.72337081974263	0.00646194814239781	0.0458213985881029	4
3L	13114271	13118077	FBgn0010452	trn	3L	13117765	13117769	3L_13117765_13117769	54.2049677250849	3.29566221947437	0.744133237941148	4.42886038606842	9.47323192491619e-06	0.000532232699709541	4
3L	13228692	13279642	FBgn0023095	caps	3L	13229690	13229694	3L_13229690_13229694	85.9118270597524	1.56890264426708	0.374087305088795	4.19394783764362	2.74141047725124e-05	0.00116214395299744	4
3L	13228692	13279642	FBgn0023095	caps	3L	13232127	13232131	3L_13232127_13232131	170.169131981179	-0.887976164811215	0.295386400370564	-3.00615114202023	0.00264577452174875	0.0259357102079257	4
3L	13228692	13279642	FBgn0023095	caps	3L	13248527	13248531	3L_13248527_13248531	158.412873054969	1.35112871856096	0.357957401416842	3.77455170143995	0.000160295662533035	0.00406381867005273	4
3L	13228692	13279642	FBgn0023095	caps	3L	13260887	13260891	3L_13260887_13260891	54.0265112268699	0.839051744000169	0.299445423161887	2.80201892932777	0.00507838937694335	0.0392889567384056	4
3L	13228692	13279642	FBgn0023095	caps	3L	13269896	13269900	3L_13269896_13269900	26.1090501993163	1.4086783624686	0.483126839371867	2.91575265058775	0.00354831686029012	0.0314029628327757	4
3L	13246864	13248702	FBgn0052119	CG32119	3L	13248527	13248531	3L_13248527_13248531	158.412873054969	1.35112871856096	0.357957401416842	3.77455170143995	0.000160295662533035	0.00406381867005273	4
3L	13411122	13412453	FBgn0036356	CG10222	3L	13412295	13412299	3L_13412295_13412299	636.848397928904	-1.47491911375305	0.306831766860702	-4.80693094083263	1.53264903272658e-06	0.000132122287807729	4
3L	13412843	13416453	FBgn0260049	flr	3L	13413017	13413021	3L_13413017_13413021	450.722528627207	-1.70834615749736	0.315501966214224	-5.41469258653497	6.13940922052463e-08	9.99739854335601e-06	4
3L	13412843	13416453	FBgn0260049	flr	3L	13413375	13413379	3L_13413375_13413379	466.165125924985	-2.15496453850542	0.321889630181391	-6.6947311638808	2.16068478580105e-11	1.21175087164866e-08	4
3L	13428839	13435229	FBgn0036360	CG10713	3L	13429385	13429389	3L_13429385_13429389	50.5559865745296	2.3539183290905	0.539794724829529	4.36076571484444	1.29608083962123e-05	0.000670095543110075	4
3L	13428839	13435229	FBgn0036360	CG10713	3L	13429751	13429755	3L_13429751_13429755	31.6483234531547	1.81714205612136	0.495783829985954	3.66519024263628	0.000247154791271961	0.00547010804620395	4
3L	13440910	13442420	FBgn0036364	CG14109	3L	13442211	13442215	3L_13442211_13442215	4.76879844729028	5.08204008515477	1.40404842224499	3.61956183607178	0.00029510228738764	0.00617428799879352	4
3L	13440910	13442420	FBgn0036364	CG14109	3L	13442250	13442254	3L_13442250_13442254	49.3923103415973	2.51904209672611	0.642071832492145	3.92330261078214	8.73433301477676e-05	0.00267884365798175	4
3L	13442594	13449245	FBgn0036365	cmb	3L	13443161	13443165	3L_13443161_13443165	36.1926209618789	2.41218272226901	0.537458949701753	4.48812457883077	7.18529093146869e-06	0.000433242316023448	4
3L	13465552	13474787	FBgn0036369	CG10089	3L	13468290	13468294	3L_13468290_13468294	53.2371535155293	1.80500099543535	0.538050355538027	3.35470644495798	0.000794492459217595	0.0118487340798482	4
3L	13477541	13483515	FBgn0086708	stv	3L	13481684	13481688	3L_13481684_13481688	22.9328391196122	3.77035234178249	1.24078765673385	3.038676538504	0.00237619835633838	0.0241977939609264	4
3L	13477541	13483515	FBgn0086708	stv	3L	13483224	13483228	3L_13483224_13483228	267.912584017538	-1.41199146931976	0.375005827097066	-3.76525207688115	0.00016638114150883	0.00416769479067647	4
3L	13483533	13486280	FBgn0036372	Abp1	3L	13485889	13485893	3L_13485889_13485893	404.628710876915	-0.921452628818695	0.263099765568742	-3.50229361408511	0.000461270992128589	0.00830627273826245	4
3L	13502707	13511541	FBgn0036374	Spt20	3L	13505504	13505508	3L_13505504_13505508	119.411863893141	1.25670105153965	0.380021712574987	3.30691907845047	0.000943281369690618	0.0132927212106244	4
3L	13521907	13803400	FBgn0264001	bru-3	3L	13668639	13668643	3L_13668639_13668643	69.2433824051718	-1.1089244307056	0.378143666010472	-2.93254794508416	0.00336193008627001	0.0303451308811341	4
3L	13521907	13803400	FBgn0264001	bru-3	3L	13668905	13668909	3L_13668905_13668909	67.8585700363083	-1.15824898203821	0.390952900243537	-2.96263048903514	0.0030502249181824	0.0285092817303199	4
3L	13521907	13803400	FBgn0264001	bru-3	3L	13767316	13767320	3L_13767316_13767320	366.038401080464	-1.08444879896123	0.366174477440104	-2.96156304104677	0.00306081826785425	0.0285761868317227	4
3L	13867414	13903236	FBgn0264006	dysc	3L	13871350	13871354	3L_13871350_13871354	19.1208525196976	2.80145939738396	0.539084786351072	5.19669534053507	2.02862418444617e-07	2.65202496577854e-05	4
3L	13867414	13903236	FBgn0264006	dysc	3L	13873053	13873057	3L_13873053_13873057	37.8553404948998	3.33564398943775	0.729754651155492	4.57091158536105	4.85607147662574e-06	0.000323432244994029	4
3L	13867414	13903236	FBgn0264006	dysc	3L	13881860	13881864	3L_13881860_13881864	181.204040262463	-0.724691173971937	0.268989664172816	-2.69412275077733	0.00705741680929064	0.0484586245692459	4
3L	13867414	13903236	FBgn0264006	dysc	3L	13886235	13886239	3L_13886235_13886239	22.1718195565267	4.49048616959623	0.672909790161574	6.67323649507019	2.50222667332465e-11	1.37851147351345e-08	4
3L	13867414	13903236	FBgn0264006	dysc	3L	13889493	13889497	3L_13889493_13889497	22.224877309916	4.56584201827218	1.38121850599667	3.30566235425402	0.000947521923689373	0.0133357050718991	4
3L	13867414	13903236	FBgn0264006	dysc	3L	13891115	13891119	3L_13891115_13891119	48.4692262321587	1.71363713692817	0.589993197750017	2.9045032103137	0.00367836431193751	0.0321075622099392	4
3L	13867414	13903236	FBgn0264006	dysc	3L	13891298	13891302	3L_13891298_13891302	28.1918231582616	1.89657372404275	0.649129551474265	2.92171835303964	0.00348106172193383	0.0310380405491737	4
3L	13867414	13903236	FBgn0264006	dysc	3L	13897227	13897231	3L_13897227_13897231	181.117312295415	-1.18388531992305	0.271065311294471	-4.36752793734252	1.25660726926527e-05	0.000655800787425589	4
3L	13867414	13903236	FBgn0264006	dysc	3L	13900185	13900189	3L_13900185_13900189	10.1885596700623	4.34480337872938	1.50530308891532	2.88633127157145	0.00389761671456877	0.0332836183950403	4
3L	13878994	13883056	FBgn0036382	CG13737	3L	13881860	13881864	3L_13881860_13881864	181.204040262463	-0.724691173971937	0.268989664172816	-2.69412275077733	0.00705741680929064	0.0484586245692459	4
3L	13939250	13962647	FBgn0052137	CG32137	3L	13940019	13940023	3L_13940019_13940023	50.877043757085	1.59095528847792	0.506871878528756	3.1387720563544	0.00169657365053736	0.0195118244587227	4
3L	13939250	13962647	FBgn0052137	CG32137	3L	13940791	13940795	3L_13940791_13940795	19.6059856591932	2.30082256732125	0.578983206661516	3.97390207669073	7.07046413982959e-05	0.0023014651266368	4
3L	13939250	13962647	FBgn0052137	CG32137	3L	13961037	13961041	3L_13961037_13961041	108.0498819495	2.00613191460351	0.542567342397963	3.69748003213222	0.000217750341616659	0.00501269682273036	4
3L	13939250	13962647	FBgn0052137	CG32137	3L	13961477	13961481	3L_13961477_13961481	88.9393073065966	-1.37890214999114	0.365072924996594	-3.77705947381337	0.00015869084776471	0.00403605613646118	4
3L	13962658	13964702	FBgn0025874	Meics	3L	13963038	13963042	3L_13963038_13963042	122.146099826653	1.34994167069617	0.443880200186418	3.04122975102118	0.00235613969634031	0.0240612017013452	4
3L	13965203	13973067	FBgn0036389	ssp2	3L	13965661	13965665	3L_13965661_13965665	644.561992982468	-0.737207567900009	0.26895026440058	-2.74105537521241	0.00612421851718935	0.0442791804045497	4
3L	13965203	13973067	FBgn0263232	Nxf3	3L	13965661	13965665	3L_13965661_13965665	644.561992982468	-0.737207567900009	0.26895026440058	-2.74105537521241	0.00612421851718935	0.0442791804045497	4
3L	13977905	13993400	FBgn0036391	CG17364	3L	13982210	13982214	3L_13982210_13982214	54.2126179344412	-1.86694817888049	0.383786445691888	-4.86454954268842	1.14717770889101e-06	0.00010463971408687	4
3L	13977905	13993400	FBgn0036391	CG17364	3L	13983583	13983587	3L_13983583_13983587	135.27247692249	1.09145011861014	0.27669207966625	3.94463809707406	7.99205860958767e-05	0.0025107378082114	4
3L	13977905	13993400	FBgn0036391	CG17364	3L	13986628	13986632	3L_13986628_13986632	34.6277871310355	1.3320350191203	0.480013849197408	2.77499289103322	0.00552029144753621	0.0414822201924943	4
3L	13977905	13993400	FBgn0036391	CG17364	3L	13989400	13989404	3L_13989400_13989404	10.0478330150852	3.46253829127404	0.829084846900313	4.17633768632895	2.96239950469343e-05	0.00122910768078023	4
3L	13977905	13993400	FBgn0036391	CG17364	3L	13989652	13989656	3L_13989652_13989656	9.65635078182632	2.23890340066795	0.71892830408492	3.11422347394948	0.00184429743644699	0.0205585885762687	4
3L	13977905	13993400	FBgn0036391	CG17364	3L	13989683	13989687	3L_13989683_13989687	191.408950683336	-0.929900854442058	0.338428864857814	-2.74769959362876	0.00600149682611457	0.0436889093732135	4
3L	13977905	13993400	FBgn0036391	CG17364	3L	13990092	13990096	3L_13990092_13990096	348.756649124321	-0.996730824413158	0.246499304350052	-4.04354416756368	5.26492325977572e-05	0.00186268118571402	4
3L	13986620	13987184	FBgn0036393	CG17362	3L	13986628	13986632	3L_13986628_13986632	34.6277871310355	1.3320350191203	0.480013849197408	2.77499289103322	0.00552029144753621	0.0414822201924943	4
3L	14002127	14020148	FBgn0036398	upSET	3L	14008940	14008944	3L_14008940_14008944	80.1615707755015	1.16321384064599	0.398412960426283	2.91961847677196	0.00350460150150546	0.0311709249995534	4
3L	14002127	14020148	FBgn0036398	upSET	3L	14009192	14009196	3L_14009192_14009196	53.3764854474086	1.09649885745584	0.407047585897322	2.69378543306834	0.00706456271521838	0.0484876799169649	4
3L	14031450	14034909	FBgn0036402	CG6650	3L	14031839	14031843	3L_14031839_14031843	255.26096458257	-0.907765498435976	0.311889499687119	-2.91053562029702	0.00360809836752624	0.0317243415155986	4
3L	14037019	14043686	FBgn0026418	Hsc70Cb	3L	14042510	14042514	3L_14042510_14042514	27.5002168597724	1.72169688280863	0.619330316853331	2.77993315676222	0.00543700886361346	0.0410790372691965	4
3L	14043694	14049892	FBgn0041161	blue	3L	14047282	14047286	3L_14047282_14047286	158.336403898799	-0.810179951114569	0.290555529973629	-2.78838248643246	0.00529719615504975	0.0403993967924346	4
3L	14190870	14233250	FBgn0013718	nuf	3L	14220005	14220009	3L_14220005_14220009	58.0918919575753	3.3172170406714	0.722283358457846	4.59268097738542	4.37587741791482e-06	0.000298458997519676	4
3L	14190870	14233250	FBgn0013718	nuf	3L	14223388	14223392	3L_14223388_14223392	432.850293247207	-1.02024507411764	0.378183723528999	-2.69774982539514	0.00698098816429129	0.0481165303312304	4
3L	14190870	14233250	FBgn0013718	nuf	3L	14230780	14230784	3L_14230780_14230784	32.3496172640228	2.13583054833704	0.611403831095382	3.49332215421438	0.000477050624511503	0.00848900848567027	4
3L	14190870	14233250	FBgn0013718	nuf	3L	14231777	14231781	3L_14231777_14231781	111.567800667053	1.17554320159658	0.315323819183783	3.72805075315742	0.000192966522580175	0.00460176753379827	4
3L	14233469	14234609	FBgn0036416	CG7924	3L	14233679	14233683	3L_14233679_14233683	79.8959753425735	1.14385970669243	0.37999881759187	3.01016648930988	0.00261104523098324	0.0257233101225763	4
3L	14274343	14368639	FBgn0001085	fz	3L	14310862	14310866	3L_14310862_14310866	217.238936024558	-1.00458581013847	0.37480283653274	-2.68030471549196	0.0073555168802995	0.0497876922895325	4
3L	14274343	14368639	FBgn0001085	fz	3L	14338984	14338988	3L_14338984_14338988	17.588446192906	-6.10780233184801	1.28139490217847	-4.76652616727621	1.87429397378849e-06	0.000154425982593117	4
3L	14537651	14540441	FBgn0026409	Mpcp	3L	14538280	14538284	3L_14538280_14538284	200.241765289615	-0.834695121971556	0.235359431242051	-3.54646982942922	0.000390429445971714	0.00744297130773325	4
3L	14622796	14628174	FBgn0036433	CG9628	3L	14626020	14626024	3L_14626020_14626024	80.3746915441054	-1.70477009196976	0.33583665936616	-5.07618821360137	3.85081859666743e-07	4.45951597335829e-05	4
3L	14767703	14769283	FBgn0036447	CG17173	3L	14768945	14768949	3L_14768945_14768949	52.635718870093	1.33513972317522	0.491849910378188	2.71452671842233	0.00663705462753203	0.0466162867574413	4
3L	14786791	14789665	FBgn0036450	Tdrd3	3L	14789332	14789336	3L_14789332_14789336	16.1044877734261	2.07869927063304	0.640015188442698	3.24789053161533	0.00116263991519344	0.0152247224059064	4
3L	14801328	14802168	FBgn0029148	NHP2	3L	14801544	14801548	3L_14801544_14801548	18.5778933023309	5.12498998131998	1.44727101651601	3.54114047945026	0.000398401398074159	0.0075426070785146	4
3L	14801328	14802168	FBgn0029148	NHP2	3L	14801822	14801826	3L_14801822_14801826	7.63692886402017	2.60915687294033	0.944415783016988	2.76272053036347	0.00573218237581373	0.0424557460287158	4
3L	14893734	14894416	FBgn0085274	CG34245	3L	14894230	14894234	3L_14894230_14894234	42.2545611681996	2.93405070426653	0.541123311560063	5.42214804201955	5.88870802766713e-08	9.64310715365301e-06	4
3L	14903805	14942907	FBgn0259099	DCX-EMAP	3L	14929546	14929550	3L_14929546_14929550	24.0233208493336	2.95583052004444	0.615359173569476	4.80342318275477	1.55975745167239e-06	0.000133674213141885	4
3L	14903805	14942907	FBgn0259099	DCX-EMAP	3L	14933931	14933935	3L_14933931_14933935	211.466960604875	-1.82657329126127	0.437058994720356	-4.17923738746064	2.92488254089004e-05	0.0012183016276632	4
3L	14903805	14942907	FBgn0259099	DCX-EMAP	3L	14934542	14934546	3L_14934542_14934546	144.17895951593	-1.41480635741289	0.454588550151258	-3.11227891010922	0.00185649012543457	0.0206495120410016	4
3L	14982835	14984486	FBgn0036460	CG5114	3L	14983725	14983729	3L_14983725_14983729	357.825290413888	-2.8083422051695	0.430873562452839	-6.51778723480368	7.13521010309107e-11	3.41128654055138e-08	4
3L	14982835	14984486	FBgn0036460	CG5114	3L	14984004	14984008	3L_14984004_14984008	364.997652575482	-2.75404822173112	0.41922718165734	-6.56934555350987	5.05368821248399e-11	2.56345253061048e-08	4
3L	14982835	14984486	FBgn0036460	CG5114	3L	14984210	14984214	3L_14984210_14984214	70.5604135911477	1.66012405187911	0.464415860795587	3.57464977409506	0.000350697014849724	0.00693279881842971	4
3L	14997981	14999666	FBgn0036462	mRpL39	3L	14999381	14999385	3L_14999381_14999385	131.572830065767	-3.73365456020572	0.398409204641322	-9.37140637492809	7.15724022186018e-21	4.35655975299589e-17	4
3L	14999951	15001319	FBgn0023174	Prosbeta2	3L	15000088	15000092	3L_15000088_15000092	149.114633124287	-1.9530140889156	0.312076909380043	-6.25811788765585	3.89651239584029e-10	1.44706729100519e-07	4
3L	14999951	15001319	FBgn0023174	Prosbeta2	3L	15000352	15000356	3L_15000352_15000356	36.0910798018845	1.92884485766361	0.532241155446742	3.62400546805632	0.000290075467569877	0.00610040011292926	4
3L	15014695	15064977	FBgn0261090	Sytbeta	3L	15017828	15017832	3L_15017828_15017832	202.494139393906	1.37767300620092	0.478853212987998	2.87702571233546	0.00401442883116383	0.0339106727870488	4
3L	15014695	15064977	FBgn0261090	Sytbeta	3L	15018151	15018155	3L_15018151_15018155	57.8976348961535	2.66220849053187	0.56805075451012	4.68656800364208	2.77824533280452e-06	0.00021029307842741	4
3L	15014695	15064977	FBgn0261090	Sytbeta	3L	15028550	15028554	3L_15028550_15028554	92.1151835145421	1.51242558702763	0.286704548966615	5.27520610495699	1.32606968027887e-07	1.87779705910502e-05	4
3L	15014695	15064977	FBgn0261090	Sytbeta	3L	15043045	15043049	3L_15043045_15043049	150.48575816224	0.729082084625551	0.214528272394773	3.39853612993211	0.000677475140330964	0.0107164483692436	4
3L	15014695	15064977	FBgn0261090	Sytbeta	3L	15044380	15044384	3L_15044380_15044384	141.626147030333	1.31325741389171	0.422502861514965	3.10828051952778	0.00188179359890271	0.0208145896651207	4
3L	15014695	15064977	FBgn0261090	Sytbeta	3L	15044888	15044892	3L_15044888_15044892	242.842705316322	0.973147277391167	0.315875516733965	3.08079362228877	0.0020644968882582	0.0221278174463695	4
3L	15014695	15064977	FBgn0261090	Sytbeta	3L	15045908	15045912	3L_15045908_15045912	20.8096326153355	2.84388973343939	0.886232146169249	3.20896702487283	0.00133212769036217	0.0166405635262733	4
3L	15014695	15064977	FBgn0261090	Sytbeta	3L	15047090	15047094	3L_15047090_15047094	17.8723569409315	4.16299931573333	1.2400760504743	3.35705162126234	0.000787784030068048	0.0117768380064635	4
3L	15014695	15064977	FBgn0261090	Sytbeta	3L	15047387	15047391	3L_15047387_15047391	49.5738985442332	1.92804575024248	0.625722868777334	3.08130938862742	0.00206092382464513	0.0221006488202085	4
3L	15014695	15064977	FBgn0261090	Sytbeta	3L	15047596	15047600	3L_15047596_15047600	38.9408655068574	2.31214830349135	0.66551175139569	3.47424113645235	0.000512300415306689	0.00890144926632678	4
3L	15014695	15064977	FBgn0261090	Sytbeta	3L	15049086	15049090	3L_15049086_15049090	73.8760293120351	2.92949491841933	0.589850344814304	4.96650539272227	6.81701583769941e-07	6.92422360813844e-05	4
3L	15014695	15064977	FBgn0261090	Sytbeta	3L	15049347	15049351	3L_15049347_15049351	40.6013003241447	3.57326080113372	0.757762527552299	4.71554170496654	2.41068506595285e-06	0.000188536574051851	4
3L	15042799	15043924	FBgn0025776	ind	3L	15043045	15043049	3L_15043045_15043049	150.48575816224	0.729082084625551	0.214528272394773	3.39853612993211	0.000677475140330964	0.0107164483692436	4
3L	15049179	15049495	FBgn0263761	CG43678	3L	15049347	15049351	3L_15049347_15049351	40.6013003241447	3.57326080113372	0.757762527552299	4.71554170496654	2.41068506595285e-06	0.000188536574051851	4
3L	15066081	15094724	FBgn0086690	Plp	3L	15084591	15084595	3L_15084591_15084595	26.1421132010073	2.64689388364272	0.541249913387395	4.89033590246181	1.00664048302009e-06	9.43013509577683e-05	4
3L	15095142	15097686	FBgn0027088	Aats-gly	3L	15095496	15095500	3L_15095496_15095500	113.790152791896	-1.71915796269029	0.283112050135266	-6.0723588482684	1.26044876369355e-09	3.88828968185928e-07	4
3L	15095142	15097686	FBgn0027088	Aats-gly	3L	15096422	15096426	3L_15096422_15096426	64.4298130483026	1.60767081749083	0.527623501839076	3.04700380458255	0.002311347842499	0.0237694356127418	4
3L	15097914	15113003	FBgn0266452	CTPsyn	3L	15098319	15098323	3L_15098319_15098323	108.535598239375	-0.85080177734115	0.289185114897101	-2.94206628734637	0.00326030129490848	0.0297649192406548	4
3L	15097914	15113003	FBgn0266452	CTPsyn	3L	15111002	15111006	3L_15111002_15111006	20.6400034504984	1.42347989492253	0.509054432847886	2.79632157794781	0.00516879419050165	0.0397578965436386	4
3L	15116737	15128029	FBgn0036480	Cep135	3L	15117673	15117677	3L_15117673_15117677	325.849453586259	-0.988380976965418	0.356790930080747	-2.77019647540293	0.00560224876500668	0.0418774219969486	4
3L	15116737	15128029	FBgn0036480	Cep135	3L	15118849	15118853	3L_15118849_15118853	41.9838663814598	1.49368212714115	0.47725759033341	3.12971895553861	0.00174973618679483	0.0198893719754618	4
3L	15116737	15128029	FBgn0036480	Cep135	3L	15119139	15119143	3L_15119139_15119143	66.2014098722303	1.46434191990107	0.454627201938142	3.22097295027304	0.00127756205489369	0.0161680272143757	4
3L	15137738	15142840	FBgn0014002	Pdi	3L	15142280	15142284	3L_15142280_15142284	42.5144131396937	1.71221885321705	0.571564531450897	2.99567023319421	0.00273842401516732	0.0265573892439625	4
3L	15142131	15142800	FBgn0266945	CR45396	3L	15142280	15142284	3L_15142280_15142284	42.5144131396937	1.71221885321705	0.571564531450897	2.99567023319421	0.00273842401516732	0.0265573892439625	4
3L	15142131	15142800	FBtr0345844	CR45396-RA	3L	15142280	15142284	3L_15142280_15142284	42.5144131396937	1.71221885321705	0.571564531450897	2.99567023319421	0.00273842401516732	0.0265573892439625	4
3L	15144355	15146379	FBgn0036484	Pex3	3L	15144506	15144510	3L_15144506_15144510	233.611435134143	-1.01839645880681	0.357482855421109	-2.84879804265622	0.00438847278089357	0.0358484115443332	4
3L	15144355	15146379	FBgn0036484	Pex3	3L	15145941	15145945	3L_15145941_15145945	175.77699241642	-1.36579849952523	0.393804491315194	-3.46821463351994	0.000523928648419149	0.009045687184768	4
3L	15147137	15154395	FBgn0036485	FucTA	3L	15151499	15151503	3L_15151499_15151503	43.0344564444232	3.4048543321725	0.867504436196051	3.92488405834852	8.67715199779165e-05	0.00266589284891896	4
3L	15147137	15154395	FBgn0036485	FucTA	3L	15153191	15153195	3L_15153191_15153195	70.3665107493108	-1.49305739878727	0.382132139940314	-3.90717566708855	9.3381263753178e-05	0.00280676884346599	4
3L	15154233	15158562	FBgn0036486	Msh6	3L	15154993	15154997	3L_15154993_15154997	136.772075774995	0.862265597742306	0.244100372758464	3.53242229005325	0.000411771227999903	0.00770108473805215	4
3L	15159100	15161138	FBgn0036487	Prp31	3L	15160166	15160170	3L_15160166_15160170	34.8750144613465	1.37095715097691	0.432169253947862	3.17226905536021	0.00151252805980052	0.0180851165540465	4
3L	15505188	15508252	FBgn0036502	CG7841	3L	15506281	15506285	3L_15506281_15506285	65.3513256713403	1.06381284703691	0.391947030410411	2.714175040242	0.00664410496038632	0.0466469015876104	4
3L	15505188	15508252	FBgn0036502	CG7841	3L	15507989	15507993	3L_15507989_15507993	337.388907069031	-1.11486695587802	0.309717244790143	-3.59962828880718	0.00031867238639868	0.00650212192529916	4
3L	15511052	15513202	FBgn0000565	Eip71CD	3L	15512829	15512833	3L_15512829_15512833	22.8453166741683	2.30062902077256	0.732731739813351	3.13979713961702	0.00169064862935805	0.0194690422745343	4
3L	15521711	15524137	FBgn0036505	CG7945	3L	15522671	15522675	3L_15522671_15522675	183.588993599928	-0.737771606168853	0.26508458239101	-2.78315547254503	0.00538330028485908	0.0408404813760669	4
3L	15521711	15524137	FBgn0036505	CG7945	3L	15523033	15523037	3L_15523033_15523037	181.769835854163	-0.89256793684732	0.265752897739089	-3.3586385866002	0.000783274347650783	0.0117305569297763	4
3L	15554113	15561042	FBgn0087035	AGO2	3L	15558284	15558288	3L_15558284_15558288	15.6153412727318	2.74346222223279	0.801260861153421	3.42393140017292	0.000617221995526981	0.0100611619916196	4
3L	15566013	15576313	FBgn0267390	dop	3L	15574090	15574094	3L_15574090_15574094	27.0805899405125	2.58664105774535	0.663957888607951	3.89579083572375	9.78788318893097e-05	0.00289419819924451	4
3L	15566013	15576313	FBgn0267390	dop	3L	15574306	15574310	3L_15574306_15574310	24.9913112716021	2.02149359290496	0.621592583253143	3.25211987299679	0.00114547700922893	0.0150799183987516	4
3L	15566013	15576313	FBgn0267390	dop	3L	15575715	15575719	3L_15575715_15575719	10.2661845403655	2.42168359151643	0.856461900557751	2.82754386381854	0.00469065888421035	0.0373277971322376	4
3L	15576570	15578674	FBgn0036512	CG16979	3L	15576883	15576887	3L_15576883_15576887	53.4899090806044	1.40523043043052	0.441908659064143	3.17991150797194	0.0014732003294324	0.017772406197828	4
3L	15721511	15728430	FBgn0010105	comm	3L	15726793	15726797	3L_15726793_15726797	97.7655427676276	1.03429219525373	0.360879551965679	2.8660315876032	0.0041565276948044	0.0346605078062739	4
3L	15810081	15816410	FBgn0261722	fwe	3L	15814459	15814463	3L_15814459_15814463	12.2385941962975	1.91584519051582	0.671295758807251	2.85395098267844	0.00431791930544993	0.0354612746329244	4
3L	15810081	15816410	FBgn0261722	fwe	3L	15816058	15816062	3L_15816058_15816062	347.060355325529	-0.956790250176829	0.3250606099998	-2.94342107515709	0.00324606579027679	0.0296805584701633	4
3L	15810081	15816410	FBgn0261722	fwe	3L	15816403	15816407	3L_15816403_15816407	449.606119721511	-0.821751155617191	0.293861765219218	-2.79638678071703	0.00516775138754213	0.0397547765876688	4
3L	15816979	15818621	FBgn0015025	CkIIalpha-i1	3L	15817506	15817510	3L_15817506_15817510	261.257351428462	-1.0027893868259	0.35502339695905	-2.82457267722433	0.00473437099601619	0.0375601158168225	4
3L	15816979	15818621	FBgn0015025	CkIIalpha-i1	3L	15817937	15817941	3L_15817937_15817941	266.060448192031	-0.991753442918181	0.306989693984781	-3.23057569146718	0.00123541188655298	0.015830475049071	4
3L	15826888	15832004	FBgn0040230	dbo	3L	15828841	15828845	3L_15828841_15828845	239.794184990258	-1.19393309197518	0.309175285839137	-3.86167053661713	0.000112614363420305	0.0031835626407595	4
3L	15826888	15832004	FBgn0040230	dbo	3L	15829248	15829252	3L_15829248_15829252	256.52235990374	-1.06760968531825	0.31536387852374	-3.38532646895347	0.000710936448390648	0.0110427673994002	4
3L	15826888	15832004	FBgn0040230	dbo	3L	15829869	15829873	3L_15829869_15829873	63.716110223274	3.28099692215875	0.793896969733261	4.13277421031236	3.58410776983546e-05	0.00141551554276186	4
3L	15826888	15832004	FBgn0040230	dbo	3L	15831165	15831169	3L_15831165_15831169	104.408701936373	2.82906089808102	0.723702534029848	3.90914880776739	9.26218991688899e-05	0.00279235221601653	4
3L	15835693	15837482	FBgn0036538	CG15715	3L	15836153	15836157	3L_15836153_15836157	59.205972868754	2.15116010628199	0.775363720118085	2.77438839407443	0.00553056066995773	0.0415318762385981	4
3L	15835693	15837482	FBgn0036538	CG15715	3L	15837115	15837119	3L_15837115_15837119	73.6559256677983	1.74034247870422	0.458607821984746	3.79483819349707	0.000147739774647272	0.00384789491964848	4
3L	15837773	15844062	FBgn0052150	CG32150	3L	15838712	15838716	3L_15838712_15838716	72.0092828037733	3.92528966673497	0.889921205935365	4.41082833014327	1.0297593540219e-05	0.000566558340888717	4
3L	15848578	15899029	FBgn0264908	pHCl	3L	15859348	15859352	3L_15859348_15859352	47.0979331186328	3.47961049380795	1.2766114405615	2.72566137451931	0.00641727978344848	0.0456210909242797	4
3L	15848578	15899029	FBgn0264908	pHCl	3L	15867443	15867447	3L_15867443_15867447	30.2202024170296	1.34593026477998	0.421274952056038	3.1948974374364	0.00139880540478208	0.0171816701720655	4
3L	15848578	15899029	FBgn0264908	pHCl	3L	15872990	15872994	3L_15872990_15872994	217.361063579134	-0.905432578126707	0.289858764452068	-3.12370260681364	0.00178590862883291	0.0201571392139863	4
3L	15848578	15899029	FBgn0264908	pHCl	3L	15873548	15873552	3L_15873548_15873552	206.513294091637	-0.908494249295186	0.303835638147022	-2.99008455635997	0.00278900230015289	0.026880148684458	4
3L	15848578	15899029	FBgn0264908	pHCl	3L	15873775	15873779	3L_15873775_15873779	149.28977693438	1.78213863080944	0.564051234109432	3.15953325343437	0.00158022066346076	0.0186322821535387	4
3L	15848578	15899029	FBgn0264908	pHCl	3L	15878424	15878428	3L_15878424_15878428	34.1408837553107	-1.88329278250332	0.681578748493019	-2.76313307400988	0.00572494203378419	0.0424323433732089	4
3L	15848578	15899029	FBgn0264908	pHCl	3L	15889098	15889102	3L_15889098_15889102	389.629303555314	-0.99100050402403	0.235786003594044	-4.20296577794435	2.63440429314632e-05	0.00112963271420003	4
3L	15848578	15899029	FBgn0264908	pHCl	3L	15889534	15889538	3L_15889534_15889538	716.094424765604	-0.885656844412278	0.253742498511059	-3.49037646278903	0.000482340558384585	0.00855533987954136	4
3L	15848578	15899029	FBgn0264908	pHCl	3L	15890341	15890345	3L_15890341_15890345	849.206262272548	-1.00327904560403	0.301948846435031	-3.3226788492464	0.000891574960600302	0.0128112591514609	4
3L	15848578	15899029	FBgn0264908	pHCl	3L	15890864	15890868	3L_15890864_15890868	386.52696567994	-1.03273480999351	0.339511309906568	-3.04182741446144	0.00235146675599916	0.0240312353207627	4
3L	15848578	15899029	FBgn0264908	pHCl	3L	15893360	15893364	3L_15893360_15893364	21.6435264435751	4.13744024658052	1.37670750239638	3.00531539152555	0.0026530559189198	0.0259822804382163	4
3L	15900156	15924861	FBgn0036544	sff	3L	15903214	15903218	3L_15903214_15903218	265.02896398941	-0.696930613540405	0.23991772747982	-2.90487335329993	0.00367401728972069	0.0320842064137398	4
3L	15900156	15924861	FBgn0036544	sff	3L	15917053	15917057	3L_15917053_15917057	72.0698576568291	2.72068083154907	0.892702613001992	3.04769000552147	0.00230607685498646	0.0237383997788253	4
3L	15900156	15924861	FBgn0036544	sff	3L	15918552	15918556	3L_15918552_15918556	78.3999923780416	0.966820424479941	0.343185294451469	2.81719654108508	0.00484448702871193	0.0381330881827303	4
3L	15984322	15987815	FBgn0263600	DNApol-delta	3L	15987216	15987220	3L_15987216_15987220	10.1055431094579	2.11027892427193	0.745940013679749	2.8290196069009	0.00466908383707349	0.0372237316889917	4
3L	15988236	15992464	FBgn0259824	Hip14	3L	15989828	15989832	3L_15989828_15989832	223.533339769361	-0.824249375412741	0.259374885985191	-3.17783031414923	0.00148381563750681	0.0178633365054872	4
3L	15988236	15992464	FBgn0259824	Hip14	3L	15991209	15991213	3L_15991209_15991213	442.118073286073	-0.906778502711439	0.315584325499378	-2.87333187818045	0.0040616719254314	0.0341480476378954	4
3L	15992669	16004736	FBgn0036556	CG5830	3L	15995009	15995013	3L_15995009_15995013	200.563565519465	-0.764534139358677	0.265192338977157	-2.88294202731299	0.00393979941078494	0.0335091941671413	4
3L	15992669	16004736	FBgn0036556	CG5830	3L	15998739	15998743	3L_15998739_15998743	150.28136292559	-1.39698908700404	0.308264268858193	-4.53179050617338	5.84858361883745e-06	0.000372156023011614	4
3L	16005193	16006599	FBgn0036557	mRpS31	3L	16006454	16006458	3L_16006454_16006458	20.6635432621093	1.45853237280155	0.513094787679072	2.8426177927066	0.00447446932940724	0.0362789624341841	4
3L	16006552	16011812	FBgn0263601	mib1	3L	16007198	16007202	3L_16007198_16007202	34.4010256741107	1.774647340837	0.629866673838394	2.81749680455761	0.00483995962851407	0.0381142811754279	4
3L	16006552	16011812	FBgn0263601	mib1	3L	16008086	16008090	3L_16008086_16008090	52.1566931820583	1.55417435697406	0.537996336933993	2.88881958905372	0.00386690860857096	0.0330969606965294	4
3L	16038410	16051034	FBgn0260635	Diap1	3L	16044435	16044439	3L_16044435_16044439	96.3214164307362	1.24532441448275	0.440049373728022	2.82996520125135	0.00465530672116679	0.0371578443586037	4
3L	16038410	16051034	FBgn0260635	Diap1	3L	16050134	16050138	3L_16050134_16050138	279.405603589293	-2.00419553614414	0.353147127305434	-5.67524235985284	1.38492437410726e-08	2.89113879070542e-06	4
3L	16049235	16050303	FBgn0264602	CR43951	3L	16050134	16050138	3L_16050134_16050138	279.405603589293	-2.00419553614414	0.353147127305434	-5.67524235985284	1.38492437410726e-08	2.89113879070542e-06	4
3L	16049235	16050303	FBtr0333615	CR43951-RA	3L	16050134	16050138	3L_16050134_16050138	279.405603589293	-2.00419553614414	0.353147127305434	-5.67524235985284	1.38492437410726e-08	2.89113879070542e-06	4
3L	16051959	16082026	FBgn0005536	Mbs	3L	16053427	16053431	3L_16053427_16053431	436.998493200726	-1.31782832842443	0.317135471405406	-4.1554113218064	3.24702866205187e-05	0.00131378317285394	4
3L	16051959	16082026	FBgn0005536	Mbs	3L	16054020	16054024	3L_16054020_16054024	491.250815431285	-1.2678695898882	0.300200760758057	-4.22340565255936	2.40638132023395e-05	0.00105562690772168	4
3L	16087627	16090392	FBgn0036565	CG5235	3L	16090375	16090379	3L_16090375_16090379	19.1553393414561	2.05865392071947	0.763444912140068	2.69653237317242	0.00700655867065654	0.048238223949385	4
3L	16106594	16112626	FBgn0263603	Zn72D	3L	16108857	16108861	3L_16108857_16108861	303.78216009003	-0.701404041285793	0.224059689520181	-3.13043387138416	0.00174548293212346	0.019857305122508	4
3L	16106594	16112626	FBgn0263603	Zn72D	3L	16109463	16109467	3L_16109463_16109467	451.119747848943	-0.689980558480611	0.208499522661316	-3.30926684950453	0.000935406370583763	0.013227773995261	4
3L	16113212	16121651	FBgn0010280	Taf4	3L	16113740	16113744	3L_16113740_16113744	175.703545516832	-0.78201885301626	0.234323059773263	-3.33735336920302	0.000845803376795418	0.0123620541099017	4
3L	16113212	16121651	FBgn0010280	Taf4	3L	16113955	16113959	3L_16113955_16113959	238.464143013949	-0.765620728957151	0.282209307292841	-2.71295350355928	0.00666864628548309	0.0467579030031271	4
3L	16113212	16121651	FBgn0010280	Taf4	3L	16114919	16114923	3L_16114919_16114923	380.497750289494	-0.743819834584527	0.270718922893787	-2.74757237740767	0.00600382560737002	0.0436973587412199	4
3L	16113212	16121651	FBgn0010280	Taf4	3L	16117089	16117093	3L_16117089_16117093	134.592108193052	0.745222803201387	0.253877717065798	2.93536121174528	0.00333159612186614	0.0301938072987788	4
3L	16129617	16130983	FBgn0011016	SsRbeta	3L	16130006	16130010	3L_16130006_16130010	48.1865842862223	3.17434025961349	0.809395949471787	3.92186328790633	8.78668446475964e-05	0.00269027128176086	4
3L	16136487	16137879	FBgn0036575	CG5157	3L	16137267	16137271	3L_16137267_16137271	303.964247332008	-0.895944998228079	0.21230694306839	-4.22004568140511	2.44252819926285e-05	0.00106773008849332	4
3L	16137802	16164701	FBgn0036576	CG5151	3L	16141483	16141487	3L_16141483_16141487	284.34501007106	-0.890881159116837	0.275548210430321	-3.23312264567263	0.00122444982709043	0.0157432416142852	4
3L	16137802	16164701	FBgn0036576	CG5151	3L	16141910	16141914	3L_16141910_16141914	437.012330459933	-0.666046138677367	0.202348163361091	-3.29158479925911	0.000996245764222907	0.0137621542069371	4
3L	16137802	16164701	FBgn0036576	CG5151	3L	16161905	16161909	3L_16161905_16161909	46.4658180625518	2.60975722048573	0.847359735404463	3.07986928271974	0.002070914637841	0.022176603333111	4
3L	16139501	16144036	FBgn0052152	CG32152	3L	16141483	16141487	3L_16141483_16141487	284.34501007106	-0.890881159116837	0.275548210430321	-3.23312264567263	0.00122444982709043	0.0157432416142852	4
3L	16139501	16144036	FBgn0052152	CG32152	3L	16141910	16141914	3L_16141910_16141914	437.012330459933	-0.666046138677367	0.202348163361091	-3.29158479925911	0.000996245764222907	0.0137621542069371	4
3L	16348747	16351951	FBgn0036614	CG4925	3L	16349836	16349840	3L_16349836_16349840	86.7401163841011	1.07404386721996	0.316575694866894	3.3926921258802	0.000692093780602563	0.0108623163488018	4
3L	16402796	16411828	FBgn0014163	fax	3L	16411465	16411469	3L_16411465_16411469	439.574338922389	-0.923251619087939	0.339833892881166	-2.71677321899963	0.00659217600371833	0.046443548321485	4
3L	16417349	16419302	FBgn0027080	Aats-tyr	3L	16418208	16418212	3L_16418208_16418212	173.463058187775	-0.930797084302549	0.306614236510902	-3.03572689544523	0.00239956603792831	0.0243495829449904	4
3L	16417349	16419302	FBgn0027080	Aats-tyr	3L	16418684	16418688	3L_16418684_16418688	15.8031972958783	2.453455534735	0.880403947149121	2.78673845418306	0.0053241430995381	0.0405375111638807	4
3L	16491838	16543370	FBgn0263131	CG43373	3L	16511880	16511884	3L_16511880_16511884	507.374856211546	-1.08596349642438	0.328814707842481	-3.30266095318526	0.000957721077269166	0.0134322076501968	4
3L	16491838	16543370	FBgn0263131	CG43373	3L	16515990	16515994	3L_16515990_16515994	17.9737135022541	2.65959466258872	0.927812856509297	2.86652059618454	0.00415011153716595	0.0346289891223806	4
3L	16491838	16543370	FBgn0263131	CG43373	3L	16517572	16517576	3L_16517572_16517576	162.338453825402	-1.05098274891303	0.290439570648157	-3.61859352211415	0.000296208457685286	0.00618809371620381	4
3L	16491838	16543370	FBgn0263131	CG43373	3L	16518105	16518109	3L_16518105_16518109	169.245645886985	-1.0286721473008	0.278484706529428	-3.69381916917616	0.000220910925896458	0.00506303740567763	4
3L	16491838	16543370	FBgn0263131	CG43373	3L	16522832	16522836	3L_16522832_16522836	345.534865782979	-0.913110461906642	0.247554601589731	-3.68852146574083	0.000225560999024768	0.00513779308153833	4
3L	16491838	16543370	FBgn0263131	CG43373	3L	16531184	16531188	3L_16531184_16531188	155.134987092178	-0.854118769637983	0.26466556013591	-3.22716249594159	0.0012502443706393	0.0159495952146968	4
3L	16580398	16581547	FBgn0036641	Smn	3L	16580690	16580694	3L_16580690_16580694	764.332346968455	-0.891638156058957	0.300454643418355	-2.96762980899395	0.00300105531871987	0.0282156182022681	4
3L	16583028	16584022	FBgn0028693	Rpn12	3L	16583737	16583741	3L_16583737_16583741	444.280476237947	-1.40293531804544	0.337518453749314	-4.1566181121683	3.22993222336955e-05	0.00130792601881064	4
3L	16584124	16586111	FBgn0250814	UQCR-C2	3L	16584188	16584192	3L_16584188_16584192	671.626882841556	-1.11969900613875	0.258830484544911	-4.32599354789085	1.51845866997905e-05	0.000758815818010914	4
3L	16586108	16587057	FBgn0036643	Syx8	3L	16586617	16586621	3L_16586617_16586621	250.693089211687	-1.06768364292078	0.325681949083971	-3.27830156360767	0.00104433761862815	0.01419007314506	4
3L	16608138	16609347	FBgn0036648	CG4098	3L	16608942	16608946	3L_16608942_16608946	21.3688235016697	2.24769681676455	0.723186108426231	3.10804755591323	0.00188327761071564	0.0208231045873305	4
3L	16610662	16612199	FBgn0004465	Su(P)	3L	16611890	16611894	3L_16611890_16611894	76.0056511110622	2.65619454132803	0.7461511624125	3.55986115834741	0.000371050917484693	0.00719621939471169	4
3L	16613218	16615472	FBgn0017572	Mo25	3L	16614232	16614236	3L_16614232_16614236	140.07351297624	-0.99953685407042	0.265149454434514	-3.76971114725519	0.000163436590589041	0.00411603282739972	4
3L	16613218	16615472	FBgn0017572	Mo25	3L	16614695	16614699	3L_16614695_16614699	158.125370886114	-0.858905477380325	0.263224581080774	-3.26301393985981	0.00110234097548553	0.0147024866491524	4
3L	16615866	16647882	FBgn0000017	Abl	3L	16628646	16628650	3L_16628646_16628650	11.7817671331397	2.07438520029708	0.770522946477254	2.69217835728442	0.00709869709562866	0.0486368883362742	4
3L	16615866	16647882	FBgn0000017	Abl	3L	16633628	16633632	3L_16633628_16633632	23.3683372102603	3.52081059754364	0.777472349938864	4.52853480618378	5.93940986375034e-06	0.000376591179684195	4
3L	16615866	16647882	FBgn0000017	Abl	3L	16635919	16635923	3L_16635919_16635923	410.610533246411	-1.11092253522241	0.375153729212587	-2.96124614715715	0.00306396957419965	0.0285915410188305	4
3L	16615866	16647882	FBgn0000017	Abl	3L	16641490	16641494	3L_16641490_16641494	194.389740581248	-3.26459266676021	0.418426058659353	-7.80207780849032	6.08960789663182e-15	9.4984181569689e-12	4
3L	16615866	16647882	FBgn0000017	Abl	3L	16641510	16641514	3L_16641510_16641514	332.587683839453	-1.68314390709851	0.329299789982284	-5.11128144718544	3.19980856567157e-07	3.84583617703458e-05	4
3L	16615866	16647882	FBgn0000017	Abl	3L	16647851	16647855	3L_16647851_16647855	65.4749952403177	1.25894807394069	0.418373023534958	3.00915212769566	0.00261977901877781	0.0257717107904239	4
3L	16648442	16661615	FBgn0260960	Baldspot	3L	16648607	16648611	3L_16648607_16648611	77.7556306559444	1.90470791044578	0.469777224631066	4.05449181139342	5.02434103887957e-05	0.00180260875075754	4
3L	16648442	16661615	FBgn0260960	Baldspot	3L	16656400	16656404	3L_16656400_16656404	153.664059429012	1.20614507815341	0.328672244716343	3.66975032891615	0.000242787481924443	0.00540148285751565	4
3L	16648442	16661615	FBgn0260960	Baldspot	3L	16656689	16656693	3L_16656689_16656693	86.7471586461131	2.14394394647654	0.358621202874886	5.97829667986616	2.25482808174973e-09	6.38733161627458e-07	4
3L	16648442	16661615	FBgn0260960	Baldspot	3L	16659527	16659531	3L_16659527_16659531	125.036554182628	-2.38404497561478	0.374578367476876	-6.36460933842355	1.95787410852606e-10	8.06557926018593e-08	4
3L	16712126	16724575	FBgn0000414	Dab	3L	16723945	16723949	3L_16723945_16723949	140.66826783715	-1.29052774792755	0.296559714246692	-4.3516623665682	1.35109211041581e-05	0.000691659387577048	4
3L	16724678	16726169	FBgn0036656	CG13026	3L	16725057	16725061	3L_16725057_16725061	123.241487603689	-0.75162788004385	0.214898524045284	-3.49759442687221	0.000469474482872346	0.00840306460901917	4
3L	16724861	16725375	FBgn0036655	CG13031	3L	16725057	16725061	3L_16725057_16725061	123.241487603689	-0.75162788004385	0.214898524045284	-3.49759442687221	0.000469474482872346	0.00840306460901917	4
3L	16766072	16777465	FBgn0004108	Nrt	3L	16766886	16766890	3L_16766886_16766890	60.0198465245339	1.79031521464149	0.5686966305158	3.14810237756763	0.00164334127284761	0.0191169117859014	4
3L	16766072	16777465	FBgn0004108	Nrt	3L	16769351	16769355	3L_16769351_16769355	21.4865317486663	3.85687665754311	0.534194468731721	7.21998613482477	5.19928751489192e-13	4.61763341411561e-10	4
3L	16766072	16777465	FBgn0004108	Nrt	3L	16769832	16769836	3L_16769832_16769836	463.308042272469	-0.903218383323256	0.332346775217323	-2.7176986529586	0.00657376799030147	0.0463634964034446	4
3L	16766072	16777465	FBgn0004108	Nrt	3L	16771798	16771802	3L_16771798_16771802	22.5714420083288	2.8129510697699	1.02663968782823	2.73995940651824	0.00614467730469118	0.0443731082169029	4
3L	16766072	16777465	FBgn0004108	Nrt	3L	16773187	16773191	3L_16773187_16773191	13.2381284700198	4.31526883648362	1.36950058052366	3.15097992498373	0.00162723674264237	0.0190005946961494	4
3L	16766072	16777465	FBgn0004108	Nrt	3L	16774100	16774104	3L_16774100_16774104	155.357622696713	-0.837297747725714	0.267626702923272	-3.1286031572334	0.00175639346046247	0.0199459673082843	4
3L	16766072	16777465	FBgn0004108	Nrt	3L	16774629	16774633	3L_16774629_16774633	37.3926628327397	1.10778892220454	0.372382520161556	2.97486821272904	0.00293114443246651	0.0277907502904062	4
3L	16776531	16779736	FBgn0036660	CG13025	3L	16778619	16778623	3L_16778619_16778623	37.6330118515243	1.49484030956817	0.460778723226255	3.24416088291074	0.0011779719137869	0.0153466802495616	4
3L	16783010	16785246	FBgn0036662	CG9706	3L	16783301	16783305	3L_16783301_16783305	298.253479328321	-1.09390517588414	0.330096773069259	-3.31389236469337	0.000920069177160824	0.0130895077031675	4
3L	16783010	16785246	FBgn0036662	CG9706	3L	16783698	16783702	3L_16783698_16783702	252.448585338544	-1.01071867454009	0.302315233849977	-3.34326081312085	0.00082800039070158	0.0121867828205384	4
3L	16787573	16807731	FBgn0036663	CG9674	3L	16787892	16787896	3L_16787892_16787896	159.365234395671	0.777064109895386	0.252437199566703	3.07824722833712	0.00208222091948354	0.0222527998265669	4
3L	16787573	16807731	FBgn0036663	CG9674	3L	16794315	16794319	3L_16794315_16794319	50.3453917241995	1.44573771869805	0.520446762123666	2.77787820755915	0.0054715122626817	0.0412398443515417	4
3L	16787573	16807731	FBgn0036663	CG9674	3L	16795393	16795397	3L_16795393_16795397	29.0106447233056	-3.72099770790024	0.809331638981983	-4.59761799573373	4.27348611177267e-06	0.000293494747879664	4
3L	16852527	16862517	FBgn0003250	Rh4	3L	16853927	16853931	3L_16853927_16853931	420.454312066135	-0.74413359035883	0.237706621095846	-3.1304706067013	0.00174526463940032	0.0198566287890688	4
3L	16853751	16858712	FBgn0003410	sina	3L	16853927	16853931	3L_16853927_16853931	420.454312066135	-0.74413359035883	0.237706621095846	-3.1304706067013	0.00174526463940032	0.0198566287890688	4
3L	16863164	16864989	FBgn0036671	CG9951	3L	16864156	16864160	3L_16864156_16864160	84.4059592907786	0.899710212082438	0.332720417771568	2.70410279630071	0.00684890977471151	0.0475454289927902	4
3L	16865295	16922487	FBgn0261565	Lmpt	3L	16873672	16873676	3L_16873672_16873676	394.935247058798	-0.709935255278287	0.259884418229485	-2.731734592304	0.0063001870672085	0.0450683602843702	4
3L	16865295	16922487	FBgn0261565	Lmpt	3L	16916951	16916955	3L_16916951_16916955	107.126546342379	0.84543565099391	0.263304238833909	3.21086988473135	0.00132333839073695	0.0165628062357907	4
3L	16939100	16957689	FBgn0036680	Cpr73D	3L	16956211	16956215	3L_16956211_16956215	195.501982553342	-1.20575281903689	0.347005327924204	-3.47473863369689	0.000511351315391517	0.00888967120915919	4
3L	16939100	16957689	FBgn0036680	Cpr73D	3L	16956687	16956691	3L_16956687_16956691	225.938318910875	-0.979095800252983	0.279878772832126	-3.4982853124065	0.000468259911344278	0.0083909540112532	4
3L	16954822	16968724	FBgn0010352	Nc73EF	3L	16956211	16956215	3L_16956211_16956215	195.501982553342	-1.20575281903689	0.347005327924204	-3.47473863369689	0.000511351315391517	0.00888967120915919	4
3L	16954822	16968724	FBgn0010352	Nc73EF	3L	16956687	16956691	3L_16956687_16956691	225.938318910875	-0.979095800252983	0.279878772832126	-3.4982853124065	0.000468259911344278	0.0083909540112532	4
3L	16954822	16968724	FBgn0010352	Nc73EF	3L	16960188	16960192	3L_16960188_16960192	43.1548113376999	2.07192168617967	0.727402369461931	2.84838457113124	0.00439417902555539	0.0358774093546327	4
3L	16954822	16968724	FBgn0010352	Nc73EF	3L	16966218	16966222	3L_16966218_16966222	557.796621182758	-0.880967061860691	0.287849998001592	-3.06050744476927	0.00220962267248998	0.0230865054443938	4
3L	16954822	16968724	FBgn0010352	Nc73EF	3L	16966593	16966597	3L_16966593_16966597	971.154515329779	-0.694754707238307	0.253942371755856	-2.73587547613462	0.00622145639465948	0.044717938529328	4
3L	16970013	16994388	FBgn0261547	Exn	3L	16982510	16982514	3L_16982510_16982514	201.086307612461	-1.12383332979773	0.264024398763688	-4.25655104247998	2.07604656608658e-05	0.000949469611689582	4
3L	16970013	16994388	FBgn0261547	Exn	3L	16982627	16982631	3L_16982627_16982631	78.066868925643	-2.76334825071508	0.467429719347858	-5.91179408654292	3.38401416498801e-09	8.9652665718797e-07	4
3L	16970013	16994388	FBgn0261547	Exn	3L	16983150	16983154	3L_16983150_16983154	130.491704416058	1.17391003927057	0.431959240252125	2.71764076301594	0.0065749181352711	0.0463664661197208	4
3L	16970013	16994388	FBgn0261547	Exn	3L	16983750	16983754	3L_16983750_16983754	60.9970940629855	1.41101890702809	0.526841567421943	2.67826039986327	0.00740056587046244	0.0499868685962999	4
3L	16970013	16994388	FBgn0261547	Exn	3L	16985681	16985685	3L_16985681_16985685	350.193356266811	-0.806639271261997	0.243688489167424	-3.31012463501221	0.000932544372314049	0.0132066243104204	4
3L	16970013	16994388	FBgn0261547	Exn	3L	16986429	16986433	3L_16986429_16986433	582.051604348566	-0.970034466151574	0.275723859957659	-3.51813755363984	0.000434587030851769	0.0079835057203704	4
3L	16970013	16994388	FBgn0261547	Exn	3L	16987014	16987018	3L_16987014_16987018	326.608343431038	-0.815262599748837	0.232669946804694	-3.50394458306718	0.000458420744509235	0.00827285520881501	4
3L	17027515	17029814	FBgn0036689	CG7730	3L	17028196	17028200	3L_17028196_17028200	80.5676959310774	1.79565088538163	0.538833839849797	3.33247608554462	0.000860768678123078	0.0125094541337287	4
3L	17027515	17029814	FBgn0036689	CG7730	3L	17029505	17029509	3L_17029505_17029509	40.548217304875	1.52630720585209	0.494567976136445	3.08614241014061	0.00202771680326265	0.0218697919654886	4
3L	17042797	17044465	FBgn0036695	Papst2	3L	17043310	17043314	3L_17043310_17043314	28.8752678900048	1.49824629222346	0.510618470065993	2.93417958819591	0.00334430645253206	0.0302562441732721	4
3L	17058774	17238212	FBgn0260943	Rbp6	3L	17070215	17070219	3L_17070215_17070219	196.322843275889	-1.29758681121569	0.361398291592004	-3.59046194020359	0.000330092429767957	0.00665911303924628	4
3L	17058774	17238212	FBgn0260943	Rbp6	3L	17080333	17080337	3L_17080333_17080337	294.861986098787	-1.00639174872062	0.32115675104669	-3.13364656181339	0.0017264867411906	0.0197219055300509	4
3L	17058774	17238212	FBgn0260943	Rbp6	3L	17084373	17084377	3L_17084373_17084377	47.2603479160332	3.88749007483261	1.04207815296106	3.73051681755955	0.000191087386871694	0.00457735078581415	4
3L	17058774	17238212	FBgn0260943	Rbp6	3L	17098335	17098339	3L_17098335_17098339	130.431057806484	-1.38324514488956	0.388822045679674	-3.55752756372547	0.00037436182931971	0.00723636127280316	4
3L	17058774	17238212	FBgn0260943	Rbp6	3L	17119374	17119378	3L_17119374_17119378	148.560175220296	-1.00977381781014	0.326692391047911	-3.09090093764091	0.00199550196411971	0.0216364188284126	4
3L	17058774	17238212	FBgn0260943	Rbp6	3L	17120122	17120126	3L_17120122_17120126	458.041258402017	-1.09629001442769	0.244018548617321	-4.49265033596662	7.03422283768726e-06	0.00042536680113026	4
3L	17058774	17238212	FBgn0260943	Rbp6	3L	17120617	17120621	3L_17120617_17120621	626.174564336989	-1.11624871355356	0.294333397304184	-3.79246366119967	0.000149160082838172	0.00387034590491012	4
3L	17058774	17238212	FBgn0260943	Rbp6	3L	17121171	17121175	3L_17121171_17121175	353.727139108101	-1.18459784614312	0.308667599771085	-3.83777839663652	0.00012415244387386	0.00341158120490378	4
3L	17058774	17238212	FBgn0260943	Rbp6	3L	17134534	17134538	3L_17134534_17134538	245.115022874578	-0.860114090535787	0.31666182108863	-2.716191322272	0.00660377436433599	0.04648195920186	4
3L	17058774	17238212	FBgn0260943	Rbp6	3L	17134955	17134959	3L_17134955_17134959	268.338469494745	-0.853540685484411	0.292924170450664	-2.91386226056811	0.00356987378200686	0.0315177408473753	4
3L	17058774	17238212	FBgn0260943	Rbp6	3L	17140522	17140526	3L_17140522_17140526	112.557055842921	-2.94011322454776	0.568128372636944	-5.17508606532243	2.27805946277115e-07	2.91101705973897e-05	4
3L	17058774	17238212	FBgn0260943	Rbp6	3L	17145488	17145492	3L_17145488_17145492	222.603586175379	-1.05053139369425	0.332622957378124	-3.15832497544662	0.0015867856082171	0.0186863295858149	4
3L	17058774	17238212	FBgn0260943	Rbp6	3L	17145994	17145998	3L_17145994_17145998	196.726340864438	-1.23302998152937	0.366547630220611	-3.3639011137168	0.000768490729905898	0.0116080147995543	4
3L	17058774	17238212	FBgn0260943	Rbp6	3L	17167070	17167074	3L_17167070_17167074	53.0525740638729	1.22195358780413	0.32443455647736	3.76641009229052	0.000165611683987379	0.00415362343346932	4
3L	17166863	17167542	FBgn0263381	CR43433	3L	17167070	17167074	3L_17167070_17167074	53.0525740638729	1.22195358780413	0.32443455647736	3.76641009229052	0.000165611683987379	0.00415362343346932	4
3L	17166863	17167542	FBtr0309067	CR43433-RA	3L	17167070	17167074	3L_17167070_17167074	53.0525740638729	1.22195358780413	0.32443455647736	3.76641009229052	0.000165611683987379	0.00415362343346932	4
3L	17238613	17242128	FBgn0036702	CG6512	3L	17239769	17239773	3L_17239769_17239773	27.5403693374919	-3.96357210002726	0.835119999746201	-4.74611085979478	2.07365088708216e-06	0.000166776864319617	4
3L	17238613	17242128	FBgn0036702	CG6512	3L	17239917	17239921	3L_17239917_17239921	57.6274407296237	-3.1673802524641	0.595567395608645	-5.31825663362107	1.0476623014031e-07	1.55754233252194e-05	4
3L	17245882	17264290	FBgn0264462	CR43870	3L	17262070	17262074	3L_17262070_17262074	68.4213040748789	1.25470102040178	0.345637413259543	3.63010765694977	0.00028330303272821	0.00599985048029387	4
3L	17245882	17264290	FBtr0332783	CR43870-RA	3L	17262070	17262074	3L_17262070_17262074	68.4213040748789	1.25470102040178	0.345637413259543	3.63010765694977	0.00028330303272821	0.00599985048029387	4
3L	17351822	17358056	FBgn0036714	CG7692	3L	17352751	17352755	3L_17352751_17352755	302.615682537801	-1.12215332771192	0.367452057793827	-3.05387683620362	0.00225904804538045	0.0234185040457476	4
3L	17351822	17358056	FBgn0036714	CG7692	3L	17353160	17353164	3L_17353160_17353164	295.505341393533	-0.897125300090035	0.292925734771818	-3.06263736366104	0.00219395755200131	0.0229833699579253	4
3L	17425477	17426282	FBgn0040793	CG7630	3L	17425823	17425827	3L_17425823_17425827	158.143426986135	1.90696359416683	0.607319681807501	3.13996672805224	0.00168967023854925	0.0194663864561585	4
3L	17426286	17427130	FBgn0053051	CG33051	3L	17426775	17426779	3L_17426775_17426779	3.52233472213424	4.11105816820848	1.46106435260657	2.81374202366533	0.00489685088051519	0.0383784716763962	4
3L	17428936	17433621	FBgn0052174	CG32174	3L	17430046	17430050	3L_17430046_17430050	12.2116004320649	2.41436773782093	0.710187662249892	3.39961937690124	0.000674797160705441	0.010686279498337	4
3L	17428936	17433190	FBgn0042641	frc	3L	17430046	17430050	3L_17430046_17430050	12.2116004320649	2.41436773782093	0.710187662249892	3.39961937690124	0.000674797160705441	0.010686279498337	4
3L	17439401	17457461	FBgn0036725	CG18265	3L	17453139	17453143	3L_17453139_17453143	50.0952530375706	-1.83400882615646	0.471326599946302	-3.89116342333618	9.97647076591437e-05	0.00293293432704047	4
3L	17439401	17457461	FBgn0036725	CG18265	3L	17453570	17453574	3L_17453570_17453574	48.0356963983284	-3.59504867562478	0.593299272932389	-6.05941864357292	1.36614403782009e-09	4.1679751913757e-07	4
3L	17511855	17513912	FBgn0036733	U4-U6-60K	3L	17513117	17513121	3L_17513117_17513121	229.829930000719	-1.02605347445895	0.300780038532659	-3.41130840817929	0.000646519192342923	0.0103834169327414	4
3L	17514298	17524740	FBgn0036734	CG7564	3L	17515156	17515160	3L_17515156_17515160	41.7843351342128	1.64220114285157	0.595802714287243	2.75628341978289	0.0058462315312551	0.042972396972675	4
3L	17514298	17524740	FBgn0036734	CG7564	3L	17515436	17515440	3L_17515436_17515440	37.9058069617603	1.76336332845391	0.600744303291869	2.9352976279447	0.00333227895004265	0.0301955943461909	4
3L	17514298	17524740	FBgn0036734	CG7564	3L	17516351	17516355	3L_17516351_17516355	418.832130397455	-1.18019361180708	0.283538593712679	-4.16237379311762	3.14956224671943e-05	0.00128329363680047	4
3L	17514298	17524740	FBgn0036734	CG7564	3L	17516772	17516776	3L_17516772_17516776	227.265837993993	-2.02747867595204	0.297490338950472	-6.81527569300186	9.40831636750379e-12	5.68517449380076e-09	4
3L	17530081	17546660	FBgn0259174	Nedd4	3L	17533025	17533029	3L_17533025_17533029	69.8950822915907	2.29177747738537	0.701933999844315	3.26494724275171	0.00109484466726024	0.0146338177257698	4
3L	17530081	17546660	FBgn0259174	Nedd4	3L	17540661	17540665	3L_17540661_17540665	406.876270480754	-0.788119954413404	0.2779765198811	-2.83520332850598	0.00457965280638944	0.0367971110543085	4
3L	17530081	17546660	FBgn0259174	Nedd4	3L	17541420	17541424	3L_17541420_17541424	196.213178276876	-0.812271406310943	0.261017683630234	-3.11194013759479	0.00185862183586814	0.0206621720275556	4
3L	17558672	17619325	FBgn0000567	Eip74EF	3L	17589598	17589602	3L_17589598_17589602	214.411415640808	-0.79095065220417	0.284464596756609	-2.78048889465467	0.00542771161203894	0.0410311519930599	4
3L	17558672	17619325	FBgn0000567	Eip74EF	3L	17599158	17599162	3L_17599158_17599162	33.6432429830664	1.84543032472914	0.479391428498955	3.84952716094122	0.000118346060640491	0.00330183524624747	4
3L	17558672	17619325	FBgn0000567	Eip74EF	3L	17613421	17613425	3L_17613421_17613425	75.4324872045641	2.02423656733642	0.615500072901611	3.28876738843214	0.00100627150765676	0.0138615875228996	4
3L	17558672	17619325	FBgn0000567	Eip74EF	3L	17614643	17614647	3L_17614643_17614647	77.6007067545771	3.80160514758365	0.897186730964365	4.23725074879049	2.26273390141944e-05	0.00100623115355282	4
3L	17620123	17621625	FBgn0036740	Vps60	3L	17620746	17620750	3L_17620746_17620750	171.795539671429	-1.0227817375063	0.325846852727844	-3.13884184838377	0.00169616964475247	0.0195088432677208	4
3L	17620123	17621625	FBgn0036740	Vps60	3L	17621216	17621220	3L_17621216_17621220	199.077147075024	-0.891422702442122	0.320290894294991	-2.78316592297848	0.00538312688233024	0.0408404813760669	4
3L	17633449	17638001	FBgn0036742	CG7497	3L	17637964	17637968	3L_17637964_17637968	210.15712276832	-1.07598813548906	0.338438701133905	-3.17927037269695	0.00147646301288431	0.0177988607548768	4
3L	17638103	17645036	FBgn0004401	Pep	3L	17641867	17641871	3L_17641867_17641871	98.3267744374863	1.03644807634609	0.279314776358126	3.71068115285532	0.000206702318597852	0.00482919466752989	4
3L	17647442	17654280	FBgn0052177	Ndfip	3L	17649087	17649091	3L_17649087_17649091	69.7286248630894	-3.23912831322783	0.495640415569	-6.53523847426623	6.35082658474175e-11	3.12610983391418e-08	4
3L	17647442	17654280	FBgn0052177	Ndfip	3L	17649207	17649211	3L_17649207_17649211	158.959876777506	-2.77488182084281	0.391155423036635	-7.09406455188764	1.30229337559063e-12	1.01882615669561e-09	4
3L	17659818	17669234	FBgn0036746	Crtc	3L	17662865	17662869	3L_17662865_17662869	294.443032038369	-1.07622056047208	0.292503481657287	-3.67934273593721	0.000233835834373354	0.00526165414926983	4
3L	17659818	17669234	FBgn0036746	Crtc	3L	17663292	17663296	3L_17663292_17663296	368.346206723544	-0.837130966301808	0.272458922160367	-3.07250340588619	0.00212271410913896	0.0225148975278658	4
3L	17690015	17748839	FBgn0052183	Ccn	3L	17714052	17714056	3L_17714052_17714056	5.90689703795272	4.02082566478425	1.34583362368392	2.98760975653003	0.00281168316939509	0.027015366803904	4
3L	17690015	17748839	FBgn0052183	Ccn	3L	17720222	17720226	3L_17720222_17720226	285.251838706765	-0.709892139154576	0.246393181104736	-2.88113549235284	0.00396245262697717	0.0336275555955701	4
3L	17690015	17748839	FBgn0052183	Ccn	3L	17720501	17720505	3L_17720501_17720505	488.876498339861	-1.12881325532002	0.322963645041029	-3.49517127593917	0.000473757633566975	0.00844822079767836	4
3L	17690015	17748839	FBgn0052183	Ccn	3L	17726366	17726370	3L_17726366_17726370	55.4899430965359	2.74604903016546	0.645136007368742	4.25654280461809	2.07612302695503e-05	0.000949469611689582	4
3L	17690015	17748839	FBgn0052183	Ccn	3L	17727104	17727108	3L_17727104_17727108	16.8986401505023	1.7716810532188	0.58884133503687	3.00875795872562	0.00262318006517719	0.0257919513744339	4
3L	17690015	17748839	FBgn0052183	Ccn	3L	17727901	17727905	3L_17727901_17727905	336.332167338995	-1.18011916127682	0.356667237136642	-3.30874001983173	0.00093716816737407	0.0132436827022957	4
3L	17690015	17748839	FBgn0052183	Ccn	3L	17728392	17728396	3L_17728392_17728396	468.699107883029	-0.844540373656663	0.27642297974732	-3.05524661672001	0.00224875527826045	0.0233486496760578	4
3L	17690015	17748839	FBgn0052183	Ccn	3L	17741909	17741913	3L_17741909_17741913	49.7078681845563	1.37207437490837	0.509680648328233	2.69202760475371	0.00710190667228591	0.0486463258704057	4
3L	17690015	17748839	FBgn0052183	Ccn	3L	17745741	17745745	3L_17745741_17745745	215.559537834013	-0.931485978556791	0.347085531412943	-2.68373612338384	0.00728045439975124	0.0494639983348094	4
3L	17690015	17748839	FBgn0052183	Ccn	3L	17747083	17747087	3L_17747083_17747087	181.689653355827	-5.32846437037757	0.528837126951965	-10.0758137029618	7.0673358044087e-24	7.34896913621439e-20	4
3L	17723718	17729244	FBgn0036747	CG6052	3L	17726366	17726370	3L_17726366_17726370	55.4899430965359	2.74604903016546	0.645136007368742	4.25654280461809	2.07612302695503e-05	0.000949469611689582	4
3L	17723718	17729244	FBgn0036747	CG6052	3L	17727104	17727108	3L_17727104_17727108	16.8986401505023	1.7716810532188	0.58884133503687	3.00875795872562	0.00262318006517719	0.0257919513744339	4
3L	17723718	17729244	FBgn0036747	CG6052	3L	17727901	17727905	3L_17727901_17727905	336.332167338995	-1.18011916127682	0.356667237136642	-3.30874001983173	0.00093716816737407	0.0132436827022957	4
3L	17723718	17729244	FBgn0036747	CG6052	3L	17728392	17728396	3L_17728392_17728396	468.699107883029	-0.844540373656663	0.27642297974732	-3.05524661672001	0.00224875527826045	0.0233486496760578	4
3L	17740540	17742540	FBgn0036749	CG7460	3L	17741909	17741913	3L_17741909_17741913	49.7078681845563	1.37207437490837	0.509680648328233	2.69202760475371	0.00710190667228591	0.0486463258704057	4
3L	17745173	17746860	FBgn0036750	CG6034	3L	17745741	17745745	3L_17745741_17745745	215.559537834013	-0.931485978556791	0.347085531412943	-2.68373612338384	0.00728045439975124	0.0494639983348094	4
3L	17751731	17764158	FBgn0036752	Adgf-A	3L	17752204	17752208	3L_17752204_17752208	31.1272121352348	1.93240533694788	0.564051600107368	3.42593715996913	0.000612682112470149	0.0100074218676942	4
3L	17751731	17764158	FBgn0036752	Adgf-A	3L	17752458	17752462	3L_17752458_17752462	17.496595773684	2.04259687507926	0.651312861431619	3.13612243214348	0.00171197718095101	0.0196219285931321	4
3L	17751731	17764158	FBgn0036752	Adgf-A	3L	17752908	17752912	3L_17752908_17752912	44.1519290099532	1.17890443272451	0.370803438479297	3.17932443549963	0.00147618763498904	0.0177964007023045	4
3L	17797738	17802279	FBgn0052190	NUCB1	3L	17799723	17799727	3L_17799723_17799727	136.237600067241	-0.996495827506904	0.346350522641332	-2.87713100562819	0.00401308950258312	0.0339050972823269	4
3L	17797738	17802279	FBgn0052190	NUCB1	3L	17802043	17802047	3L_17802043_17802047	391.754878283911	-0.747378155212524	0.269711878242601	-2.77102425033083	0.00558802649227837	0.0418174531026106	4
3L	17802490	17804715	FBgn0036754	CG5589	3L	17804176	17804180	3L_17804176_17804180	46.0028473966607	-1.63195846788794	0.561446098811204	-2.90670550805041	0.00365256885663246	0.0319624856686904	4
3L	17815570	17817921	FBgn0036757	Ir75a	3L	17815874	17815878	3L_17815874_17815878	117.151230424727	2.23315588597994	0.463763802800635	4.81528716233151	1.46988357808192e-06	0.000127818601128108	4
3L	17815570	17817921	FBgn0036757	Ir75a	3L	17816849	17816853	3L_17816849_17816853	33.6010070705647	2.72551378419424	0.976852141361191	2.79009859198996	0.00526919933655954	0.0402584638510025	4
3L	17815570	17817921	FBgn0036757	Ir75a	3L	17816998	17817002	3L_17816998_17817002	35.6221265833163	4.01427850571392	0.799251968433231	5.02254440934702	5.09914017401699e-07	5.54357870778224e-05	4
3L	17815570	17817921	FBgn0036757	Ir75a	3L	17817227	17817231	3L_17817227_17817231	29.561251939843	3.45047769359785	0.826087890626878	4.17688932709018	2.95522720824386e-05	0.00122674371756183	4
3L	17815570	17817921	FBgn0036757	Ir75a	3L	17817602	17817606	3L_17817602_17817606	59.1861833580826	2.81720583336891	0.797479542803798	3.53263711751666	0.000411436801841012	0.00769829164902161	4
3L	17818073	17820193	FBgn0261402	Ir75b	3L	17818314	17818318	3L_17818314_17818318	55.4375287750393	7.07082593317751	1.077016932915	6.56519476814534	5.19648946081099e-11	2.6199125167633e-08	4
3L	17818073	17820193	FBgn0261402	Ir75b	3L	17818570	17818574	3L_17818570_17818574	43.2439429847962	2.82917412032506	0.505224017671389	5.59984090496114	2.14548617675421e-08	4.1314514831442e-06	4
3L	17818073	17820193	FBgn0261402	Ir75b	3L	17818825	17818829	3L_17818825_17818829	60.5432418178198	2.9581730768887	0.469158514957072	6.30527419322096	2.87684141949933e-10	1.10966932305399e-07	4
3L	17818073	17820193	FBgn0261402	Ir75b	3L	17819038	17819042	3L_17819038_17819042	18.3112458404611	3.5161644810611	0.825387167082088	4.26001835416398	2.04410117324018e-05	0.000939116564559303	4
3L	17818073	17820193	FBgn0261402	Ir75b	3L	17819207	17819211	3L_17819207_17819211	82.1143611863163	3.57835023660066	0.407489683549289	8.78144988955981	1.61380641792546e-18	6.29293726379921e-15	4
3L	17818073	17820193	FBgn0261402	Ir75b	3L	17819600	17819604	3L_17819600_17819604	99.5463679953127	3.2929187783221	0.375483787396834	8.76980282198428	1.7897943436177e-18	6.87181900877858e-15	4
3L	17818073	17820193	FBgn0261402	Ir75b	3L	17819681	17819685	3L_17819681_17819685	114.185978722633	2.19860205506489	0.290222195267395	7.57558205718629	3.57521046412466e-14	4.41557735045058e-11	4
3L	17820493	17822834	FBgn0261401	Ir75c	3L	17820558	17820562	3L_17820558_17820562	95.534118513351	1.58481997695589	0.292377873468116	5.42045113796452	5.94488200551167e-08	9.70961081690782e-06	4
3L	17820493	17822834	FBgn0261401	Ir75c	3L	17820950	17820954	3L_17820950_17820954	66.9091235656951	2.35864963092649	0.515043221949317	4.57951785483083	4.66049004988023e-06	0.000313417013960741	4
3L	17820493	17822834	FBgn0261401	Ir75c	3L	17821268	17821272	3L_17821268_17821272	66.40331574844	2.83050286385836	0.544858685502383	5.19493024369891	2.04796616595433e-07	2.67450878200014e-05	4
3L	17950953	18064696	FBgn0000568	Eip75B	3L	17959032	17959036	3L_17959032_17959036	189.454247330656	-3.87819978225312	0.347799208564997	-11.1506860474306	7.10563893654871e-29	2.95551945926807e-24	4
3L	17950953	18064696	FBgn0000568	Eip75B	3L	17979247	17979251	3L_17979247_17979251	33.4093325309225	2.13667981640104	0.723366226753026	2.95380090661953	0.00313886434610811	0.0290333027564628	4
3L	17950953	18064696	FBgn0000568	Eip75B	3L	17982438	17982442	3L_17982438_17982442	231.298519994715	-1.00522165133083	0.280906217000398	-3.57849556362581	0.000345577733403008	0.00685780545952515	4
3L	17950953	18064696	FBgn0000568	Eip75B	3L	17982871	17982875	3L_17982871_17982875	473.991324414348	-0.918689933820387	0.272602101360928	-3.37007649329904	0.000751473201410864	0.0114474392339975	4
3L	17950953	18064696	FBgn0000568	Eip75B	3L	17983193	17983197	3L_17983193_17983197	252.839101602867	-1.01988610919519	0.350427898515444	-2.91040214981697	0.00360963974182086	0.0317296372980093	4
3L	17950953	18064696	FBgn0000568	Eip75B	3L	17983387	17983391	3L_17983387_17983391	26.5747941090199	1.62672691026985	0.573331013064251	2.83732586098138	0.00454931554327745	0.0366559708211182	4
3L	17950953	18064696	FBgn0000568	Eip75B	3L	18021870	18021874	3L_18021870_18021874	35.0947392412393	1.7728194257842	0.488863970760048	3.62640638668454	0.000287392940570093	0.00606126356971476	4
3L	18088417	18106149	FBgn0036773	CG13698	3L	18093779	18093783	3L_18093779_18093783	152.951845685616	1.26957643489459	0.459168047851483	2.76494943590942	0.00569316199588197	0.0423073662370928	4
3L	18438561	18439942	FBgn0036786	skl	3L	18439905	18439909	3L_18439905_18439909	27.531732287316	4.28301598562927	1.18692731566758	3.60849053610356	0.000307983747269446	0.00634381445225751	4
3L	18625959	18667177	FBgn0036801	MYPT-75D	3L	18646928	18646932	3L_18646928_18646932	152.687092755475	-1.25016451346675	0.378926421237864	-3.29922761622892	0.000969512647198536	0.0135376932682992	4
3L	18625959	18667177	FBgn0036801	MYPT-75D	3L	18650968	18650972	3L_18650968_18650972	142.377116635058	-1.45504295917177	0.454351357551825	-3.20246200432186	0.00136258273892435	0.0168793606004625	4
3L	18625959	18667177	FBgn0036801	MYPT-75D	3L	18660774	18660778	3L_18660774_18660778	85.2433645893529	1.49579894729637	0.406470056289431	3.67997328253689	0.000233258391415423	0.00525363488703288	4
3L	18625959	18667177	FBgn0036801	MYPT-75D	3L	18661523	18661527	3L_18661523_18661527	137.798016841471	1.11885377240562	0.255862583021888	4.37286983970573	1.2262383921127e-05	0.000643856423499291	4
3L	18625959	18667177	FBgn0036801	MYPT-75D	3L	18664150	18664154	3L_18664150_18664154	82.0195824762129	1.49275317299593	0.52683902190795	2.83341421368128	0.00460536673323252	0.0369145252420889	4
3L	18668153	18673324	FBgn0042134	Capr	3L	18671041	18671045	3L_18671041_18671045	166.731758594766	-0.961590324517631	0.333888928965599	-2.8799706761667	0.00397712160019449	0.0337142290637294	4
3L	18668153	18673324	FBgn0042134	Capr	3L	18672146	18672150	3L_18672146_18672150	460.599462468871	-1.20958296492927	0.305068725657733	-3.96495236383669	7.3410605851273e-05	0.00236708189137556	4
3L	18668153	18673324	FBgn0042134	Capr	3L	18672435	18672439	3L_18672435_18672439	460.260330171264	-1.25380396995318	0.303533227261576	-4.13069758874435	3.61664088684235e-05	0.00142363306984846	4
3L	18682184	18682860	FBgn0052202	CG32202	3L	18682527	18682531	3L_18682527_18682531	30.1892145819384	2.9694231687102	0.791514833585252	3.75156982877994	0.00017573079323321	0.0043199448071762	4
3L	18746611	18748367	FBgn0036812	Nufip	3L	18748243	18748247	3L_18748243_18748247	373.622045261064	-0.615708943359898	0.203894182017285	-3.01974748503467	0.00252985511009798	0.0251969813104718	4
3L	18750607	18801309	FBgn0001078	ftz-f1	3L	18753774	18753778	3L_18753774_18753778	121.934774147467	1.3648428763917	0.428384808183454	3.1860207232354	0.00144244264663971	0.0175347096311062	4
3L	18750607	18801309	FBgn0001078	ftz-f1	3L	18760028	18760032	3L_18760028_18760032	22.412307139434	2.03420783528487	0.678463595561781	2.99825642612483	0.00271529105530492	0.0264079125052121	4
3L	18750607	18801309	FBgn0001078	ftz-f1	3L	18763563	18763567	3L_18763563_18763567	106.826349699993	1.11309841485425	0.401878271995889	2.7697402233919	0.00561010173410617	0.04191478098286	4
3L	18750607	18801309	FBgn0001078	ftz-f1	3L	18787655	18787659	3L_18787655_18787659	190.952415282234	-0.776534546731103	0.241243968705972	-3.21887652112681	0.00128693890109772	0.0162446826115802	4
3L	18750607	18801309	FBgn0001078	ftz-f1	3L	18794152	18794156	3L_18794152_18794156	383.151975070681	-0.887088970120856	0.273580758280973	-3.2425122866638	0.00118480839440435	0.0154063106424874	4
3L	18750607	18801309	FBgn0001078	ftz-f1	3L	18794546	18794550	3L_18794546_18794550	233.12665233384	-1.24632248165726	0.263036277094148	-4.73821518242965	2.15608797261195e-06	0.000172218470615453	4
3L	18750607	18801309	FBgn0001078	ftz-f1	3L	18798568	18798572	3L_18798568_18798572	16.4493640864527	3.56433549321023	0.921618265326463	3.86747488337554	0.000109968150714422	0.0031357122003764	4
3L	18750607	18801309	FBgn0001078	ftz-f1	3L	18799862	18799866	3L_18799862_18799866	31.1457508340342	1.76859107145426	0.53800177416545	3.28733315832964	0.00101141100693693	0.0139016234254121	4
3L	18772086	18801312	FBgn0267601	CR45939	3L	18787655	18787659	3L_18787655_18787659	190.952415282234	-0.776534546731103	0.241243968705972	-3.21887652112681	0.00128693890109772	0.0162446826115802	4
3L	18772086	18801312	FBgn0267601	CR45939	3L	18794152	18794156	3L_18794152_18794156	383.151975070681	-0.887088970120856	0.273580758280973	-3.2425122866638	0.00118480839440435	0.0154063106424874	4
3L	18772086	18801312	FBgn0267601	CR45939	3L	18794546	18794550	3L_18794546_18794550	233.12665233384	-1.24632248165726	0.263036277094148	-4.73821518242965	2.15608797261195e-06	0.000172218470615453	4
3L	18772086	18801312	FBgn0267601	CR45939	3L	18798568	18798572	3L_18798568_18798572	16.4493640864527	3.56433549321023	0.921618265326463	3.86747488337554	0.000109968150714422	0.0031357122003764	4
3L	18772086	18801312	FBgn0267601	CR45939	3L	18799862	18799866	3L_18799862_18799866	31.1457508340342	1.76859107145426	0.53800177416545	3.28733315832964	0.00101141100693693	0.0139016234254121	4
3L	18772086	18801312	FBtr0347047	CR45939-RA	3L	18787655	18787659	3L_18787655_18787659	190.952415282234	-0.776534546731103	0.241243968705972	-3.21887652112681	0.00128693890109772	0.0162446826115802	4
3L	18772086	18801312	FBtr0347047	CR45939-RA	3L	18794152	18794156	3L_18794152_18794156	383.151975070681	-0.887088970120856	0.273580758280973	-3.2425122866638	0.00118480839440435	0.0154063106424874	4
3L	18772086	18801312	FBtr0347047	CR45939-RA	3L	18794546	18794550	3L_18794546_18794550	233.12665233384	-1.24632248165726	0.263036277094148	-4.73821518242965	2.15608797261195e-06	0.000172218470615453	4
3L	18772086	18801312	FBtr0347047	CR45939-RA	3L	18798568	18798572	3L_18798568_18798572	16.4493640864527	3.56433549321023	0.921618265326463	3.86747488337554	0.000109968150714422	0.0031357122003764	4
3L	18772086	18801312	FBtr0347047	CR45939-RA	3L	18799862	18799866	3L_18799862_18799866	31.1457508340342	1.76859107145426	0.53800177416545	3.28733315832964	0.00101141100693693	0.0139016234254121	4
3L	18828632	18846267	FBgn0036816	Indy	3L	18841955	18841959	3L_18841955_18841959	297.01663596162	-0.967256426813762	0.28312424704464	-3.41636732604275	0.000634625795064249	0.0102511166290883	4
3L	18828632	18846267	FBgn0036816	Indy	3L	18842471	18842475	3L_18842471_18842475	309.987789812574	-0.862761393724814	0.295589668350485	-2.91878061415132	0.003514034367977	0.031218014844433	4
3L	18841579	18842786	FBgn0052027	CR32027	3L	18841955	18841959	3L_18841955_18841959	297.01663596162	-0.967256426813762	0.28312424704464	-3.41636732604275	0.000634625795064249	0.0102511166290883	4
3L	18841579	18842786	FBgn0052027	CR32027	3L	18842471	18842475	3L_18842471_18842475	309.987789812574	-0.862761393724814	0.295589668350485	-2.91878061415132	0.003514034367977	0.031218014844433	4
3L	18841579	18842786	FBtr0307116	CR32027-RB	3L	18841955	18841959	3L_18841955_18841959	297.01663596162	-0.967256426813762	0.28312424704464	-3.41636732604275	0.000634625795064249	0.0102511166290883	4
3L	18841579	18842786	FBtr0307116	CR32027-RB	3L	18842471	18842475	3L_18842471_18842475	309.987789812574	-0.862761393724814	0.295589668350485	-2.91878061415132	0.003514034367977	0.031218014844433	4
3L	18867771	18869219	FBgn0036819	Dysb	3L	18867863	18867867	3L_18867863_18867867	161.754031705209	-0.920539814277019	0.310692484622944	-2.96286476125802	0.00304790448077678	0.0284939963978489	4
3L	18870045	18872553	FBgn0025807	Rad9	3L	18870160	18870164	3L_18870160_18870164	18.895702862243	2.13161119171037	0.594378593202402	3.58628526681226	0.000335422023913152	0.00672881233296796	4
3L	18870045	18872553	FBgn0025807	Rad9	3L	18870241	18870245	3L_18870241_18870245	439.26771415978	-1.07279389119037	0.30843908164139	-3.47813865052828	0.000504908685456296	0.00881846393569984	4
3L	18870045	18872553	FBgn0025807	Rad9	3L	18870637	18870641	3L_18870637_18870641	446.124956135982	-1.1247217045435	0.318354359933242	-3.53292382984592	0.000410990866304731	0.00769225472914909	4
3L	18870224	18870897	FBgn0085284	Blos3	3L	18870241	18870245	3L_18870241_18870245	439.26771415978	-1.07279389119037	0.30843908164139	-3.47813865052828	0.000504908685456296	0.00881846393569984	4
3L	18870224	18870897	FBgn0085284	Blos3	3L	18870637	18870641	3L_18870637_18870641	446.124956135982	-1.1247217045435	0.318354359933242	-3.53292382984592	0.000410990866304731	0.00769225472914909	4
3L	18872747	18878245	FBgn0014075	Ugt	3L	18876679	18876683	3L_18876679_18876683	52.5024744248975	1.35363905297627	0.479508992834122	2.82296906461677	0.00475811624984266	0.0376885937656944	4
3L	18872747	18878245	FBgn0014075	Ugt	3L	18876899	18876903	3L_18876899_18876903	20.6533627559676	2.11787241607393	0.678663122824279	3.12065345065507	0.00180450254383334	0.0202866006733626	4
3L	18872747	18878245	FBgn0014075	Ugt	3L	18877413	18877417	3L_18877413_18877417	31.6489126074142	1.71807092285307	0.569645818418921	3.01603359017303	0.00256104887061129	0.0253931505897988	4
3L	18878250	18890483	FBgn0036821	CG3961	3L	18879196	18879200	3L_18879196_18879200	100.068265364208	1.23405384307105	0.256314531709763	4.81460740770027	1.47489559078388e-06	0.000128117244419906	4
3L	18878250	18890483	FBgn0036821	CG3961	3L	18885123	18885127	3L_18885123_18885127	28.4700567508415	2.92619494789608	1.08656180179018	2.69307732250019	0.00707958481950987	0.0485535130982228	4
3L	18878250	18890483	FBgn0036821	CG3961	3L	18887252	18887256	3L_18887252_18887256	28.115146584163	-4.67836112203988	1.25660008923731	-3.72303102801736	0.000196845320007432	0.00466396140153183	4
3L	18878250	18890483	FBgn0036821	CG3961	3L	18887999	18888003	3L_18887999_18888003	87.1892714660871	1.79786178230056	0.333159029904992	5.39640718372022	6.79885569032921e-08	1.08487827461721e-05	4
3L	18898875	18900408	FBgn0036825	RpL26	3L	18899633	18899637	3L_18899633_18899637	128.199987686313	-0.892752492154743	0.31236818325189	-2.85801352385124	0.0042630222224164	0.0351910848741441	4
3L	18988736	18989815	FBgn0085285	CG34256	3L	18989590	18989594	3L_18989590_18989594	47.1899917565362	-3.9307604205347	0.665280312916738	-5.90842738649722	3.4538899453286e-09	9.08289347013685e-07	4
3L	19063165	19066151	FBgn0036843	CG6812	3L	19064861	19064865	3L_19064861_19064865	216.463030255924	-1.77413283013104	0.265893433011797	-6.67234542062694	2.51747163736946e-11	1.38385526808034e-08	4
3L	19063165	19066151	FBgn0036843	CG6812	3L	19065424	19065428	3L_19065424_19065428	72.8697547209067	0.725136341729867	0.261417205431944	2.77386616742273	0.00553944615748449	0.041577333559292	4
3L	19063165	19066151	FBgn0036843	CG6812	3L	19065609	19065613	3L_19065609_19065613	62.8380915144877	1.53384559088441	0.442986192285022	3.4625133189197	0.000535155427033745	0.00916207237375657	4
3L	19066155	19086426	FBgn0036844	Mkp3	3L	19066386	19066390	3L_19066386_19066390	324.535390784838	-0.805496796049336	0.248139168979989	-3.2461493256403	0.00116977464146256	0.0152804835708958	4
3L	19066155	19086426	FBgn0036844	Mkp3	3L	19066738	19066742	3L_19066738_19066742	295.504298166229	-0.801800871975055	0.25922075293618	-3.09311990993428	0.00198064088567992	0.0215333317405607	4
3L	19066155	19086426	FBgn0036844	Mkp3	3L	19070025	19070029	3L_19070025_19070029	108.396036357595	-0.989628218336918	0.308538607799001	-3.20746964341531	0.00133908192129965	0.0166993124428956	4
3L	19066155	19086426	FBgn0036844	Mkp3	3L	19073964	19073968	3L_19073964_19073968	73.82792362852	1.11240748240593	0.407351411039119	2.73083007020467	0.00631750364018141	0.0451469411390595	4
3L	19092670	19094760	FBgn0036846	MESR6	3L	19093297	19093301	3L_19093297_19093301	214.098990497563	-1.18482821627093	0.361465741729881	-3.27784373313126	0.00104603286412326	0.0142030547171957	4
3L	19092670	19094760	FBgn0036846	MESR6	3L	19093751	19093755	3L_19093751_19093755	225.466439298368	-1.21613535126871	0.322892970852256	-3.76637295032717	0.00016563631136657	0.00415362343346932	4
3L	19097999	19099064	FBgn0036849	CG14079	3L	19098149	19098153	3L_19098149_19098153	171.179685093418	-1.00544857235387	0.270944545356379	-3.71090169403997	0.000206522299685506	0.004827248402989	4
3L	19097999	19099064	FBgn0036849	CG14079	3L	19098192	19098196	3L_19098192_19098196	19.4301294417323	2.65465510896236	0.731183182357446	3.63062933204145	0.000282730985630926	0.00599282110565623	4
3L	19097999	19099064	FBgn0036849	CG14079	3L	19098751	19098755	3L_19098751_19098755	206.160647832435	-1.09447471595916	0.305051599266425	-3.58783470924627	0.000333435551158788	0.00670211903103993	4
3L	19099123	19100363	FBgn0036850	Gem2	3L	19099250	19099254	3L_19099250_19099254	337.580364026827	-1.1347040197649	0.258484599387308	-4.38983220839659	1.13438156575387e-05	0.000609605514805767	4
3L	19099123	19100363	FBgn0036850	Gem2	3L	19099725	19099729	3L_19099725_19099729	207.122439037833	-0.667465673659744	0.222376504746057	-3.00151166788936	0.00268642743878026	0.0262203433239383	4
3L	19099123	19100363	FBgn0036850	Gem2	3L	19100105	19100109	3L_19100105_19100109	61.3858068581302	-1.44712537836113	0.386608925130879	-3.74312460032121	0.000181746048064209	0.00443071903283152	4
3L	19105381	19138975	FBgn0036851	CG14082	3L	19110213	19110217	3L_19110213_19110217	50.415249395405	3.36965658949227	0.901523929676162	3.73773393979979	0.000185686289566848	0.00449211062131262	4
3L	19105381	19138975	FBgn0036851	CG14082	3L	19131021	19131025	3L_19131021_19131025	185.078623220454	-0.967065990914221	0.333662944180384	-2.89833200773835	0.0037515322523482	0.0325092953073965	4
3L	19140975	19235373	FBgn0016797	fz2	3L	19148498	19148502	3L_19148498_19148502	585.433973171464	-0.725378956112152	0.233580083579833	-3.1054829033154	0.00189968602437917	0.0209506934901305	4
3L	19140975	19235373	FBgn0016797	fz2	3L	19164570	19164574	3L_19164570_19164574	94.4698053985367	-0.996585323115266	0.340495192754712	-2.92687046490314	0.00342391453969434	0.0307026627927231	4
3L	19140975	19235373	FBgn0016797	fz2	3L	19187261	19187265	3L_19187261_19187265	41.4483320512136	1.46837078922295	0.467572760742045	3.14041131671704	0.00168710778638131	0.0194461427301711	4
3L	19140975	19235373	FBgn0016797	fz2	3L	19227177	19227181	3L_19227177_19227181	77.581761488844	1.65297079614867	0.455221561286756	3.63113467533543	0.000282177879455535	0.00598363839820215	4
3L	19140975	19235373	FBgn0016797	fz2	3L	19231885	19231889	3L_19231885_19231889	67.5240261176034	1.56538987816041	0.531758722025097	2.94379727745496	0.00324212288344399	0.0296544464138926	4
3L	19140975	19235373	FBgn0016797	fz2	3L	19232443	19232447	3L_19232443_19232447	50.4791022729235	1.40205831411026	0.490374843092847	2.85915628393033	0.0042476945944658	0.0351272998135484	4
3L	19260040	19260895	FBgn0266737	CR45210	3L	19260770	19260774	3L_19260770_19260774	824.232003126234	-0.713804092047635	0.247356484684481	-2.88573025671083	0.0039050669201932	0.0333260300277901	4
3L	19260040	19260895	FBtr0345237	CR45210-RA	3L	19260770	19260774	3L_19260770_19260774	824.232003126234	-0.713804092047635	0.247356484684481	-2.88573025671083	0.0039050669201932	0.0333260300277901	4
3L	19261394	19262437	FBgn0260857	Bet1	3L	19261868	19261872	3L_19261868_19261872	355.240143714113	-0.890423652709946	0.291147641070359	-3.05832343149491	0.0022257920360287	0.0231864408598516	4
3L	19262232	19264184	FBgn0017578	Max	3L	19262988	19262992	3L_19262988_19262992	8.097925416519	4.0279171006851	1.36042305630827	2.96078273740486	0.0030685832140922	0.0286239308798734	4
3L	19262232	19264184	FBgn0017578	Max	3L	19263475	19263479	3L_19263475_19263479	943.597457015958	-1.34132627423476	0.350914649453164	-3.82237183977634	0.000132174177783028	0.00355950323775154	4
3L	19262232	19264184	FBgn0017578	Max	3L	19263873	19263877	3L_19263873_19263877	1013.27619783784	-1.28995433831071	0.327318485468962	-3.94097613051869	8.1150702003477e-05	0.00254202256744016	4
3L	19263766	19266838	FBgn0036856	CG9666	3L	19263873	19263877	3L_19263873_19263877	1013.27619783784	-1.28995433831071	0.327318485468962	-3.94097613051869	8.1150702003477e-05	0.00254202256744016	4
3L	19263766	19266838	FBgn0259720	CG42374	3L	19263873	19263877	3L_19263873_19263877	1013.27619783784	-1.28995433831071	0.327318485468962	-3.94097613051869	8.1150702003477e-05	0.00254202256744016	4
3L	19281364	19292766	FBgn0036862	Gbs-76A	3L	19283622	19283626	3L_19283622_19283626	23.3010047659893	1.70816835889482	0.491290628000276	3.47689994789369	0.000507247066824036	0.00884568562538422	4
3L	19340321	19412912	FBgn0052206	CG32206	3L	19370612	19370616	3L_19370612_19370616	81.325623508482	0.922905453109522	0.341388504909388	2.70338760631229	0.00686366560016072	0.0476063433989748	4
3L	19340321	19412912	FBgn0052206	CG32206	3L	19372640	19372644	3L_19372640_19372644	192.835002614705	-1.20957396404927	0.424331450370814	-2.85054045131996	0.00436449983682484	0.035719224676243	4
3L	19340321	19412912	FBgn0052206	CG32206	3L	19374153	19374157	3L_19374153_19374157	47.8848033460126	1.85556812952319	0.490019688891133	3.78672157790671	0.000152647977335273	0.00392776985418085	4
3L	19340321	19412912	FBgn0052206	CG32206	3L	19396827	19396831	3L_19396827_19396831	6.10673127344144	2.87803374838755	1.03862505370236	2.77100358606632	0.00558838113494707	0.0418188530603278	4
3L	19340321	19412912	FBgn0052206	CG32206	3L	19411848	19411852	3L_19411848_19411852	243.555333819147	-1.19253889135739	0.387268114775539	-3.07936245164048	0.00207444136243989	0.0222038893539179	4
3L	19340321	19412912	FBgn0052206	CG32206	3L	19412466	19412470	3L_19412466_19412470	270.993181282619	-1.02416665627919	0.341493208119598	-2.99908353058812	0.00270793054652095	0.0263593875853013	4
3L	19544345	19552290	FBgn0262517	Ltn1	3L	19551987	19551991	3L_19551987_19551991	274.742390749862	-1.29791622110197	0.304376966345356	-4.26417358936848	2.00643417023284e-05	0.000927113011034971	4
3L	19566851	19584568	FBgn0005564	Shal	3L	19579092	19579096	3L_19579092_19579096	261.065076896535	-1.55649582754012	0.346168391033	-4.49635457152914	6.91284225257788e-06	0.00041996021517097	4
3L	19566851	19584568	FBgn0005564	Shal	3L	19580569	19580573	3L_19580569_19580573	950.761269283145	-1.4154520204862	0.352394401587282	-4.01666999847503	5.90262885959791e-05	0.00202373855331224	4
3L	19566851	19584568	FBgn0005564	Shal	3L	19581021	19581025	3L_19581021_19581025	1432.49806120206	-1.30506735933534	0.355502039222876	-3.67105449574412	0.000241551825598573	0.00537997677855263	4
3L	19566851	19584568	FBgn0005564	Shal	3L	19581403	19581407	3L_19581403_19581407	1154.66189861191	-1.03702900731999	0.298306359638586	-3.47638920127752	0.000508214173597237	0.00885574375224276	4
3L	19566851	19584568	FBgn0005564	Shal	3L	19582095	19582099	3L_19582095_19582099	460.135438275278	-0.688629453083903	0.239135378075879	-2.87966363916843	0.00398099643682127	0.0337261523676834	4
3L	19566851	19584568	FBgn0005564	Shal	3L	19584389	19584393	3L_19584389_19584393	224.313457139702	-1.5421519150973	0.384638137011813	-4.00935780075791	6.08841037903026e-05	0.00206897257311113	4
3L	19586253	19589111	FBgn0036888	CG9330	3L	19586368	19586372	3L_19586368_19586372	306.189310884486	-1.02738222977835	0.275327692573167	-3.73148890391885	0.000190351395857877	0.00456821384324216	4
3L	19586253	19589111	FBgn0036888	CG9330	3L	19589077	19589081	3L_19589077_19589081	188.278394994329	-0.832421596488498	0.284112675873099	-2.92989953345237	0.00339071610810552	0.0305113101176623	4
3L	19589072	19590524	FBgn0036889	CG14100	3L	19589077	19589081	3L_19589077_19589081	188.278394994329	-0.832421596488498	0.284112675873099	-2.92989953345237	0.00339071610810552	0.0305113101176623	4
3L	19589072	19590524	FBgn0036889	CG14100	3L	19590373	19590377	3L_19590373_19590377	80.0131728679216	1.76423803778626	0.500994548091721	3.5214715299921	0.000429158747805711	0.00791359344889792	4
3L	19590773	19598755	FBgn0005386	ash1	3L	19598071	19598075	3L_19598071_19598075	70.1806745775648	2.05710794626981	0.76006054245691	2.70650537866387	0.00679954809115349	0.0473181200106137	4
3L	19612455	19613489	FBgn0036893	CG9376	3L	19612624	19612628	3L_19612624_19612628	395.12780083107	-0.754096059904171	0.248247293904629	-3.03768088684132	0.00238406271903091	0.024247956641167	4
3L	19620502	19624309	FBgn0036895	ms(3)76Cc	3L	19623198	19623202	3L_19623198_19623202	70.6872498632233	1.1915077186743	0.321876024128783	3.70175977505418	0.000214109288942098	0.00495125746715584	4
3L	19624406	19635783	FBgn0036896	wnd	3L	19627247	19627251	3L_19627247_19627251	67.4792112335413	1.44308762342832	0.520486636920154	2.77257382046814	0.00556149036202129	0.0416838688382581	4
3L	19624406	19635783	FBgn0036896	wnd	3L	19629008	19629012	3L_19629008_19629012	31.9142176717083	2.94817247248552	0.914679051540804	3.22317699035441	0.00126777192871503	0.0160826358656713	4
3L	19624406	19635783	FBgn0036896	wnd	3L	19629286	19629290	3L_19629286_19629290	44.3227597116163	2.95014012908915	0.840733275796958	3.50900840256694	0.000449780694787358	0.0081641624346434	4
3L	19624406	19635783	FBgn0036896	wnd	3L	19632383	19632387	3L_19632383_19632387	52.0630924006918	1.77511551742086	0.484051869879482	3.6672010333579	0.000245220001195867	0.00543886281358384	4
3L	19683941	19687353	FBgn0036900	CG8765	3L	19686897	19686901	3L_19686897_19686901	43.1884409390423	1.18193803095535	0.406482868682311	2.90771917347174	0.00364075119288768	0.0318941459808278	4
3L	19793935	19798979	FBgn0261283	SREBP	3L	19798511	19798515	3L_19798511_19798515	20.1037467631454	1.68151773861819	0.515436522528043	3.26231779302504	0.00110505186054467	0.0147279659559397	4
3L	19798975	19801291	FBgn0036906	CG14102	3L	19799511	19799515	3L_19799511_19799515	335.379323301043	-1.49540521262778	0.287506358674568	-5.20129439752826	1.97905324840626e-07	2.59674261243564e-05	4
3L	19798975	19801291	FBgn0036906	CG14102	3L	19800747	19800751	3L_19800747_19800751	155.404420582325	-1.33476128956073	0.31991771204845	-4.172201910967	3.01670125523971e-05	0.00124480825407183	4
3L	19798975	19801291	FBgn0036906	CG14102	3L	19801151	19801155	3L_19801151_19801155	581.509036704048	-0.964805839593795	0.308945400662155	-3.12290080229694	0.00179078093293326	0.020186749751414	4
3L	19799278	19803427	FBgn0260874	Ir76a	3L	19799511	19799515	3L_19799511_19799515	335.379323301043	-1.49540521262778	0.287506358674568	-5.20129439752826	1.97905324840626e-07	2.59674261243564e-05	4
3L	19799278	19803427	FBgn0260874	Ir76a	3L	19800747	19800751	3L_19800747_19800751	155.404420582325	-1.33476128956073	0.31991771204845	-4.172201910967	3.01670125523971e-05	0.00124480825407183	4
3L	19799278	19803427	FBgn0260874	Ir76a	3L	19801151	19801155	3L_19801151_19801155	581.509036704048	-0.964805839593795	0.308945400662155	-3.12290080229694	0.00179078093293326	0.020186749751414	4
3L	19803738	19805080	FBgn0036908	CG14103	3L	19804836	19804840	3L_19804836_19804840	60.0631192737061	1.11262962247579	0.38743601978316	2.87177641123431	0.0040817164652358	0.034252983890854	4
3L	19805181	19806932	FBgn0036909	CG15881	3L	19806730	19806734	3L_19806730_19806734	272.834128544216	-1.05111711984335	0.380774969178399	-2.76046800584439	0.00577186111360193	0.0426307007296739	4
3L	19813770	19815938	FBgn0023094	cyc	3L	19814623	19814627	3L_19814623_19814627	456.589178809077	-0.839926746871949	0.275713123638855	-3.04637927925452	0.00231615466369764	0.023797950332283	4
3L	19813770	19815938	FBgn0023094	cyc	3L	19815072	19815076	3L_19815072_19815076	237.322671257719	-0.819664129784645	0.266881318777685	-3.07126828336544	0.00213151535523806	0.022561755969938	4
3L	19816085	19817967	FBgn0036911	Fibp	3L	19817459	19817463	3L_19817459_19817463	169.038678593685	-0.956341476797253	0.285301137499542	-3.35204228479036	0.000802177656244952	0.0119269247848149	4
3L	19818174	19830686	FBgn0013799	Deaf1	3L	19828372	19828376	3L_19828372_19828376	164.312891754908	-1.53621569186763	0.32941022390605	-4.66353373508457	3.10825203144794e-06	0.000228957440961119	4
3L	19830864	19834304	FBgn0003744	trc	3L	19832362	19832366	3L_19832362_19832366	140.842338413201	-0.68589271606917	0.232877818169412	-2.94529003002855	0.00322652059256633	0.0295559897652042	4
3L	19830864	19834304	FBgn0003744	trc	3L	19834050	19834054	3L_19834050_19834054	50.8380376272054	1.40153239594084	0.438775368938439	3.19419114006255	0.00140223241625446	0.0172124701554339	4
3L	19845293	19860925	FBgn0020389	Papss	3L	19859839	19859843	3L_19859839_19859843	200.911840334336	-1.65088720627629	0.271706062136615	-6.07600431618717	1.23214094221885e-09	3.81038441268781e-07	4
3L	19845293	19860925	FBgn0020389	Papss	3L	19860226	19860230	3L_19860226_19860230	210.009699478212	-1.5488099054035	0.283861663558831	-5.4562137274395	4.86394433767891e-08	8.22463795042273e-06	4
3L	19867488	19871078	FBgn0262518	Rab8	3L	19870524	19870528	3L_19870524_19870528	61.8690935383887	1.41533554183665	0.345175563552836	4.10033528233815	4.12551992336735e-05	0.0015682882774642	4
3L	19871139	19881783	FBgn0036913	Usp32	3L	19871238	19871242	3L_19871238_19871242	79.745959543616	1.36330808094363	0.383528132452629	3.55464949135645	0.000378483282816443	0.00729248512950589	4
3L	19882051	19910215	FBgn0262519	Mi-2	3L	19883188	19883192	3L_19883188_19883192	14.5299290836463	2.62568758823369	0.77859272750806	3.37235051839925	0.00074529530799693	0.0113928015585536	4
3L	19882051	19910215	FBgn0262519	Mi-2	3L	19888671	19888675	3L_19888671_19888675	28.1444120405158	2.21748261193198	0.588845406960602	3.76581456816958	0.000166006968176571	0.00416082786040151	4
3L	19882051	19910215	FBgn0262519	Mi-2	3L	19889690	19889694	3L_19889690_19889694	305.942456009706	-0.72447883558398	0.264965121362039	-2.73424227256717	0.00625240211114033	0.0448607866965735	4
3L	19882051	19910215	FBgn0262519	Mi-2	3L	19890180	19890184	3L_19890180_19890184	257.629890659223	-0.839946803053379	0.293292792552992	-2.86385081522799	0.004185250758854	0.034820906800328	4
3L	19882051	19910215	FBgn0262519	Mi-2	3L	19893030	19893034	3L_19893030_19893034	162.42919919063	-0.911592112706141	0.287792342764114	-3.16753428514016	0.00153737581156351	0.0182832335971902	4
3L	19882051	19910215	FBgn0262519	Mi-2	3L	19899987	19899991	3L_19899987_19899991	4.23643799524804	4.09630973792769	1.49283282419777	2.7439842369014	0.0060698452479161	0.0440212391226914	4
3L	19889120	19909410	FBgn0014037	Su(Tpl)	3L	19889690	19889694	3L_19889690_19889694	305.942456009706	-0.72447883558398	0.264965121362039	-2.73424227256717	0.00625240211114033	0.0448607866965735	4
3L	19889120	19909410	FBgn0014037	Su(Tpl)	3L	19890180	19890184	3L_19890180_19890184	257.629890659223	-0.839946803053379	0.293292792552992	-2.86385081522799	0.004185250758854	0.034820906800328	4
3L	19889120	19909410	FBgn0014037	Su(Tpl)	3L	19893030	19893034	3L_19893030_19893034	162.42919919063	-0.911592112706141	0.287792342764114	-3.16753428514016	0.00153737581156351	0.0182832335971902	4
3L	19889120	19909410	FBgn0014037	Su(Tpl)	3L	19899987	19899991	3L_19899987_19899991	4.23643799524804	4.09630973792769	1.49283282419777	2.7439842369014	0.0060698452479161	0.0440212391226914	4
3L	19912405	19913715	FBgn0036916	Mtr3	3L	19913243	19913247	3L_19913243_19913247	34.3886771638976	1.61831732949498	0.451063219378172	3.58778384042478	0.000333500592717002	0.00670288652015994	4
3L	19918242	19923462	FBgn0020887	Su(z)12	3L	19922387	19922391	3L_19922387_19922391	228.361435862434	-0.913630418387692	0.278436710712516	-3.28128577603767	0.00103334987805434	0.0140841680000208	4
3L	19924943	19927175	FBgn0036919	Grasp65	3L	19926274	19926278	3L_19926274_19926278	40.4273829894936	2.41383981179559	0.518882312978966	4.65199863517692	3.28733255754671e-06	0.000238905026904947	4
3L	19924943	19927175	FBgn0036919	Grasp65	3L	19926531	19926535	3L_19926531_19926535	60.335203683283	2.21153815564596	0.464959106016704	4.75641433198752	1.97061808003717e-06	0.000160380676375217	4
3L	19927194	19928508	FBgn0036920	CG8004	3L	19928259	19928263	3L_19928259_19928263	86.2817991745514	0.983375990815514	0.295938768201803	3.32290357492109	0.00089085702945781	0.0128038380384479	4
3L	19928743	19932930	FBgn0036921	RhoGDI	3L	19928873	19928877	3L_19928873_19928877	112.697223007105	1.78994991745843	0.35468384618438	5.04660682101643	4.49725498541767e-07	5.06476959919123e-05	4
3L	19928743	19932930	FBgn0036921	RhoGDI	3L	19929566	19929570	3L_19929566_19929570	215.078283604272	0.968655212667458	0.319236111543101	3.03429085132393	0.00241101864500568	0.0244227567123512	4
3L	19928743	19932930	FBgn0036921	RhoGDI	3L	19932325	19932329	3L_19932325_19932329	6.12268622609349	4.76846230360515	1.37832638450817	3.45960315147467	0.000540972029761849	0.00922179942865342	4
3L	19939287	19977960	FBgn0004852	Ac76E	3L	19943908	19943912	3L_19943908_19943912	36.9159119117053	2.15980971832287	0.525793233359267	4.10771683865909	3.99589570613e-05	0.00153161068346587	4
3L	19939287	19977960	FBgn0004852	Ac76E	3L	19947638	19947642	3L_19947638_19947642	48.5977026132549	1.87056398953703	0.639877484821042	2.92331584390749	0.00346325019508492	0.0309320224638956	4
3L	19939287	19977960	FBgn0004852	Ac76E	3L	19950527	19950531	3L_19950527_19950531	57.5682834827692	1.99716607544357	0.712673588619065	2.8023573587362	0.00507306447119766	0.039267237196513	4
3L	19939287	19977960	FBgn0004852	Ac76E	3L	19953147	19953151	3L_19953147_19953151	7.49205299517003	3.26600108654306	1.11569479707753	2.92732483390446	0.00341891588890419	0.0306776803976013	4
3L	19939287	19977960	FBgn0004852	Ac76E	3L	19959088	19959092	3L_19959088_19959092	68.8518855490673	2.69282978788321	0.642569487274219	4.19072153473424	2.78068763461778e-05	0.00117302151596645	4
3L	19939287	19977960	FBgn0004852	Ac76E	3L	19961192	19961196	3L_19961192_19961196	60.8185594838728	1.42115629985239	0.445170497980491	3.19238652673402	0.00141102373504924	0.0172853794960706	4
3L	19939287	19977960	FBgn0004852	Ac76E	3L	19964667	19964671	3L_19964667_19964671	617.413606704681	-0.934724833214629	0.283818653452393	-3.29338759748368	0.000989879119480921	0.0137136778380225	4
3L	19939287	19977960	FBgn0004852	Ac76E	3L	19974732	19974736	3L_19974732_19974736	77.5564883736695	-1.03363888074394	0.34066566020022	-3.03417397613965	0.00241195293541917	0.0244272633055332	4
3L	19939287	19977960	FBgn0004852	Ac76E	3L	19975183	19975187	3L_19975183_19975187	82.6251284660477	-1.25074847553924	0.28376611852697	-4.40767376328041	1.04486767368264e-05	0.000573227865717595	4
3L	19950023	19951135	FBgn0052219	CG32219	3L	19950527	19950531	3L_19950527_19950531	57.5682834827692	1.99716607544357	0.712673588619065	2.8023573587362	0.00507306447119766	0.039267237196513	4
3L	19952971	19953712	FBgn0261507	CG42655	3L	19953147	19953151	3L_19953147_19953151	7.49205299517003	3.26600108654306	1.11569479707753	2.92732483390446	0.00341891588890419	0.0306776803976013	4
3L	19978713	19979812	FBgn0036922	CG14182	3L	19979484	19979488	3L_19979484_19979488	13.6989708146027	2.78245329082438	0.988468762976541	2.81491271655937	0.00487904834593876	0.0382928115417907	4
3L	19989551	19991220	FBgn0005633	fln	3L	19990512	19990516	3L_19990512_19990516	205.436512348466	-0.767883342650047	0.244254981869019	-3.14377760803185	0.00166782137163713	0.0193028879465403	4
3L	19989706	19990739	FBgn0266654	CR45161	3L	19990512	19990516	3L_19990512_19990516	205.436512348466	-0.767883342650047	0.244254981869019	-3.14377760803185	0.00166782137163713	0.0193028879465403	4
3L	19989706	19990739	FBtr0344958	CR45161-RA	3L	19990512	19990516	3L_19990512_19990516	205.436512348466	-0.767883342650047	0.244254981869019	-3.14377760803185	0.00166782137163713	0.0193028879465403	4
3L	19989706	19990739	FBtr0344959	CR45161-RB	3L	19990512	19990516	3L_19990512_19990516	205.436512348466	-0.767883342650047	0.244254981869019	-3.14377760803185	0.00166782137163713	0.0193028879465403	4
3L	19991887	19997568	FBgn0013303	Nca	3L	19995969	19995973	3L_19995969_19995973	325.680134248755	-1.18077982019469	0.414335751336917	-2.84981398873914	0.00437448041165424	0.0357721184750442	4
3L	19991887	19996269	FBgn0036926	CG7646	3L	19995969	19995973	3L_19995969_19995973	325.680134248755	-1.18077982019469	0.414335751336917	-2.84981398873914	0.00437448041165424	0.0357721184750442	4
3L	20027819	20029020	FBgn0036932	CG14184	3L	20028008	20028012	3L_20028008_20028012	90.1859614740261	1.43785545915887	0.430666825725242	3.33867243370215	0.000841797660683304	0.012325885437149	4
3L	20027819	20029020	FBgn0036932	CG14184	3L	20028502	20028506	3L_20028502_20028506	65.7239499650068	1.36470902173756	0.408908121355182	3.33744660588965	0.000845519657353537	0.0123600789460976	4
3L	20058511	20089007	FBgn0036934	sNPF-R	3L	20087955	20087959	3L_20087955_20087959	288.953642499369	-1.48154238092454	0.441899837408393	-3.35266559411593	0.000800373463515003	0.0119079626082429	4
3L	20098084	20103827	FBgn0036935	CG14186	3L	20102005	20102009	3L_20102005_20102009	840.850243361945	-1.45685561752875	0.413900770647504	-3.51981856726107	0.000431842091641502	0.00795249703057998	4
3L	20098084	20103827	FBgn0036935	CG14186	3L	20102487	20102491	3L_20102487_20102491	922.762719700475	-1.63551141875659	0.404009993224082	-4.04819545602047	5.16140365962388e-05	0.00183688328695311	4
3L	20098084	20103827	FBgn0036935	CG14186	3L	20103678	20103682	3L_20103678_20103682	46.8666895720257	2.79126970929152	0.995755540825848	2.80316763989736	0.00506033587258505	0.03920519252781	4
3L	20104503	20105544	FBgn0265890	CR44679	3L	20105155	20105159	3L_20105155_20105159	378.5155249553	-0.80410621758505	0.273349922065142	-2.94167348397277	0.00326443932002711	0.029787177545449	4
3L	20104503	20105544	FBgn0265890	CR44679	3L	20105535	20105539	3L_20105535_20105539	350.00634958793	-0.919422828294525	0.269368066194189	-3.41325845073153	0.000641910345398077	0.010330670886627	4
3L	20104503	20105544	FBtr0342761	CR44679-RA	3L	20105155	20105159	3L_20105155_20105159	378.5155249553	-0.80410621758505	0.273349922065142	-2.94167348397277	0.00326443932002711	0.029787177545449	4
3L	20104503	20105544	FBtr0342761	CR44679-RA	3L	20105535	20105539	3L_20105535_20105539	350.00634958793	-0.919422828294525	0.269368066194189	-3.41325845073153	0.000641910345398077	0.010330670886627	4
3L	20106094	20107557	FBgn0036936	CG14185	3L	20106339	20106343	3L_20106339_20106343	13.323621573323	3.02591223970681	0.927253060991067	3.26330790051278	0.00110119810277811	0.0146921268447916	4
3L	20106094	20107557	FBgn0036936	CG14185	3L	20106538	20106542	3L_20106538_20106542	9.33129093201243	2.76731489097736	0.989047442359689	2.79795970593185	0.00514265277334965	0.039633441852674	4
3L	20149614	20198317	FBgn0261556	CG42674	3L	20154332	20154336	3L_20154332_20154336	39.2413530858221	1.82275074185396	0.615683084278566	2.96053406110677	0.00307106161022887	0.0286343278672629	4
3L	20149614	20198317	FBgn0261556	CG42674	3L	20154790	20154794	3L_20154790_20154794	38.3843440956027	1.97558109521701	0.564109394383582	3.5021240824677	0.00046156460730147	0.00830976119294358	4
3L	20149614	20198317	FBgn0261556	CG42674	3L	20162872	20162876	3L_20162872_20162876	76.6990619934285	1.08805049518179	0.371292520414053	2.93044011220165	0.00338482230505807	0.0304835550409409	4
3L	20149614	20198317	FBgn0261556	CG42674	3L	20176130	20176134	3L_20176130_20176134	143.465308559876	-1.74777645126254	0.352354272116028	-4.96028170956023	7.03910225017556e-07	7.09493745542332e-05	4
3L	20149614	20198317	FBgn0261556	CG42674	3L	20178052	20178056	3L_20178052_20178056	46.5312951216876	2.47970565004162	0.669075107894522	3.706169338514	0.000210417640066	0.00489218072716893	4
3L	20233173	20241903	FBgn0036958	CG17233	3L	20241379	20241383	3L_20241379_20241383	206.918653349401	-0.9488792465617	0.30261815986346	-3.1355661107378	0.00171522763699887	0.0196457036160095	4
3L	20241053	20243735	FBgn0024814	Clc	3L	20241379	20241383	3L_20241379_20241383	206.918653349401	-0.9488792465617	0.30261815986346	-3.1355661107378	0.00171522763699887	0.0196457036160095	4
3L	20241053	20243735	FBgn0024814	Clc	3L	20242983	20242987	3L_20242983_20242987	128.356097466836	0.965156564003004	0.327623688645263	2.94593033853555	0.00321984906267922	0.0295122084427235	4
3L	20241053	20243735	FBgn0024814	Clc	3L	20243401	20243405	3L_20243401_20243405	134.74589707313	1.01064272373178	0.338923736160607	2.98191780599532	0.00286448892421314	0.0273631275853801	4
3L	20241267	20245312	FBgn0036959	CG6951	3L	20241379	20241383	3L_20241379_20241383	206.918653349401	-0.9488792465617	0.30261815986346	-3.1355661107378	0.00171522763699887	0.0196457036160095	4
3L	20241267	20245312	FBgn0036959	CG6951	3L	20242983	20242987	3L_20242983_20242987	128.356097466836	0.965156564003004	0.327623688645263	2.94593033853555	0.00321984906267922	0.0295122084427235	4
3L	20241267	20245312	FBgn0036959	CG6951	3L	20243401	20243405	3L_20243401_20243405	134.74589707313	1.01064272373178	0.338923736160607	2.98191780599532	0.00286448892421314	0.0273631275853801	4
3L	20268859	20295133	FBgn0052227	gogo	3L	20273037	20273041	3L_20273037_20273041	340.217921597585	-0.6018353889078	0.219968764624557	-2.73600385916162	0.00621902966650076	0.0447081585529842	4
3L	20268859	20295133	FBgn0052227	gogo	3L	20275138	20275142	3L_20275138_20275142	6.37680341400676	5.2012892453806	1.34280661820167	3.87344623930015	0.000107307086180679	0.0030799293450943	4
3L	20268859	20295133	FBgn0052227	gogo	3L	20275166	20275170	3L_20275166_20275170	57.7931304958299	2.93915797696305	0.773603907397812	3.79930601287881	0.00014510183740712	0.00380130834270647	4
3L	20268859	20295133	FBgn0052227	gogo	3L	20278513	20278517	3L_20278513_20278517	17.2828855954601	1.83511819215164	0.580026816970703	3.16385059872901	0.00155696697660842	0.0184417208799817	4
3L	20268859	20295133	FBgn0052227	gogo	3L	20281415	20281419	3L_20281415_20281419	108.463135331404	1.95766821335345	0.49575061915868	3.9488971626011	7.85120691234696e-05	0.00247855442798659	4
3L	20268859	20295133	FBgn0052227	gogo	3L	20282452	20282456	3L_20282452_20282456	48.7510129261715	1.8624365202226	0.669518203446078	2.78175635947829	0.00540656115431046	0.0409394692613124	4
3L	20268859	20295133	FBgn0052227	gogo	3L	20285069	20285073	3L_20285069_20285073	64.6011473582488	3.19310391616319	0.850962645197122	3.75234322468234	0.000175189388865806	0.00431088194073221	4
3L	20268859	20295133	FBgn0052227	gogo	3L	20292471	20292475	3L_20292471_20292475	74.1870332439475	3.13408515969616	0.770683172306513	4.06663240137503	4.76973909994096e-05	0.0017390141252559	4
3L	20268859	20295133	FBgn0052227	gogo	3L	20293922	20293926	3L_20293922_20293926	90.7390455819288	3.69078351423489	0.908085545264297	4.06435663851548	4.81651321423267e-05	0.00175325015139551	4
3L	20268859	20295133	FBgn0052227	gogo	3L	20294745	20294749	3L_20294745_20294749	76.0179795794993	1.61334722327472	0.456955193841021	3.53064642884007	0.000414545486386963	0.0077364885333838	4
3L	20273389	20275335	FBgn0036962	CG17122	3L	20275138	20275142	3L_20275138_20275142	6.37680341400676	5.2012892453806	1.34280661820167	3.87344623930015	0.000107307086180679	0.0030799293450943	4
3L	20273389	20275335	FBgn0036962	CG17122	3L	20275166	20275170	3L_20275166_20275170	57.7931304958299	2.93915797696305	0.773603907397812	3.79930601287881	0.00014510183740712	0.00380130834270647	4
3L	20297129	20302141	FBgn0052226	Pex23	3L	20301274	20301278	3L_20301274_20301278	15.6198563919978	2.45007562208284	0.772860671751392	3.17013882532111	0.00152366122374446	0.018175564726474	4
3L	20297129	20302141	FBgn0052226	Pex23	3L	20301907	20301911	3L_20301907_20301911	10.0351879296562	3.04506894199898	1.10839351672496	2.74728144476742	0.00600915439162893	0.0437272025177121	4
3L	20297129	20302141	FBgn0052226	Pex23	3L	20302026	20302030	3L_20302026_20302030	332.184883496822	-0.88473657426427	0.316377208491999	-2.79646115622973	0.00516656211489352	0.0397488613718757	4
3L	20299410	20309511	FBgn0036967	CG6597	3L	20301274	20301278	3L_20301274_20301278	15.6198563919978	2.45007562208284	0.772860671751392	3.17013882532111	0.00152366122374446	0.018175564726474	4
3L	20299410	20309511	FBgn0036967	CG6597	3L	20301907	20301911	3L_20301907_20301911	10.0351879296562	3.04506894199898	1.10839351672496	2.74728144476742	0.00600915439162893	0.0437272025177121	4
3L	20299410	20309511	FBgn0036967	CG6597	3L	20302026	20302030	3L_20302026_20302030	332.184883496822	-0.88473657426427	0.316377208491999	-2.79646115622973	0.00516656211489352	0.0397488613718757	4
3L	20299410	20309511	FBgn0036967	CG6597	3L	20302541	20302545	3L_20302541_20302545	330.097269429119	-0.990993582394807	0.303895100493788	-3.26097255528167	0.0011103078632209	0.0147704089326685	4
3L	20299410	20309511	FBgn0036967	CG6597	3L	20305028	20305032	3L_20305028_20305032	453.949435863008	-1.4335097796249	0.366390806160135	-3.91251569505369	9.13395997434897e-05	0.00276567033529514	4
3L	20299410	20309511	FBgn0036967	CG6597	3L	20305599	20305603	3L_20305599_20305603	433.47474475323	-1.15288928038876	0.337142087432779	-3.41959465567652	0.000627145093407152	0.0101697750546499	4
3L	20299410	20302295	FBgn0264464	CR43872	3L	20301274	20301278	3L_20301274_20301278	15.6198563919978	2.45007562208284	0.772860671751392	3.17013882532111	0.00152366122374446	0.018175564726474	4
3L	20299410	20302295	FBgn0264464	CR43872	3L	20301907	20301911	3L_20301907_20301911	10.0351879296562	3.04506894199898	1.10839351672496	2.74728144476742	0.00600915439162893	0.0437272025177121	4
3L	20299410	20302295	FBgn0264464	CR43872	3L	20302026	20302030	3L_20302026_20302030	332.184883496822	-0.88473657426427	0.316377208491999	-2.79646115622973	0.00516656211489352	0.0397488613718757	4
3L	20299410	20302295	FBtr0332774	CR43872-RA	3L	20301274	20301278	3L_20301274_20301278	15.6198563919978	2.45007562208284	0.772860671751392	3.17013882532111	0.00152366122374446	0.018175564726474	4
3L	20299410	20302295	FBtr0332774	CR43872-RA	3L	20301907	20301911	3L_20301907_20301911	10.0351879296562	3.04506894199898	1.10839351672496	2.74728144476742	0.00600915439162893	0.0437272025177121	4
3L	20299410	20302295	FBtr0332774	CR43872-RA	3L	20302026	20302030	3L_20302026_20302030	332.184883496822	-0.88473657426427	0.316377208491999	-2.79646115622973	0.00516656211489352	0.0397488613718757	4
3L	20304310	20306283	FBgn0052225	CG32225	3L	20305028	20305032	3L_20305028_20305032	453.949435863008	-1.4335097796249	0.366390806160135	-3.91251569505369	9.13395997434897e-05	0.00276567033529514	4
3L	20304310	20306283	FBgn0052225	CG32225	3L	20305599	20305603	3L_20305599_20305603	433.47474475323	-1.15288928038876	0.337142087432779	-3.41959465567652	0.000627145093407152	0.0101697750546499	4
3L	20348355	20353873	FBgn0036974	eRF1	3L	20349432	20349436	3L_20349432_20349436	37.9998110268546	1.32987651317798	0.462530714811414	2.87521773277305	0.00403748969081981	0.0340404548569517	4
3L	20370313	20371746	FBgn0036979	CG13247	3L	20371303	20371307	3L_20371303_20371307	58.9084586006495	-1.08057756725141	0.39132096979866	-2.76135870716915	0.00575614169592329	0.0425586818214552	4
3L	20370313	20371746	FBgn0036979	CG13247	3L	20371546	20371550	3L_20371546_20371550	56.9324097764215	-1.15169719278881	0.390115953548378	-2.95219198885183	0.00315526682553317	0.0291310351095912	4
3L	20376242	20382398	FBgn0036980	RhoBTB	3L	20378026	20378030	3L_20378026_20378030	68.405948242339	2.02707109908277	0.592483386988032	3.42131297450829	0.000623195709943775	0.0101195402535239	4
3L	20376242	20382398	FBgn0036980	RhoBTB	3L	20378721	20378725	3L_20378721_20378725	7.59205440424439	2.99045518544079	1.09699923169059	2.72603216032538	0.00641007523224296	0.0455891711387712	4
3L	20407103	20410566	FBgn0036984	CG13248	3L	20409577	20409581	3L_20409577_20409581	253.852572689174	-0.754216303818565	0.273645477991667	-2.75618040303057	0.00584807323868884	0.042975453222738	4
3L	20413604	20424309	FBgn0036985	zye	3L	20424128	20424132	3L_20424128_20424132	371.907554036102	-0.919301179528918	0.326641165739738	-2.8144069883139	0.00488673167664917	0.0383350298353275	4
3L	20424424	20426071	FBgn0036986	CG5282	3L	20424788	20424792	3L_20424788_20424792	76.3328483001778	1.18716388918254	0.353168567135884	3.36146531615246	0.000775300930102962	0.0116614754894055	4
3L	20424424	20426071	FBgn0036986	CG5282	3L	20425569	20425573	3L_20425569_20425573	71.4077538363771	1.46145463919535	0.341810970771599	4.2756223882934	1.90604055303351e-05	0.000892979951382476	4
3L	20424424	20426071	FBgn0036986	CG5282	3L	20425723	20425727	3L_20425723_20425727	135.725666984016	0.794162972148007	0.292382744985925	2.71617592271471	0.00660408155725543	0.0464826506411323	4
3L	20426199	20427666	FBgn0036987	CG5274	3L	20426312	20426316	3L_20426312_20426316	163.030413230086	1.14358390693125	0.237242332779458	4.82031976980402	1.43328293686656e-06	0.00012524363545384	4
3L	20427962	20430475	FBgn0036988	CG5262	3L	20427979	20427983	3L_20427979_20427983	37.3129694076903	2.37295740575557	0.571027455517321	4.155592490042	3.24445660268378e-05	0.00131316828996461	4
3L	20427962	20430475	FBgn0036988	CG5262	3L	20429099	20429103	3L_20429099_20429103	30.656065828189	1.7129759160982	0.579894967774534	2.95394168132221	0.0031374328908323	0.0290254412058004	4
3L	20430605	20432361	FBgn0029158	Las	3L	20431453	20431457	3L_20431453_20431457	46.6977362729433	2.94639224229326	0.827146597303024	3.56211613745399	0.000367877569956055	0.00715524884019273	4
3L	20432468	20435156	FBgn0019947	Psn	3L	20432991	20432995	3L_20432991_20432995	32.8867129406178	5.0925180643223	1.32320906375983	3.8486118360255	0.000118789063182379	0.00331049399933525	4
3L	20469674	20473723	FBgn0052428	CG32428	3L	20471309	20471313	3L_20471309_20471313	57.7115639318232	1.49061764215496	0.45179033847766	3.29935705835963	0.000969065658691033	0.0135373021016272	4
3L	20492082	20497084	FBgn0037001	ND-39	3L	20496485	20496489	3L_20496485_20496489	52.7128240734789	2.77966652029801	0.797898705843331	3.48373358665881	0.000494471424145426	0.00869793297994321	4
3L	20497323	20514107	FBgn0052425	CG32425	3L	20513103	20513107	3L_20513103_20513107	57.4596954505295	1.4786177701435	0.434139864340525	3.4058557888702	0.000659570093943307	0.0105219222017941	4
3L	20497323	20514107	FBgn0052425	CG32425	3L	20513377	20513381	3L_20513377_20513381	32.169623439904	1.30946805578234	0.469906862419195	2.78665446390988	0.00532552308238393	0.040546046021296	4
3L	20497323	20514107	FBgn0052425	CG32425	3L	20513474	20513478	3L_20513474_20513478	194.896454244661	-0.962405576679403	0.306220374383048	-3.14285285105014	0.00167309925230341	0.0193411537731676	4
3L	20497323	20514107	FBgn0052425	CG32425	3L	20513816	20513820	3L_20513816_20513820	162.937214465487	-0.833073135066271	0.294727608349564	-2.82658669044061	0.0047047007659535	0.037400819990266	4
3L	20514598	20519393	FBgn0037007	CG5059	3L	20516142	20516146	3L_20516142_20516146	261.489407626793	-0.792280991072583	0.230449615661562	-3.43797922508201	0.000586072660822932	0.00971398560717149	4
3L	20637199	20640910	FBgn0037014	CG13251	3L	20637532	20637536	3L_20637532_20637536	645.04143650819	-1.11125514088818	0.302404395672596	-3.67473210307202	0.000238099111114681	0.00532589106087874	4
3L	20637199	20640910	FBgn0037014	CG13251	3L	20637944	20637948	3L_20637944_20637948	728.794901050676	-0.981542293149648	0.29105240482647	-3.37239025300223	0.000745187780635762	0.0113925534970953	4
3L	20637199	20640910	FBgn0037014	CG13251	3L	20640795	20640799	3L_20640795_20640799	6.19894304192304	4.75880409602054	1.51164292606166	3.14810066185329	0.00164335091864059	0.0191169117859014	4
3L	20712838	20719200	FBgn0037015	cmpy	3L	20715437	20715441	3L_20715437_20715441	444.279139622131	-0.827766103892776	0.276937471593337	-2.98900000469526	0.00279892127407994	0.0269341400803766	4
3L	20786340	20788137	FBgn0037022	CG11396	3L	20786497	20786501	3L_20786497_20786501	114.350788808448	2.82630890907053	0.636698947676049	4.43900358149885	9.03763128656731e-06	0.000513773898496785	4
3L	20798645	20800081	FBgn0037024	CG4365	3L	20799294	20799298	3L_20799294_20799298	22.6199547069198	1.9504399226522	0.677993389499439	2.87678309679716	0.00401751644086542	0.033927398078124	4
3L	20806868	20809272	FBgn0037026	CG3634	3L	20808402	20808406	3L_20808402_20808406	8.31012333322981	3.02391127950248	0.992967432814015	3.04532775151837	0.00232426870928068	0.023847954453107	4
3L	20809669	20813332	FBgn0037027	HIPP1	3L	20809974	20809978	3L_20809974_20809978	83.0646303487537	1.36527006081133	0.508811513036398	2.68325308258829	0.00729097923976057	0.0495093040648565	4
3L	20809669	20813332	FBgn0037027	HIPP1	3L	20810225	20810229	3L_20810225_20810229	27.3851717084952	1.92385176247216	0.693949647394503	2.77232183876084	0.00556579774996948	0.041706132702999	4
3L	20813353	20816075	FBgn0037028	CG3618	3L	20815416	20815420	3L_20815416_20815420	58.0991504443114	2.31653315339283	0.621386054294748	3.72800956407368	0.000192998055521598	0.00460183355049154	4
3L	20816118	20836048	FBgn0259243	Pka-R1	3L	20816733	20816737	3L_20816733_20816737	304.85737742574	-0.946994945457557	0.294374352633842	-3.21697504210048	0.00129549867850466	0.0163150250486696	4
3L	20816118	20836048	FBgn0259243	Pka-R1	3L	20819385	20819389	3L_20819385_20819389	30.5384743703491	1.96476137791721	0.723656882670592	2.71504552083638	0.00662666612169778	0.0465822828323282	4
3L	20816118	20836048	FBgn0259243	Pka-R1	3L	20833669	20833673	3L_20833669_20833673	136.320622349555	-0.830954167831102	0.301603501906486	-2.75512108638827	0.005867041796273	0.043072027204648	4
3L	20837488	20838839	FBgn0040636	CG13255	3L	20837712	20837716	3L_20837712_20837716	358.02367783135	0.957409479824801	0.302686873860938	3.16303600355217	0.00156133021010843	0.0184809245188531	4
3L	20839096	20841576	FBgn0027055	CSN3	3L	20841380	20841384	3L_20841380_20841384	426.019552100187	-0.935955480331023	0.270713685591274	-3.45736300064319	0.000545489521088941	0.00926400454855669	4
3L	20841987	20844340	FBgn0037031	CG11456	3L	20842950	20842954	3L_20842950_20842954	27.0646970345586	1.47120067235063	0.444234110383014	3.31176881280498	0.000927081245068221	0.0131562665668262	4
3L	20841987	20844340	FBgn0037031	CG11456	3L	20843957	20843961	3L_20843957_20843961	50.1896332227141	1.1596177824377	0.395893383800298	2.92911634770498	0.00339927157385205	0.0305598082949347	4
3L	20844332	20885188	FBgn0052432	CG32432	3L	20853117	20853121	3L_20853117_20853121	35.2791261802528	2.88987488883959	1.06562034375333	2.71191790376381	0.00668951583756509	0.0468371207071623	4
3L	20844332	20885188	FBgn0052432	CG32432	3L	20855189	20855193	3L_20855189_20855193	49.1557702145434	2.30635165072857	0.465940884331196	4.94988039961135	7.42591011369135e-07	7.41592569673177e-05	4
3L	20844332	20885188	FBgn0052432	CG32432	3L	20876848	20876852	3L_20876848_20876852	47.2456981320332	2.38998511317986	0.607754026885202	3.93248749897844	8.40713530878627e-05	0.00260668196819721	4
3L	20992814	21027434	FBgn0003415	skd	3L	20997541	20997545	3L_20997541_20997545	4.07792471455027	4.60650717084335	1.43390376517595	3.21256368991966	0.00131555976044637	0.0164916795286336	4
3L	21033554	21034203	FBgn0037046	CG10581	3L	21033798	21033802	3L_21033798_21033802	345.833648688229	-1.12207540006707	0.28434518711318	-3.94617335168905	7.94101304699291e-05	0.00249847576911213	4
3L	21034535	21075444	FBgn0026179	siz	3L	21045797	21045801	3L_21045797_21045801	162.210289478727	-0.839727206723504	0.303482233496733	-2.76697319987447	0.00565794061950274	0.0421466880046265	4
3L	21034535	21075444	FBgn0026179	siz	3L	21046212	21046216	3L_21046212_21046216	68.494096249666	1.35233446773658	0.482477035805868	2.80289913794096	0.00506455053197262	0.0392232338927884	4
3L	21034535	21075444	FBgn0026179	siz	3L	21063412	21063416	3L_21063412_21063416	88.0509720987834	1.81002585501153	0.515047147732227	3.51429158084099	0.000440928529136738	0.00805503897558604	4
3L	21034535	21075444	FBgn0026179	siz	3L	21072110	21072114	3L_21072110_21072114	67.8124215185776	1.94717143911241	0.65193395808591	2.98676179536551	0.00281949316415507	0.0270612155073968	4
3L	21075581	21131159	FBgn0020294	ko	3L	21076355	21076359	3L_21076355_21076359	29.1034695524469	1.6125458067467	0.527799918473802	3.05522178065047	0.0022489415176591	0.0233486496760578	4
3L	21133250	21136353	FBgn0037051	CG10565	3L	21133489	21133493	3L_21133489_21133493	106.688038410687	1.3055631265982	0.463122931675788	2.81904228295085	0.00481671726775099	0.0380080067097419	4
3L	21172853	21183278	FBgn0021760	chb	3L	21182761	21182765	3L_21182761_21182765	60.5196408528302	1.25637329819237	0.450862368849789	2.78660049051676	0.0053264100502766	0.0405514105017702	4
3L	21183313	21193363	FBgn0259239	CG42337	3L	21185133	21185137	3L_21185133_21185137	226.274663219422	-0.961941622497771	0.321410426154585	-2.99287622373245	0.00276361807085472	0.0267230446044495	4
3L	21183313	21193363	FBgn0259239	CG42337	3L	21192876	21192880	3L_21192876_21192880	412.027815469518	-0.930846805942692	0.30080607829393	-3.09450796746575	0.00197139639676279	0.0214542809332683	4
3L	21183313	21193363	FBgn0259239	CG42337	3L	21193255	21193259	3L_21193255_21193259	249.535880084549	-1.13889788216859	0.330604765978716	-3.44489251023658	0.000571286523870481	0.00955516051492612	4
3L	21194617	21196136	FBgn0267613	CR45951	3L	21195424	21195428	3L_21195424_21195428	235.632164889513	-0.933366711295847	0.308417754745509	-3.02630667960739	0.00247561069918093	0.0248521041243117	4
3L	21194617	21196136	FBgn0267613	CR45951	3L	21195901	21195905	3L_21195901_21195905	186.78556928332	-1.02523431379583	0.308052881616179	-3.32811142170463	0.000874368883135382	0.0126473464319794	4
3L	21194617	21196136	FBtr0347054	CR45951-RA	3L	21195424	21195428	3L_21195424_21195428	235.632164889513	-0.933366711295847	0.308417754745509	-3.02630667960739	0.00247561069918093	0.0248521041243117	4
3L	21194617	21196136	FBtr0347054	CR45951-RA	3L	21195901	21195905	3L_21195901_21195905	186.78556928332	-1.02523431379583	0.308052881616179	-3.32811142170463	0.000874368883135382	0.0126473464319794	4
3L	21194754	21196853	FBgn0041100	park	3L	21195424	21195428	3L_21195424_21195428	235.632164889513	-0.933366711295847	0.308417754745509	-3.02630667960739	0.00247561069918093	0.0248521041243117	4
3L	21194754	21196853	FBgn0041100	park	3L	21195901	21195905	3L_21195901_21195905	186.78556928332	-1.02523431379583	0.308052881616179	-3.32811142170463	0.000874368883135382	0.0126473464319794	4
3L	21216901	21219240	FBgn0028427	Ilk	3L	21218191	21218195	3L_21218191_21218195	307.15214587066	-1.02984737085005	0.30248653786562	-3.40460563341686	0.00066259667744007	0.0105600790094293	4
3L	21216901	21219240	FBgn0028427	Ilk	3L	21218565	21218569	3L_21218565_21218569	307.039029243186	-1.06601088961747	0.327099637088044	-3.25897912668897	0.00111813894254812	0.0148429376094722	4
3L	21220400	21223118	FBgn0262855	CG43219	3L	21222689	21222693	3L_21222689_21222693	969.482704259615	-1.18854637004425	0.311304352659654	-3.81795615734188	0.00013456183078547	0.00360513029931777	4
3L	21220400	21223118	FBgn0262855	CG43219	3L	21223083	21223087	3L_21223083_21223087	650.518563026478	-1.47763942643416	0.337900483576858	-4.37300181045187	1.22549707347876e-05	0.000643738058610089	4
3L	21226609	21266503	FBgn0004865	Eip78C	3L	21234235	21234239	3L_21234235_21234239	56.7433908270828	3.47612785888431	0.831182323314727	4.18214844250011	2.88767323538551e-05	0.00120572073501045	4
3L	21226609	21266503	FBgn0004865	Eip78C	3L	21243282	21243286	3L_21243282_21243286	46.3598286811865	1.66080829766778	0.49113592126927	3.38156552136455	0.000720740420557721	0.0111328570776323	4
3L	21286099	21290310	FBgn0259785	pzg	3L	21287140	21287144	3L_21287140_21287144	29.182008899258	3.00518334022484	0.881776215411986	3.40810206455925	0.000654164215033477	0.0104644470329219	4
3L	21306138	21318020	FBgn0003042	Pc	3L	21317070	21317074	3L_21317070_21317074	177.803487775698	-1.21564171888101	0.3389220171607	-3.58678886979659	0.000334775164999288	0.00671930426876969	4
3L	21306138	21318020	FBgn0003042	Pc	3L	21317310	21317314	3L_21317310_21317314	179.597885186236	-1.10252515320761	0.331035955862216	-3.33052991278841	0.000866808497809351	0.0125674894525819	4
3L	21306138	21318020	FBgn0003042	Pc	3L	21317400	21317404	3L_21317400_21317404	345.219204827406	-1.16209800394257	0.325003199867343	-3.57565096102718	0.0003493575092756	0.00691192781392547	4
3L	21306138	21318020	FBgn0003042	Pc	3L	21317840	21317844	3L_21317840_21317844	345.832374187405	-1.0067957717515	0.304782826588406	-3.3033218538626	0.000955466559074605	0.0134115400413253	4
3L	21318774	21335027	FBgn0086913	Rab26	3L	21327815	21327819	3L_21327815_21327819	5.64683630920974	3.2588593034171	1.18924260356314	2.74028133002727	0.0061386614837233	0.0443473153828853	4
3L	21318774	21335027	FBgn0086913	Rab26	3L	21333859	21333863	3L_21333859_21333863	24.5542538048073	2.30888613519999	0.830429445200855	2.78035195951119	0.00543000114347918	0.0410422437873657	4
3L	21335215	21338232	FBgn0037073	CG7338	3L	21335898	21335902	3L_21335898_21335902	18.2704105649385	1.70181530993213	0.565741814993529	3.00811300283963	0.00262875370710076	0.0258192880537957	4
3L	21344033	21355049	FBgn0052436	CG32436	3L	21344265	21344269	3L_21344265_21344269	10.4740506297041	2.62600946902948	0.70837804284226	3.70707349777953	0.000209668108288367	0.00488021001463142	4
3L	21344033	21355049	FBgn0052436	CG32436	3L	21346447	21346451	3L_21346447_21346451	869.25112172085	-1.46267353498296	0.32382536956419	-4.51685900011929	6.27636672470151e-06	0.00039250406856284	4
3L	21344033	21355049	FBgn0052436	CG32436	3L	21346900	21346904	3L_21346900_21346904	607.602091206674	-1.23970618562963	0.376022182112596	-3.29689641888842	0.000977595473835769	0.0136047848270507	4
3L	21344033	21355049	FBgn0052436	CG32436	3L	21348164	21348168	3L_21348164_21348168	384.645877215259	-1.21253817636056	0.284354088260789	-4.26418408040792	2.00633991135179e-05	0.000927113011034971	4
3L	21344033	21355049	FBgn0052436	CG32436	3L	21348724	21348728	3L_21348724_21348728	298.766617371688	-1.48782953394172	0.322837483565113	-4.60860219052488	4.05385116565344e-06	0.000281417333047326	4
3L	21344768	21349288	FBgn0037076	ebd2	3L	21346447	21346451	3L_21346447_21346451	869.25112172085	-1.46267353498296	0.32382536956419	-4.51685900011929	6.27636672470151e-06	0.00039250406856284	4
3L	21344768	21349288	FBgn0037076	ebd2	3L	21346900	21346904	3L_21346900_21346904	607.602091206674	-1.23970618562963	0.376022182112596	-3.29689641888842	0.000977595473835769	0.0136047848270507	4
3L	21344768	21349288	FBgn0037076	ebd2	3L	21348164	21348168	3L_21348164_21348168	384.645877215259	-1.21253817636056	0.284354088260789	-4.26418408040792	2.00633991135179e-05	0.000927113011034971	4
3L	21344768	21349288	FBgn0037076	ebd2	3L	21348724	21348728	3L_21348724_21348728	298.766617371688	-1.48782953394172	0.322837483565113	-4.60860219052488	4.05385116565344e-06	0.000281417333047326	4
3L	21382501	21424416	FBgn0261258	rgn	3L	21384333	21384337	3L_21384333_21384337	101.564968919553	2.0777546994609	0.605427109438763	3.43188249595727	0.000599407206150654	0.00985950144743439	4
3L	21382501	21424416	FBgn0261258	rgn	3L	21385699	21385703	3L_21385699_21385703	129.631278344416	2.62121625732175	0.578813135101647	4.52860534490363	5.9374277729594e-06	0.000376561175281027	4
3L	21382501	21424416	FBgn0261258	rgn	3L	21387566	21387570	3L_21387566_21387570	220.008186418957	-0.958456913539337	0.311248625575095	-3.07939323994891	0.0020742269685373	0.0222038893539179	4
3L	21382501	21424416	FBgn0261258	rgn	3L	21388010	21388014	3L_21388010_21388014	377.604404176645	-0.901609367257901	0.267184408280848	-3.37448346278569	0.000739543592463354	0.0113256907897352	4
3L	21420388	21433134	FBgn0037081	barc	3L	21429955	21429959	3L_21429955_21429959	77.7460738501911	1.98678293865705	0.646367823188319	3.07376522682845	0.00211375703977748	0.0224590285198836	4
3L	21420388	21433134	FBgn0037081	barc	3L	21430162	21430166	3L_21430162_21430166	322.389965142389	-0.879091817987873	0.282823314651054	-3.10827209939355	0.0018818472176564	0.0208145896651207	4
3L	21420388	21433134	FBgn0037081	barc	3L	21430688	21430692	3L_21430688_21430692	316.331113689931	-0.912967331675541	0.315073178223799	-2.89763583438719	0.00375986882426297	0.0325436643432107	4
3L	21420388	21433134	FBgn0037081	barc	3L	21432796	21432800	3L_21432796_21432800	89.3842573493567	1.44987617798142	0.538426382042321	2.69280300211489	0.00708541205103639	0.0485813443899348	4
3L	21427790	21433066	FBgn0053288	CG33288	3L	21429955	21429959	3L_21429955_21429959	77.7460738501911	1.98678293865705	0.646367823188319	3.07376522682845	0.00211375703977748	0.0224590285198836	4
3L	21427790	21433066	FBgn0053288	CG33288	3L	21430162	21430166	3L_21430162_21430166	322.389965142389	-0.879091817987873	0.282823314651054	-3.10827209939355	0.0018818472176564	0.0208145896651207	4
3L	21427790	21433066	FBgn0053288	CG33288	3L	21430688	21430692	3L_21430688_21430692	316.331113689931	-0.912967331675541	0.315073178223799	-2.89763583438719	0.00375986882426297	0.0325436643432107	4
3L	21427790	21433066	FBgn0053288	CG33288	3L	21432796	21432800	3L_21432796_21432800	89.3842573493567	1.44987617798142	0.538426382042321	2.69280300211489	0.00708541205103639	0.0485813443899348	4
3L	21433422	21438639	FBgn0005694	Aef1	3L	21433967	21433971	3L_21433967_21433971	279.249147835985	-0.90584078254639	0.303469441404389	-2.98494892386647	0.00283625678223585	0.027170841334379	4
3L	21433422	21438639	FBgn0005694	Aef1	3L	21434066	21434070	3L_21434066_21434070	403.783372731986	-1.0494091002185	0.283112505804011	-3.7066857828773	0.000209989209364877	0.00488495032120956	4
3L	21433422	21438639	FBgn0005694	Aef1	3L	21434472	21434476	3L_21434472_21434476	437.610182573244	-0.711299178625	0.228043104145512	-3.11914355529526	0.00181377568126027	0.0203549381292399	4
3L	21438628	21441363	FBgn0037082	CG5664	3L	21441192	21441196	3L_21441192_21441196	308.893058043047	-0.926540586690962	0.268275395797067	-3.45369199414705	0.000552968533862359	0.00935346612341234	4
3L	21494019	21497494	FBgn0015239	Hr78	3L	21495196	21495200	3L_21495196_21495200	17.4258295225335	2.12179914444577	0.690790547816257	3.07155208066071	0.00212949011433727	0.0225532197799383	4
3L	21494019	21497494	FBgn0015239	Hr78	3L	21495396	21495400	3L_21495396_21495400	20.0560297095076	2.11142291449064	0.658870898347942	3.20460794335406	0.00135246566207598	0.0168032429178239	4
3L	21507852	21512749	FBgn0037092	M6	3L	21510328	21510332	3L_21510328_21510332	64.7923453482895	0.911450201007422	0.326242040004674	2.79378525524903	0.00520950604140774	0.0399577455118137	4
3L	21507852	21512749	FBgn0037092	M6	3L	21511892	21511896	3L_21511892_21511896	6.27753220236128	5.23449722842755	1.4217846371665	3.68163861923524	0.000231739734286508	0.00522857161567956	4
3L	21507852	21512749	FBgn0037092	M6	3L	21511935	21511939	3L_21511935_21511939	55.9947370978495	3.10092944584244	0.878643718838635	3.52922280027354	0.000416782081439276	0.00776389801169775	4
3L	21512141	21515887	FBgn0026371	SAK	3L	21515504	21515508	3L_21515504_21515508	94.5149503662802	1.00363646031324	0.323813989111557	3.09942279846186	0.00193898102818248	0.021225635611268	4
3L	21516306	21522684	FBgn0037093	Cdk12	3L	21518403	21518407	3L_21518403_21518407	42.8542024615927	2.19578808386865	0.54242708638923	4.04807971240031	5.16395609375635e-05	0.00183688328695311	4
3L	21516306	21522684	FBgn0037093	Cdk12	3L	21518891	21518895	3L_21518891_21518895	100.963529246663	0.971759090299251	0.357578771567686	2.71760844761252	0.00657556024947891	0.0463696840378908	4
3L	21523186	21528163	FBgn0037094	CG7611	3L	21526021	21526025	3L_21526021_21526025	81.7767973346033	1.00186715244338	0.368048142033148	2.72210897984412	0.0064866747269777	0.0459362813644183	4
3L	21529959	21533713	FBgn0029152	Mkrn1	3L	21532043	21532047	3L_21532043_21532047	445.253341523346	-0.760660510509671	0.24490315284804	-3.10596454828678	0.0018965945254329	0.0209296792343624	4
3L	21529959	21533713	FBgn0029152	Mkrn1	3L	21532494	21532498	3L_21532494_21532498	370.152047974109	-1.05134174941846	0.260155268333586	-4.04120876026376	5.31763932062277e-05	0.00187707403028557	4
3L	21534660	21536861	FBgn0053289	ppk5	3L	21535403	21535407	3L_21535403_21535407	176.484854677352	-0.824044432646159	0.291495221039762	-2.82695692130662	0.00469926491520773	0.0373754652718116	4
3L	21534660	21536861	FBgn0053289	ppk5	3L	21536221	21536225	3L_21536221_21536225	65.0809798781929	2.51865929933754	0.518714488876742	4.85557923163399	1.20035345931114e-06	0.000108380973487528	4
3L	21568059	21568898	FBgn0037102	CG7172	3L	21568356	21568360	3L_21568356_21568360	314.304192626132	-0.917529326802273	0.325191851168782	-2.8215015951493	0.00477993997939479	0.0378066156664604	4
3L	21620000	21625647	FBgn0037107	CG7166	3L	21623350	21623354	3L_21623350_21623354	143.251590452802	-1.18140114050088	0.382761904365496	-3.08651704108142	0.00202516338107675	0.0218498064949652	4
3L	21625806	21628571	FBgn0037108	CG11306	3L	21628443	21628447	3L_21628443_21628447	65.0365536852866	2.32092126743955	0.671991287325331	3.45379666554504	0.000552753968398766	0.00935047050562392	4
3L	21628325	21634446	FBgn0037109	MED1	3L	21628443	21628447	3L_21628443_21628447	65.0365536852866	2.32092126743955	0.671991287325331	3.45379666554504	0.000552753968398766	0.00935047050562392	4
3L	21642654	21644202	FBgn0267618	CR45956	3L	21642823	21642827	3L_21642823_21642827	82.0399755984526	1.02375339019284	0.273680355384922	3.74069007895347	0.000183515698514967	0.00445709673619213	4
3L	21642654	21644202	FBtr0347059	CR45956-RA	3L	21642823	21642827	3L_21642823_21642827	82.0399755984526	1.02375339019284	0.273680355384922	3.74069007895347	0.000183515698514967	0.00445709673619213	4
3L	21728932	21729694	FBgn0037121	Rpb8	3L	21728939	21728943	3L_21728939_21728943	172.444026980604	-0.876676360129094	0.284116485647183	-3.085622990627	0.0020312619678642	0.0218966723574819	4
3L	21745359	21770534	FBgn0037130	Syn1	3L	21758702	21758706	3L_21758702_21758706	259.219724886806	-1.07560563585928	0.262910788654365	-4.09114301229124	4.29252312582517e-05	0.00161772763722959	4
3L	21745359	21770534	FBgn0037130	Syn1	3L	21759000	21759004	3L_21759000_21759004	260.713624082943	-1.06854892065255	0.262739048809874	-4.06695892937402	4.76306335292587e-05	0.00173734162906985	4
3L	21745359	21770534	FBgn0037130	Syn1	3L	21760036	21760040	3L_21760036_21760040	117.623562352387	0.888155161920351	0.32057509695156	2.77050578902127	0.00559693052892716	0.0418540126749111	4
3L	21832774	21836685	FBgn0037137	Nopp140	3L	21833055	21833059	3L_21833055_21833059	635.152140013835	-3.01065807604567	0.419401093724169	-7.17846977772956	7.04959695472154e-13	6.15148816226617e-10	4
3L	21832774	21836685	FBgn0037137	Nopp140	3L	21836377	21836381	3L_21836377_21836381	601.564814626488	-1.04784542017775	0.334952819970615	-3.12833735888439	0.00175798274435113	0.0199603824208938	4
3L	21844788	21932702	FBgn0262737	mub	3L	21848394	21848398	3L_21848394_21848398	27.2482298290602	4.42756893294065	1.29270549319567	3.42504070435669	0.0006147073167499	0.0100306536417793	4
3L	21844788	21932702	FBgn0262737	mub	3L	21876810	21876814	3L_21876810_21876814	305.258668176264	-0.872359327497544	0.28940534031707	-3.01431662090892	0.00257558860410136	0.0254978061166231	4
3L	21844788	21932702	FBgn0262737	mub	3L	21881489	21881493	3L_21881489_21881493	181.238796740879	-1.56314119440801	0.316187052141396	-4.94372297607234	7.66445949535201e-07	7.58904006902523e-05	4
3L	21844788	21932702	FBgn0262737	mub	3L	21917134	21917138	3L_21917134_21917138	53.6253513020471	2.36333530412206	0.675733084997042	3.49743908740594	0.000469747972865054	0.00840584585035652	4
3L	21844788	21932702	FBgn0262737	mub	3L	21917888	21917892	3L_21917888_21917892	92.0721871434209	1.08921134992007	0.341853088568592	3.1861971892102	0.00144156306456616	0.0175322731308669	4
3L	21844788	21932702	FBgn0262737	mub	3L	21918152	21918156	3L_21918152_21918156	62.6751254310749	1.09596172702349	0.36991916879306	2.96270596249255	0.0030494771870556	0.0285054957191679	4
3L	21844788	21932702	FBgn0262737	mub	3L	21919064	21919068	3L_21919064_21919068	52.7031629140414	3.03483639630535	0.796612049639248	3.80967925062105	0.000139147193285667	0.00369152016000257	4
3L	21844788	21932702	FBgn0262737	mub	3L	21929087	21929091	3L_21929087_21929091	75.434191337881	1.08251939510578	0.295785211085454	3.65981582085603	0.000252396594833937	0.00555678263540111	4
3L	21938634	21941812	FBgn0037141	DNApol-eta	3L	21941007	21941011	3L_21941007_21941011	37.8839677323562	1.06638871621348	0.389198343700902	2.73996211307878	0.00614462670476586	0.0443731082169029	4
3L	21949825	21951550	FBgn0037143	CR7448	3L	21950271	21950275	3L_21950271_21950275	158.952523290264	-0.961111848337313	0.346024826634457	-2.77758060797365	0.00547652542667274	0.0412685295570257	4
3L	21950101	21951548	FBgn0267453	CR45803	3L	21950271	21950275	3L_21950271_21950275	158.952523290264	-0.961111848337313	0.346024826634457	-2.77758060797365	0.00547652542667274	0.0412685295570257	4
3L	21950101	21951548	FBtr0346824	CR45803-RA	3L	21950271	21950275	3L_21950271_21950275	158.952523290264	-0.961111848337313	0.346024826634457	-2.77758060797365	0.00547652542667274	0.0412685295570257	4
3L	22035003	22065279	FBgn0004514	Oct-TyrR	3L	22035201	22035205	3L_22035201_22035205	150.940597757628	-1.65180775099215	0.461096721986211	-3.58234546512684	0.000340523059909399	0.00679206337302024	4
3L	22065907	22067216	FBgn0037149	CG14561	3L	22065991	22065995	3L_22065991_22065995	290.285496013833	-0.780537430918726	0.223975017394348	-3.48493077486607	0.000492264378375965	0.00866930971903035	4
3L	22073068	22074523	FBgn0037150	CG7133	3L	22073872	22073876	3L_22073872_22073876	197.90905434153	-1.11776862474786	0.291532582622096	-3.83411217605403	0.000126018626195003	0.00344805530399406	4
3L	22075867	22077487	FBgn0000100	RpLP0	3L	22075888	22075892	3L_22075888_22075892	177.250444246697	-0.75044547052369	0.246524729144719	-3.04409814434133	0.0023337899077433	0.0239141837214556	4
3L	22136090	22247702	FBgn0037153	olf413	3L	22145261	22145265	3L_22145261_22145265	97.885434918485	1.25669195983098	0.386828754679909	3.24870357910922	0.00115932218273076	0.0152012337104513	4
3L	22136090	22247702	FBgn0037153	olf413	3L	22145977	22145981	3L_22145977_22145981	40.5419482265995	1.43752389267136	0.353416122846397	4.06751078896348	4.75180091650451e-05	0.00173551652850363	4
3L	22136090	22247702	FBgn0037153	olf413	3L	22150528	22150532	3L_22150528_22150532	49.6504058261856	2.35742409744397	0.708666231195718	3.326564740451	0.000879235928667346	0.012696773249736	4
3L	22136090	22247702	FBgn0037153	olf413	3L	22150876	22150880	3L_22150876_22150880	34.6982513919382	1.87859764674841	0.588943992102793	3.18977300378084	0.00142384583970088	0.0173803210143854	4
3L	22136090	22247702	FBgn0037153	olf413	3L	22172535	22172539	3L_22172535_22172539	248.994283627484	-0.706948054244311	0.260183670451884	-2.71711154284391	0.00658544096012078	0.0464160996373666	4
3L	22136090	22247702	FBgn0037153	olf413	3L	22173235	22173239	3L_22173235_22173239	35.1864888241954	1.8407725896466	0.474202191447937	3.88183062593185	0.000103673077446075	0.00300884613324249	4
3L	22136090	22247702	FBgn0037153	olf413	3L	22174005	22174009	3L_22174005_22174009	53.7605070626544	1.51230786181282	0.40206820318819	3.76132171064764	0.000169017875130739	0.00421091913638092	4
3L	22136090	22247702	FBgn0037153	olf413	3L	22174285	22174289	3L_22174285_22174289	32.5165847212577	1.42879119874752	0.470762457569892	3.03505765120489	0.00240489712275871	0.0243745987712364	4
3L	22136090	22247702	FBgn0037153	olf413	3L	22190995	22190999	3L_22190995_22190999	51.8314060955525	1.05149944759151	0.389022181933556	2.70292928378852	0.0068731367379785	0.047648198474315	4
3L	22136090	22247702	FBgn0037153	olf413	3L	22209980	22209984	3L_22209980_22209984	538.428819854758	-1.00397027308224	0.343308331348028	-2.92439821993269	0.003451229220919	0.0308569024711148	4
3L	22136090	22247702	FBgn0037153	olf413	3L	22220649	22220653	3L_22220649_22220653	156.84643098711	-1.64526420553636	0.308051762541587	-5.34086931352731	9.25019247012158e-08	1.4007979572897e-05	4
3L	22136090	22247702	FBgn0037153	olf413	3L	22221129	22221133	3L_22221129_22221133	259.790180949048	-1.01778086000642	0.281307382767626	-3.61803821141501	0.000296844577543084	0.00619568246101327	4
3L	22136090	22247702	FBgn0037153	olf413	3L	22228454	22228458	3L_22228454_22228458	228.697301820536	-1.19844859898953	0.382834997410001	-3.13045726513358	0.00174534391625801	0.0198566287890688	4
3L	22136090	22247702	FBgn0037153	olf413	3L	22228870	22228874	3L_22228870_22228874	269.279191820256	-1.08857277088551	0.336387473108803	-3.23606809975772	0.00121188468187511	0.0156406261957636	4
3L	22136090	22247702	FBgn0037153	olf413	3L	22234917	22234921	3L_22234917_22234921	251.809792663025	-0.830947933485803	0.309423858730428	-2.68546820175793	0.00724282662844435	0.0492976813587816	4
3L	22136090	22247702	FBgn0037153	olf413	3L	22236712	22236716	3L_22236712_22236716	156.471624183117	-0.751005518154922	0.274809930534737	-2.73281797602286	0.00627950252615368	0.0449680851775328	4
3L	22257749	22262921	FBgn0028500	Rich	3L	22262462	22262466	3L_22262462_22262466	40.4339285542312	1.43743092217852	0.45769087227533	3.14061522580204	0.00168593372254852	0.0194350022418633	4
3L	22257749	22262921	FBgn0028500	Rich	3L	22262807	22262811	3L_22262807_22262811	42.452173926805	1.27551971491635	0.47420012196439	2.68983421942717	0.00714875225657206	0.0488644076636813	4
3L	22267382	22273745	FBgn0004179	Csp	3L	22267701	22267705	3L_22267701_22267705	74.9163015160582	1.95066367770092	0.527565606090598	3.69748075913413	0.000217749718201685	0.00501269682273036	4
3L	22267382	22273745	FBgn0004179	Csp	3L	22269376	22269380	3L_22269376_22269380	554.365261118311	-0.704322545721923	0.23023763862611	-3.05911122927078	0.00221994710709038	0.0231546549727839	4
3L	22267382	22273745	FBgn0004179	Csp	3L	22269811	22269815	3L_22269811_22269815	292.531243044004	-0.966983060926121	0.303892314756103	-3.18199248211393	0.00146265615104686	0.0176904989814296	4
3L	22273985	22284335	FBgn0025702	srpk79D	3L	22275579	22275583	3L_22275579_22275583	343.078210899367	-0.97766210396857	0.295331506574065	-3.31038877399078	0.000931664708654795	0.0132046024099586	4
3L	22273985	22284335	FBgn0025702	srpk79D	3L	22277409	22277413	3L_22277409_22277413	337.065304149311	-0.74708847947276	0.239614936249561	-3.11787107751355	0.0018216246847731	0.0204072335965666	4
3L	22273985	22284335	FBgn0025702	srpk79D	3L	22277527	22277531	3L_22277527_22277531	29.9062383583685	2.41992037812525	0.683199081876915	3.54204278418691	0.000397041070268663	0.00752814909783295	4
3L	22273985	22284335	FBgn0025702	srpk79D	3L	22282038	22282042	3L_22282038_22282042	91.1012344271986	1.47021370906257	0.511907009093932	2.87203277732967	0.00407840663416922	0.0342401760495798	4
3L	22273985	22284335	FBgn0025702	srpk79D	3L	22282601	22282605	3L_22282601_22282605	31.2327184029002	1.87944468957312	0.528114049046903	3.55878563156006	0.000372573462900811	0.00721453473738192	4
3L	22274083	22275716	FBgn0267622	CR45960	3L	22275579	22275583	3L_22275579_22275583	343.078210899367	-0.97766210396857	0.295331506574065	-3.31038877399078	0.000931664708654795	0.0132046024099586	4
3L	22274083	22275716	FBtr0347073	CR45960-RA	3L	22275579	22275583	3L_22275579_22275583	343.078210899367	-0.97766210396857	0.295331506574065	-3.31038877399078	0.000931664708654795	0.0132046024099586	4
3L	22284354	22288195	FBgn0011771	Hem	3L	22286404	22286408	3L_22286404_22286408	7.82537295626793	4.50790317995481	1.39902794808315	3.22216806757235	0.00127224483520688	0.0161195364803559	4
3L	22293044	22407863	FBgn0004449	Ten-m	3L	22328409	22328413	3L_22328409_22328413	36.9461252948151	4.05387182644326	0.925352987423876	4.38089235301329	1.18194256438319e-05	0.000627997262375404	4
3L	22293044	22407863	FBgn0004449	Ten-m	3L	22338149	22338153	3L_22338149_22338153	35.4720459039577	2.58420956833037	0.805455507590403	3.20838276475541	0.00133483717319329	0.0166638639533195	4
3L	22293044	22407863	FBgn0004449	Ten-m	3L	22352197	22352201	3L_22352197_22352201	5.00626948756491	3.58355913570951	1.0887805780813	3.2913510838195	0.00099707390871702	0.0137682594453082	4
3L	22293044	22407863	FBgn0004449	Ten-m	3L	22356077	22356081	3L_22356077_22356081	482.47109639809	-0.768116492205142	0.256561490334313	-2.99388848733396	0.00275446596211826	0.0266533109755372	4
3L	22293044	22407863	FBgn0004449	Ten-m	3L	22356621	22356625	3L_22356621_22356625	9.05239510723692	5.48321343738546	1.30110514588214	4.2142738845813	2.50583055427585e-05	0.00108740235862858	4
3L	22293044	22407863	FBgn0004449	Ten-m	3L	22377227	22377231	3L_22377227_22377231	50.4824198663815	1.17623199802123	0.435068347403085	2.70355682053668	0.00686017178900301	0.0475887233808858	4
3L	22293044	22407863	FBgn0004449	Ten-m	3L	22389643	22389647	3L_22389643_22389647	69.3098956650846	0.984760613982121	0.364892176735202	2.69877151873483	0.00695959395567396	0.0480213276842397	4
3L	22348168	22407547	FBgn0267624	CR45962	3L	22352197	22352201	3L_22352197_22352201	5.00626948756491	3.58355913570951	1.0887805780813	3.2913510838195	0.00099707390871702	0.0137682594453082	4
3L	22348168	22407547	FBgn0267624	CR45962	3L	22356077	22356081	3L_22356077_22356081	482.47109639809	-0.768116492205142	0.256561490334313	-2.99388848733396	0.00275446596211826	0.0266533109755372	4
3L	22348168	22407547	FBgn0267624	CR45962	3L	22356621	22356625	3L_22356621_22356625	9.05239510723692	5.48321343738546	1.30110514588214	4.2142738845813	2.50583055427585e-05	0.00108740235862858	4
3L	22348168	22407547	FBgn0267624	CR45962	3L	22377227	22377231	3L_22377227_22377231	50.4824198663815	1.17623199802123	0.435068347403085	2.70355682053668	0.00686017178900301	0.0475887233808858	4
3L	22348168	22407547	FBgn0267624	CR45962	3L	22389643	22389647	3L_22389643_22389647	69.3098956650846	0.984760613982121	0.364892176735202	2.69877151873483	0.00695959395567396	0.0480213276842397	4
3L	22348168	22407547	FBtr0347077	CR45962-RA	3L	22352197	22352201	3L_22352197_22352201	5.00626948756491	3.58355913570951	1.0887805780813	3.2913510838195	0.00099707390871702	0.0137682594453082	4
3L	22348168	22407547	FBtr0347077	CR45962-RA	3L	22356077	22356081	3L_22356077_22356081	482.47109639809	-0.768116492205142	0.256561490334313	-2.99388848733396	0.00275446596211826	0.0266533109755372	4
3L	22348168	22407547	FBtr0347077	CR45962-RA	3L	22356621	22356625	3L_22356621_22356625	9.05239510723692	5.48321343738546	1.30110514588214	4.2142738845813	2.50583055427585e-05	0.00108740235862858	4
3L	22348168	22407547	FBtr0347077	CR45962-RA	3L	22377227	22377231	3L_22377227_22377231	50.4824198663815	1.17623199802123	0.435068347403085	2.70355682053668	0.00686017178900301	0.0475887233808858	4
3L	22348168	22407547	FBtr0347077	CR45962-RA	3L	22389643	22389647	3L_22389643_22389647	69.3098956650846	0.984760613982121	0.364892176735202	2.69877151873483	0.00695959395567396	0.0480213276842397	4
3L	22712155	22713660	FBgn0037181	CG11370	3L	22713439	22713443	3L_22713439_22713443	193.271708594213	-0.928406570651557	0.244924980847005	-3.79057525059681	0.000150298787717657	0.00388776603005486	4
3L	22728111	22733446	FBgn0037185	CG11367	3L	22728871	22728875	3L_22728871_22728875	48.7356897022314	1.4299407180538	0.490175724737761	2.91720019145951	0.00353189007272155	0.0313053208590951	4
3L	22741793	22748614	FBgn0037188	CG7369	3L	22743078	22743082	3L_22743078_22743082	42.5997543111719	1.86256891464424	0.602006782008419	3.09393344113221	0.00197521793803397	0.0214862372347948	4
3L	22749444	22787631	FBgn0052451	SPoCk	3L	22749659	22749663	3L_22749659_22749663	143.843936968867	-5.73742380871437	0.670050235782291	-8.5626770984057	1.10276463157917e-17	3.48367534829651e-14	4
3L	22749444	22787631	FBgn0052451	SPoCk	3L	22756058	22756062	3L_22756058_22756062	118.114361084793	-8.77158785046129	1.37454598767449	-6.3814437124082	1.75426202487834e-10	7.29954549844049e-08	4
3L	22749444	22787631	FBgn0052451	SPoCk	3L	22758403	22758407	3L_22758403_22758407	214.92466162743	-1.00792877254542	0.31873933460955	-3.16223529104154	0.0015656300540898	0.0185146084726691	4
3L	22749444	22787631	FBgn0052451	SPoCk	3L	22768059	22768063	3L_22768059_22768063	40.3897586013684	1.99397842417481	0.490275478490511	4.06705721916583	4.76105558890394e-05	0.0017368631442614	4
3L	22749444	22787631	FBgn0052451	SPoCk	3L	22771351	22771355	3L_22771351_22771355	24.0181710735464	4.94975793841733	1.31890508957638	3.75292959101944	0.000174779957677084	0.0043039634689595	4
3L	22749444	22787631	FBgn0052451	SPoCk	3L	22778836	22778840	3L_22778836_22778840	28.4737619985449	2.84410882393968	0.7797121500859	3.64763948288654	0.000264660640895486	0.00573908478456698	4
3L	22864600	22867535	FBgn0053170	CG33170	3L	22865892	22865896	3L_22865892_22865896	139.191612261223	-1.23332342902835	0.361995289157372	-3.40701513519469	0.000656774849459547	0.0104909665033926	4
3L	22868380	22872231	FBgn0010348	Arf79F	3L	22868876	22868880	3L_22868876_22868880	154.104316621307	1.24956280739814	0.429315106481052	2.91059594347931	0.00360740192601019	0.0317211392925833	4
3L	22868380	22872231	FBgn0010348	Arf79F	3L	22870033	22870037	3L_22870033_22870037	255.698489562029	-0.901789870825966	0.29224015594645	-3.08578356696199	0.0020301653884285	0.0218886333001153	4
3L	23097072	23103460	FBgn0264492	CkIIalpha	3L	23099601	23099605	3L_23099601_23099605	28.40594349895	3.78823343350729	0.999761790231662	3.78913604272623	0.000151172114947828	0.0039026574711355	4
3L	25798441	26014112	FBgn0058178	CG40178	3L	25814166	25814170	3L_25814166_25814170	67.2707760987829	-1.22265983653532	0.332861208977886	-3.67318210580839	0.000239548639048184	0.00534708262074894	4
3L	25798441	26014112	FBgn0058178	CG40178	3L	25871512	25871516	3L_25871512_25871516	43.7068739915977	1.26670846779115	0.346367664220162	3.65712102670758	0.000255063967288287	0.00559012768352806	4
3L	25798441	26014112	FBgn0058178	CG40178	3L	25939425	25939429	3L_25939425_25939429	7.30417843600541	-3.94371008558811	1.39410549054368	-2.8288462475319	0.00467161364813355	0.0372298860270257	4
3L	25798441	26014112	FBgn0058178	CG40178	3L	25957765	25957769	3L_25957765_25957769	126.537470018797	-1.18623414173097	0.364878824270484	-3.25103585855564	0.00114985353983509	0.015114402655399	4
3R	4204493	4215314	FBgn0037217	CG14636	3R	4211579	4211583	3R_4211579_4211583	53.8723619669539	-2.6452624769647	0.493065207238148	-5.36493437000321	8.0978658139779e-08	1.25836599252776e-05	4
3R	4204493	4215314	FBgn0037217	CG14636	3R	4212266	4212270	3R_4212266_4212270	60.1166283782033	-1.83660775345963	0.419176323856672	-4.38146824840139	1.17882224707671e-05	0.000626816156584929	4
3R	4211783	4227518	FBgn0037218	aux	3R	4212266	4212270	3R_4212266_4212270	60.1166283782033	-1.83660775345963	0.419176323856672	-4.38146824840139	1.17882224707671e-05	0.000626816156584929	4
3R	4211783	4227518	FBgn0037218	aux	3R	4222289	4222293	3R_4222289_4222293	31.7665369990889	1.65158570295308	0.601703701239081	2.74484883432159	0.00605387764616634	0.0439424675960636	4
3R	4211783	4227518	FBgn0037218	aux	3R	4225991	4225995	3R_4225991_4225995	202.896103306198	-1.16813904588838	0.31279454389356	-3.73452500592811	0.000188069805122531	0.00453155259007215	4
3R	4211783	4227518	FBgn0037218	aux	3R	4226385	4226389	3R_4226385_4226389	307.284816603285	-0.745144157788526	0.209340759658998	-3.55947957293322	0.00037159043333139	0.00720097941443477	4
3R	4280221	4304604	FBgn0041605	cpx	3R	4280969	4280973	3R_4280969_4280973	77.6439990739307	2.72472535205587	0.873690551754816	3.11863891235087	0.00181688473561559	0.0203729255914424	4
3R	4280221	4304604	FBgn0041605	cpx	3R	4287824	4287828	3R_4287824_4287828	566.134657812838	-1.33448817424238	0.373368640702111	-3.57418387289544	0.000351321988701979	0.00694013815463001	4
3R	4280221	4304604	FBgn0041605	cpx	3R	4288269	4288273	3R_4288269_4288273	635.802690942805	-1.31419448341693	0.376910838453209	-3.48675163815987	0.000488925176783634	0.00862989764614405	4
3R	4280221	4304604	FBgn0041605	cpx	3R	4293206	4293210	3R_4293206_4293210	469.995755468094	-0.726990691787442	0.261367807168764	-2.78148521680035	0.00541107950363138	0.0409646926144976	4
3R	4280221	4304604	FBgn0041605	cpx	3R	4293921	4293925	3R_4293921_4293925	509.751690771719	-0.758944130264094	0.258372939435955	-2.93739790212132	0.00330979134826649	0.0300638678085088	4
3R	4280221	4304604	FBgn0041605	cpx	3R	4293980	4293984	3R_4293980_4293984	7.21980413736811	4.09053197116362	1.4107845310049	2.89947322306542	0.00373790270667585	0.0324276410848838	4
3R	4280221	4304604	FBgn0041605	cpx	3R	4296197	4296201	3R_4296197_4296201	268.256625436072	-0.977101589486403	0.348258528167943	-2.8056788576767	0.00502107067152179	0.0390063340410168	4
3R	4280221	4304604	FBgn0041605	cpx	3R	4300753	4300757	3R_4300753_4300757	35.5140045719945	3.1217107048636	0.886438130767881	3.52163405037575	0.000428895761925426	0.00791025973665665	4
3R	4292274	4294840	FBgn0037230	CG9780	3R	4293206	4293210	3R_4293206_4293210	469.995755468094	-0.726990691787442	0.261367807168764	-2.78148521680035	0.00541107950363138	0.0409646926144976	4
3R	4292274	4294840	FBgn0037230	CG9780	3R	4293921	4293925	3R_4293921_4293925	509.751690771719	-0.758944130264094	0.258372939435955	-2.93739790212132	0.00330979134826649	0.0300638678085088	4
3R	4292274	4294840	FBgn0037230	CG9780	3R	4293980	4293984	3R_4293980_4293984	7.21980413736811	4.09053197116362	1.4107845310049	2.89947322306542	0.00373790270667585	0.0324276410848838	4
3R	4327814	4334071	FBgn0027866	CG9776	3R	4333973	4333977	3R_4333973_4333977	337.53339258512	-0.96756389426377	0.348560723722639	-2.77588330644417	0.00550519637065155	0.0414024477774013	4
3R	4345015	4346646	FBgn0261434	hkb	3R	4346626	4346630	3R_4346626_4346630	109.138652094898	-1.29506424238569	0.426905960849846	-3.03360543340175	0.00241650254705458	0.0244594436102016	4
3R	4375084	4377600	FBgn0266227	CR44922	3R	4376146	4376150	3R_4376146_4376150	25.5515558253951	2.42380924287622	0.684757205260712	3.53966226898393	0.000400639383825161	0.00757119242654418	4
3R	4375084	4377600	FBtr0343890	CR44922-RA	3R	4376146	4376150	3R_4376146_4376150	25.5515558253951	2.42380924287622	0.684757205260712	3.53966226898393	0.000400639383825161	0.00757119242654418	4
3R	4378600	4381210	FBgn0037239	CG11739	3R	4380762	4380766	3R_4380762_4380766	81.2825318967411	1.14067739489583	0.346543471331737	3.29158529667953	0.000996244002348642	0.0137621542069371	4
3R	4381306	4387018	FBgn0037240	Cont	3R	4381429	4381433	3R_4381429_4381433	114.923513478251	0.972580226369206	0.350290771122319	2.77649400597422	0.00549486482298051	0.0413534104726126	4
3R	4381306	4387018	FBgn0037240	Cont	3R	4385630	4385634	3R_4385630_4385634	5.22534790426639	3.4603276628284	1.21235090289065	2.85422945995077	0.00431413588067952	0.0354463196751654	4
3R	4387742	4389813	FBgn0003882	tub	3R	4388267	4388271	3R_4388267_4388271	31.6712004492265	1.40884879024244	0.467848669078051	3.01133439797689	0.00260102235626011	0.0256566362978322	4
3R	4390366	4392111	FBgn0037241	CG14646	3R	4390805	4390809	3R_4390805_4390809	46.7357664597806	1.13424222464607	0.3849068723289	2.94679650114657	0.00321084430696873	0.0294653851305146	4
3R	4391711	4394259	FBgn0086608	CG34112	3R	4393500	4393504	3R_4393500_4393504	129.168706340568	-0.8011439374071	0.277450690649586	-2.88751826687261	0.00388294058694753	0.0331841033025468	4
3R	4393350	4394493	FBgn0267814	CR46139	3R	4393500	4393504	3R_4393500_4393504	129.168706340568	-0.8011439374071	0.277450690649586	-2.88751826687261	0.00388294058694753	0.0331841033025468	4
3R	4393350	4394493	FBtr0347384	CR46139-RA	3R	4393500	4393504	3R_4393500_4393504	129.168706340568	-0.8011439374071	0.277450690649586	-2.88751826687261	0.00388294058694753	0.0331841033025468	4
3R	4402429	4402928	FBgn0266697	CR45187	3R	4402921	4402925	3R_4402921_4402925	36.493011936564	2.29000280241894	0.814059022824953	2.81306728162309	0.00490713824473101	0.0384277775985682	4
3R	4402429	4402928	FBtr0345153	CR45187-RA	3R	4402921	4402925	3R_4402921_4402925	36.493011936564	2.29000280241894	0.814059022824953	2.81306728162309	0.00490713824473101	0.0384277775985682	4
3R	4403076	4407182	FBgn0263594	lost	3R	4404309	4404313	3R_4404309_4404313	43.0190384016328	1.55206064123361	0.53539799466798	2.8988913979704	0.00374484581524971	0.0324732001750166	4
3R	4403076	4407182	FBgn0263594	lost	3R	4405958	4405962	3R_4405958_4405962	28.7649835029003	2.45026768210958	0.658789544086335	3.71934816528975	0.000199737572317486	0.0047102470663704	4
3R	4407227	4419578	FBgn0052944	CG32944	3R	4407510	4407514	3R_4407510_4407514	58.168422725097	1.3160408320964	0.429342119250197	3.06524976956542	0.00217488285254847	0.0228574271124992	4
3R	4441415	4462883	FBgn0051522	CG31522	3R	4451440	4451444	3R_4451440_4451444	34.1469266592267	1.91486228780977	0.400492104173173	4.78127350790862	1.74188179891015e-06	0.000145583050657472	4
3R	4465421	4479207	FBgn0051523	CG31523	3R	4472250	4472254	3R_4472250_4472254	329.420606161224	-0.777273836508847	0.184112028805565	-4.22174391076698	2.42419440845073e-05	0.00106194778541442	4
3R	4465421	4479207	FBgn0051523	CG31523	3R	4472789	4472793	3R_4472789_4472793	205.696598122811	-0.778056111011564	0.238891554024198	-3.25694273365877	0.00112619151014514	0.0149109691780924	4
3R	4465421	4479207	FBgn0051523	CG31523	3R	4479004	4479008	3R_4479004_4479008	150.994592198909	-1.04021135352047	0.316528535621043	-3.28631145839513	0.00101508703100514	0.0139304545339918	4
3R	4649176	4654624	FBgn0087013	Karybeta3	3R	4651599	4651603	3R_4651599_4651603	5.54947571245708	4.9409997923475	1.39151476825311	3.55080657789235	0.000384052550817436	0.00736255114397009	4
3R	4649176	4654624	FBgn0087013	Karybeta3	3R	4653752	4653756	3R_4653752_4653756	83.5482487774969	1.0245026052753	0.327494464037237	3.128305109789	0.00175817566077285	0.019961664646973	4
3R	4659579	4712193	FBgn0263346	CG43427	3R	4661887	4661891	3R_4661887_4661891	367.637723763941	-0.735327681455498	0.254482884769041	-2.88949758693145	0.00385857968460116	0.0330621511665973	4
3R	4659579	4712193	FBgn0263346	CG43427	3R	4662487	4662491	3R_4662487_4662491	260.09762922557	-1.31469122176439	0.283973647252253	-4.62962403196712	3.66330248535859e-06	0.000260167450613555	4
3R	4712882	4714182	FBgn0037270	CG9769	3R	4713141	4713145	3R_4713141_4713145	236.849008686585	-0.907736310451114	0.252118247600024	-3.60043875876531	0.000317680649506819	0.00648892237792762	4
3R	4719458	4731878	FBgn0027570	Nep2	3R	4721369	4721373	3R_4721369_4721373	13.4819036333465	3.17372296204122	0.817802648849631	3.88079320421078	0.000104116342215739	0.00301785027046791	4
3R	4719458	4731878	FBgn0027570	Nep2	3R	4722218	4722222	3R_4722218_4722222	106.042098791077	1.51887593482103	0.354009686247444	4.29049258770669	1.78277236689355e-05	0.000852165874298834	4
3R	4777497	4780302	FBgn0037275	CG14655	3R	4777746	4777750	3R_4777746_4777750	284.09286539973	-1.01973746386771	0.346005946737995	-2.94716745039032	0.00320699488671842	0.0294441347917371	4
3R	4777497	4780302	FBgn0037275	CG14655	3R	4778084	4778088	3R_4778084_4778088	468.823071545927	-0.639863639544842	0.238623308066546	-2.68148004790211	0.00732972851813711	0.04966971782069	4
3R	4786284	4812096	FBgn0260794	ctrip	3R	4795567	4795571	3R_4795567_4795571	28.693763900421	2.11120718408243	0.648715323899061	3.25444321461863	0.0011361487148865	0.0149953611778869	4
3R	4786284	4812096	FBgn0260794	ctrip	3R	4799449	4799453	3R_4799449_4799453	304.543846370878	-1.17203467938523	0.331265116570788	-3.53805644107046	0.000403083886884787	0.0075978268237549	4
```
