## Supplementary Data 3 for "Targeted molecular profiling of rare cell populations identifies olfactory sensory neuron fate and wiring determinants": TopHits.IR31a.IR75c.annotated.bed (part 2 of 2)

```
3R	4786284	4812096	FBgn0260794	ctrip	3R	4802350	4802354	3R_4802350_4802354	799.337139164858	-1.58853173642817	0.374541845219711	-4.24126638105368	2.2226215727475e-05	0.00099548874763309	4
3R	4786284	4812096	FBgn0260794	ctrip	3R	4802746	4802750	3R_4802746_4802750	909.539261796644	-1.27885641030753	0.334284332010016	-3.82565465338414	0.000130425023768964	0.00353106863005834	4
3R	4786284	4812096	FBgn0260794	ctrip	3R	4804203	4804207	3R_4804203_4804207	203.38304342763	-1.08688905576997	0.309796116039307	-3.50840116934217	0.000450808696801412	0.00817806364821892	4
3R	4786284	4812096	FBgn0260794	ctrip	3R	4808476	4808480	3R_4808476_4808480	24.2378019644772	3.16021324366664	0.750656308982223	4.20993363520972	2.55445712072616e-05	0.00110370591564561	4
3R	4786284	4812096	FBgn0260794	ctrip	3R	4809030	4809034	3R_4809030_4809034	315.156371008062	-0.895976833345316	0.30656843850664	-2.92259972262575	0.00347122444227266	0.030978516538865	4
3R	4808336	4812096	FBgn0026417	Hus1-like	3R	4808476	4808480	3R_4808476_4808480	24.2378019644772	3.16021324366664	0.750656308982223	4.20993363520972	2.55445712072616e-05	0.00110370591564561	4
3R	4808336	4812096	FBgn0026417	Hus1-like	3R	4809030	4809034	3R_4809030_4809034	315.156371008062	-0.895976833345316	0.30656843850664	-2.92259972262575	0.00347122444227266	0.030978516538865	4
3R	4811444	4816025	FBgn0037279	CG1129	3R	4814318	4814322	3R_4814318_4814322	66.3263820958408	1.41864337333523	0.444606313641238	3.19078548776516	0.00141886583822564	0.0173407362414762	4
3R	4811444	4816025	FBgn0037279	CG1129	3R	4814600	4814604	3R_4814600_4814604	75.7437720689841	1.12034140213766	0.336733033454456	3.32709087268442	0.000877577501420386	0.0126808958117351	4
3R	4811444	4816025	FBgn0037279	CG1129	3R	4815674	4815678	3R_4815674_4815678	642.021583112141	-0.806507603481371	0.26471340550512	-3.04671991183223	0.00231353176289994	0.0237817876627548	4
3R	4817980	4821432	FBgn0037282	CG14657	3R	4820652	4820656	3R_4820652_4820656	19.418828879808	2.81511240922519	0.77685030945011	3.62375141643164	0.000290360685618333	0.00610528049082936	4
3R	4910552	4945576	FBgn0265082	Cdep	3R	4911953	4911957	3R_4911953_4911957	286.300516186073	-0.954500584294702	0.298604403806535	-3.19653887259184	0.00139087083883538	0.017121006709239	4
3R	4910552	4945576	FBgn0265082	Cdep	3R	4919769	4919773	3R_4919769_4919773	60.336662907795	2.30955213642655	0.443311415090869	5.20977366656155	1.89071135435208e-07	2.50054842839175e-05	4
3R	4910552	4945576	FBgn0265082	Cdep	3R	4928749	4928753	3R_4928749_4928753	32.5420683612893	1.46408264419965	0.49827017333245	2.93833089467871	0.00329984622272124	0.0300128584397101	4
3R	4910552	4945576	FBgn0265082	Cdep	3R	4932785	4932789	3R_4932785_4932789	36.4414734821161	1.6851771208513	0.549270428507955	3.06802812128251	0.0021547633974358	0.022720608945313	4
3R	4910552	4945576	FBgn0265082	Cdep	3R	4933068	4933072	3R_4933068_4933072	27.9251628674554	2.0393505712263	0.550339235350825	3.70562453161507	0.000210870489391405	0.00489997046689727	4
3R	4910552	4945576	FBgn0265082	Cdep	3R	4935745	4935749	3R_4935745_4935749	47.3920055885913	2.43718218265934	0.669378794169821	3.64096114768916	0.000271622127811233	0.00583918552029309	4
3R	4986500	5011031	FBgn0037292	CG2022	3R	4990102	4990106	3R_4990102_4990106	36.2494582203229	2.71116579352737	0.703306305259136	3.85488623271823	0.000115783458882974	0.00325178743334126	4
3R	5170004	5217456	FBgn0259212	cno	3R	5184617	5184621	3R_5184617_5184621	354.195461313028	-0.917534799289187	0.282739649954517	-3.2451578667399	0.00117385527763054	0.0153145495586068	4
3R	5170004	5217456	FBgn0259212	cno	3R	5185073	5185077	3R_5185073_5185077	398.024972692517	-0.819350647264301	0.302033058889618	-2.71278465435714	0.00667204495948695	0.0467698605033425	4
3R	5170004	5217456	FBgn0259212	cno	3R	5195557	5195561	3R_5195557_5195561	14.3206857727283	4.33324330757122	1.42249576473087	3.046225806086	0.00231733731030977	0.0238017907433097	4
3R	5219657	5221548	FBgn0037297	CG1116	3R	5220483	5220487	3R_5220483_5220487	6.45943270874356	2.94269363632565	1.09231558397169	2.69399583738057	0.00706010464378865	0.0484701587982379	4
3R	5237651	5251745	FBgn0260462	CG12163	3R	5249924	5249928	3R_5249924_5249928	130.762264810832	2.38927596714856	0.628207627208627	3.80332212419172	0.000142768516019241	0.00375763361440898	4
3R	5253153	5255403	FBgn0037304	CG1113	3R	5253955	5253959	3R_5253955_5253959	269.383837500457	-1.08922000419216	0.286513227618714	-3.80163950280744	0.000143741768513825	0.00377608112814572	4
3R	5255444	5256681	FBgn0037305	CG12173	3R	5255667	5255671	3R_5255667_5255671	369.408991586317	-1.01433463269755	0.294384190446868	-3.44561517097034	0.000569761116145597	0.00953859684643186	4
3R	5255444	5256681	FBgn0037305	CG12173	3R	5256117	5256121	3R_5256117_5256121	380.865222017991	-0.742033718304446	0.275089320462048	-2.69742830095369	0.00698773307911484	0.048156369761031	4
3R	5257037	5269507	FBgn0264785	Hph	3R	5268893	5268897	3R_5268893_5268897	38.5910761315963	3.07505907299938	0.887541932059383	3.46469159588241	0.000530839857568895	0.00912072414556445	4
3R	5270116	5350443	FBgn0013576	mtd	3R	5282214	5282218	3R_5282214_5282218	90.2108428321635	2.19030321030132	0.363999746004644	6.01732071063966	1.7732754285319e-09	5.21255252115589e-07	4
3R	5270116	5350443	FBgn0013576	mtd	3R	5284843	5284847	3R_5284843_5284847	58.9307030574046	1.39826466730772	0.304153026295584	4.59724068616976	4.28122959602696e-06	0.000293850600358326	4
3R	5270116	5350443	FBgn0013576	mtd	3R	5293616	5293620	3R_5293616_5293620	217.835727563106	-0.878995483530384	0.290855479688821	-3.02210391384339	0.00251024359258303	0.0250656756667623	4
3R	5270116	5350443	FBgn0013576	mtd	3R	5293915	5293919	3R_5293915_5293919	228.615799083148	-0.906414409184896	0.289959055368302	-3.12600828428545	0.00177196560029083	0.0200625543540051	4
3R	5270116	5350443	FBgn0013576	mtd	3R	5295668	5295672	3R_5295668_5295672	225.76011007419	-1.05438537661265	0.243464567400217	-4.33075493436958	1.48598992342734e-05	0.000746176235915937	4
3R	5270116	5350443	FBgn0013576	mtd	3R	5296052	5296056	3R_5296052_5296056	423.756019394274	-0.86198674464388	0.255095212572679	-3.37907848583514	0.000727292415930122	0.0112040743511843	4
3R	5270116	5350443	FBgn0013576	mtd	3R	5298637	5298641	3R_5298637_5298641	297.310913831876	-0.678852770193118	0.239639386772967	-2.83280966177843	0.00461408512382386	0.0369511773526932	4
3R	5270116	5350443	FBgn0013576	mtd	3R	5301300	5301304	3R_5301300_5301304	283.643443824147	-0.713633973621915	0.253994339046478	-2.80964519249119	0.00495961427877703	0.0386715171824846	4
3R	5270116	5350443	FBgn0013576	mtd	3R	5304450	5304454	3R_5304450_5304454	29.0017561671265	1.48423357307133	0.436127815774287	3.40320777393267	0.00066599613708604	0.0105912610689951	4
3R	5270116	5350443	FBgn0013576	mtd	3R	5305226	5305230	3R_5305226_5305230	32.9621159647369	1.78512006510609	0.467654264612575	3.81717905766337	0.000134986207559004	0.00361223438808227	4
3R	5270116	5350443	FBgn0013576	mtd	3R	5309527	5309531	3R_5309527_5309531	89.3954271478367	-1.11030300915646	0.340056821952617	-3.2650514192924	0.00109444206844053	0.0146318819504094	4
3R	5270116	5350443	FBgn0013576	mtd	3R	5313441	5313445	3R_5313441_5313445	51.275257160517	2.88959460924498	0.530970490963057	5.4421001890405	5.26560445492981e-08	8.75486549094005e-06	4
3R	5270116	5350443	FBgn0013576	mtd	3R	5314206	5314210	3R_5314206_5314210	559.663847937138	-0.908896185664698	0.289622749932613	-3.13820715353394	0.00169984696798959	0.0195401578017825	4
3R	5270116	5350443	FBgn0013576	mtd	3R	5327165	5327169	3R_5327165_5327169	301.282470039289	-0.977441709670997	0.358229365208891	-2.72853597331707	0.00636161511260964	0.0453577571716899	4
3R	5270116	5350443	FBgn0013576	mtd	3R	5332678	5332682	3R_5332678_5332682	273.919044432354	-1.0032682062431	0.300085707045417	-3.34327221419864	0.00082796637043817	0.0121867828205384	4
3R	5270116	5350443	FBgn0013576	mtd	3R	5347724	5347728	3R_5347724_5347728	20.3511166887475	2.09544248683045	0.577105110016654	3.63095465706408	0.000282374795922259	0.00598577962877285	4
3R	5358873	5368306	FBgn0037315	Cerk	3R	5359728	5359732	3R_5359728_5359732	384.10233510038	-0.708533238970929	0.231259941696679	-3.06379580385885	0.00218548026119154	0.022926321811854	4
3R	5358873	5368306	FBgn0037315	Cerk	3R	5360484	5360488	3R_5360484_5360488	64.2529313440941	1.22862581132789	0.412352497387589	2.97955224986317	0.00288669993742985	0.0275031069399383	4
3R	5376780	5377975	FBgn0041707	7B2	3R	5377717	5377721	3R_5377717_5377721	839.257570750328	-0.995203563997139	0.30900870045179	-3.22063282536087	0.0012790790568809	0.0161798678353288	4
3R	5378093	5392866	FBgn0001311	kkv	3R	5378268	5378272	3R_5378268_5378272	372.101897689939	-1.56868977298919	0.386025272961386	-4.06369707598421	4.83015037874126e-05	0.00175667684220371	4
3R	5378093	5392866	FBgn0001311	kkv	3R	5378445	5378449	3R_5378445_5378449	343.782597955633	-1.1812748725595	0.311851779468726	-3.78793693135866	0.00015190339493363	0.00391466530908886	4
3R	5378093	5392866	FBgn0001311	kkv	3R	5378763	5378767	3R_5378763_5378767	351.9639507516	-0.969634060397168	0.297816598007242	-3.25580933663607	0.00113069652566968	0.0149508028862037	4
3R	5393922	5399510	FBgn0264712	CG1172	3R	5394625	5394629	3R_5394625_5394629	647.338092527809	-0.786383080778621	0.258182353131842	-3.04584364980612	0.00232028456625791	0.0238227464308055	4
3R	5393922	5399510	FBgn0264712	CG1172	3R	5398516	5398520	3R_5398516_5398520	78.8880954332162	0.863615949398303	0.320697401809522	2.69293092031736	0.00708269422194726	0.0485680469529605	4
3R	5393922	5399510	FBgn0264712	CG1172	3R	5398771	5398775	3R_5398771_5398775	240.729286087282	-0.861758892827558	0.278550269228687	-3.093728450573	0.00197658310621019	0.0214947922052482	4
3R	5397643	5399196	FBgn0037322	Or83a	3R	5398516	5398520	3R_5398516_5398520	78.8880954332162	0.863615949398303	0.320697401809522	2.69293092031736	0.00708269422194726	0.0485680469529605	4
3R	5397643	5399196	FBgn0037322	Or83a	3R	5398771	5398775	3R_5398771_5398775	240.729286087282	-0.861758892827558	0.278550269228687	-3.093728450573	0.00197658310621019	0.0214947922052482	4
3R	5407183	5412406	FBgn0037324	Orco	3R	5408470	5408474	3R_5408470_5408474	353.042782697413	-0.984513386440815	0.263162378548815	-3.74108712601636	0.000183225984273317	0.00445417977198385	4
3R	5465630	5467101	FBgn0037328	RpL35A	3R	5465995	5465999	3R_5465995_5465999	414.451014588058	-0.971594569604853	0.2908335445	-3.34072388821315	0.000835602782428208	0.0122650514460849	4
3R	5467778	5469566	FBgn0037329	CG12162	3R	5468554	5468558	3R_5468554_5468558	34.0951945264713	1.75092913096304	0.574214678449171	3.04925874708031	0.0022940680454522	0.0236581443138011	4
3R	5472810	5474600	FBgn0025825	Hdac3	3R	5472982	5472986	3R_5472982_5472986	136.840212985649	-1.01175407003936	0.306833372331842	-3.29740556690534	0.00097582482652374	0.0135916883238805	4
3R	5472810	5474600	FBgn0266539	CG45100	3R	5472982	5472986	3R_5472982_5472986	136.840212985649	-1.01175407003936	0.306833372331842	-3.29740556690534	0.00097582482652374	0.0135916883238805	4
3R	5474899	5485393	FBgn0037332	Hcs	3R	5479429	5479433	3R_5479429_5479433	64.9813412512593	1.30762563189398	0.472185491879383	2.76930497523207	0.00561760244151105	0.0419544929289342	4
3R	5474899	5485393	FBgn0037332	Hcs	3R	5480084	5480088	3R_5480084_5480088	65.9791265642268	2.17820082731936	0.36092539213386	6.03504456819017	1.58918820545041e-09	4.73274660268527e-07	4
3R	5474899	5485393	FBgn0037332	Hcs	3R	5480690	5480694	3R_5480690_5480694	28.675181710863	2.12323989238393	0.328131603962634	6.47069610711962	9.7552453943374e-11	4.45074599925488e-08	4
3R	5478390	5483906	FBgn0015402	ksr	3R	5479429	5479433	3R_5479429_5479433	64.9813412512593	1.30762563189398	0.472185491879383	2.76930497523207	0.00561760244151105	0.0419544929289342	4
3R	5478390	5483906	FBgn0015402	ksr	3R	5480084	5480088	3R_5480084_5480088	65.9791265642268	2.17820082731936	0.36092539213386	6.03504456819017	1.58918820545041e-09	4.73274660268527e-07	4
3R	5478390	5483906	FBgn0015402	ksr	3R	5480690	5480694	3R_5480690_5480694	28.675181710863	2.12323989238393	0.328131603962634	6.47069610711962	9.7552453943374e-11	4.45074599925488e-08	4
3R	5485543	5489489	FBgn0051550	CG31550	3R	5488350	5488354	3R_5488350_5488354	23.6358315326783	1.51790616818065	0.500552939739411	3.03245880240135	0.00242570205997602	0.0245158228281295	4
3R	5517117	5539411	FBgn0010051	Itp-r83A	3R	5525807	5525811	3R_5525807_5525811	350.250281015697	-1.31864343842415	0.313974215894024	-4.1998462665776	2.67096269229117e-05	0.00114081145531226	4
3R	5539510	5547775	FBgn0037336	CG2519	3R	5546504	5546508	3R_5546504_5546508	31.2272109309607	1.80235594210667	0.559868719114283	3.2192474424326	0.00128527524340772	0.0162294288021557	4
3R	5539510	5547775	FBgn0037336	CG2519	3R	5546768	5546772	3R_5546768_5546772	61.50222315837	1.68932144414288	0.564843441679037	2.99077818646748	0.0027826754168535	0.0268430137115546	4
3R	5557663	5563652	FBgn0037339	Pi4KIIalpha	3R	5559118	5559122	3R_5559118_5559122	17.072781193713	2.50411060895955	0.692138602389331	3.61793230476542	0.000296966040982815	0.00619769468571962	4
3R	5557663	5563652	FBgn0037339	Pi4KIIalpha	3R	5559539	5559543	3R_5559539_5559543	243.540433829849	-0.901376903724806	0.261792375710272	-3.44309837625816	0.000575090076447662	0.00959883492767417	4
3R	5557663	5563652	FBgn0037339	Pi4KIIalpha	3R	5559950	5559954	3R_5559950_5559954	219.333577582224	-0.691321055003426	0.248100984250287	-2.78645027182163	0.00532887936087959	0.0405580838667563	4
3R	5557663	5563652	FBgn0037339	Pi4KIIalpha	3R	5562296	5562300	3R_5562296_5562300	93.1838257172032	1.13966985667006	0.400141756860288	2.84816527425799	0.00439720823004823	0.0358927479140367	4
3R	5557663	5563652	FBgn0037339	Pi4KIIalpha	3R	5562672	5562676	3R_5562672_5562676	65.6933387985767	1.53499520445469	0.506384415260711	3.03128445148613	0.00243515718758363	0.0245784829071472	4
3R	5557663	5563652	FBgn0037339	Pi4KIIalpha	3R	5562891	5562895	3R_5562891_5562895	27.3616677427603	1.69971710520828	0.622791695141474	2.72919038334666	0.0063490037809113	0.0452981154286672	4
3R	5559878	5560038	FBgn0263484	snoRNA:Pi4KIIalpha-a	3R	5559950	5559954	3R_5559950_5559954	219.333577582224	-0.691321055003426	0.248100984250287	-2.78645027182163	0.00532887936087959	0.0405580838667563	4
3R	5571108	5579189	FBgn0023023	CRMP	3R	5578516	5578520	3R_5578516_5578520	33.9386240340076	1.85935672530329	0.573083818682988	3.24447605164687	0.0011766691139179	0.0153408343300495	4
3R	5579301	5588380	FBgn0037344	CG2926	3R	5580995	5580999	3R_5580995_5580999	261.023185008649	-1.10721943959374	0.323902360026792	-3.41837410354823	0.000629964540548007	0.0101989277066054	4
3R	5579301	5588380	FBgn0037344	CG2926	3R	5581410	5581414	3R_5581410_5581414	297.132869585486	-1.01750256612953	0.28727170844527	-3.54195187419015	0.000397177930659445	0.00752920934368247	4
3R	5595364	5601136	FBgn0250753	kra	3R	5595479	5595483	3R_5595479_5595483	92.6392696718865	1.9277235320587	0.517691689071356	3.72369032138932	0.00019633172993887	0.00465488617237926	4
3R	5607275	5613112	FBgn0017550	Rga	3R	5609540	5609544	3R_5609540_5609544	71.8556160948355	1.26701320484144	0.469414511750047	2.69913514202582	0.00695199392290451	0.0479909109143544	4
3R	5607275	5613112	FBgn0017550	Rga	3R	5611139	5611143	3R_5611139_5611143	411.659954374713	-1.27790634071472	0.342658060628499	-3.72939232297877	0.000191942106086002	0.0045866197529827	4
3R	5607275	5613112	FBgn0017550	Rga	3R	5611521	5611525	3R_5611521_5611525	967.697962028649	-1.12418833024817	0.302365516412929	-3.71797797442254	0.000200823774597365	0.0047290417516151	4
3R	5607275	5613112	FBgn0017550	Rga	3R	5612039	5612043	3R_5612039_5612043	516.01999068433	-1.16592091545414	0.317019841763656	-3.67775376130355	0.000235296943115139	0.00528500101805298	4
3R	5637234	5638657	FBgn0037356	CG12170	3R	5638270	5638274	3R_5638270_5638274	214.201864354577	1.07363757763077	0.371199580689972	2.89234587936531	0.00382376734714708	0.0328677847508664	4
3R	5638655	5648738	FBgn0027951	MTA1-like	3R	5640900	5640904	3R_5640900_5640904	273.918455984246	-0.876232015750908	0.265278074894999	-3.30306986771422	0.000956325574281158	0.0134171596368284	4
3R	5638655	5648738	FBgn0027951	MTA1-like	3R	5641346	5641350	3R_5641346_5641350	256.723209131274	-1.00271123297681	0.286276243214832	-3.50260022178766	0.000460740414725887	0.00829851478497771	4
3R	5638655	5648738	FBgn0027951	MTA1-like	3R	5643275	5643279	3R_5643275_5643279	28.3908594389082	1.83412371951009	0.655393319094529	2.79850841635685	0.00513392314632179	0.0395848362866083	4
3R	5638655	5648738	FBgn0027951	MTA1-like	3R	5644171	5644175	3R_5644171_5644175	14.7894143441907	2.93606060496981	0.81345903064702	3.60935276929004	0.000306961935777902	0.00633165125551503	4
3R	5655139	5656336	FBgn0037359	MED27	3R	5655524	5655528	3R_5655524_5655528	384.706647534334	-0.60739811266583	0.213635488891797	-2.84315174326428	0.00446697973177429	0.036247677768835	4
3R	5656236	5659912	FBgn0037360	CG2182	3R	5657307	5657311	3R_5657307_5657311	20.8309589682249	1.78887464318369	0.611677567183634	2.92453857907568	0.00344967316340379	0.0308494009872686	4
3R	5669713	5679930	FBgn0037363	Atg17	3R	5676819	5676823	3R_5676819_5676823	208.349406594245	-0.787674814696545	0.280812477616937	-2.80498509674855	0.00503189063016502	0.039059992324308	4
3R	5669713	5679930	FBgn0037363	Atg17	3R	5678402	5678406	3R_5678402_5678406	114.440447670189	-0.777495210460983	0.239694969273991	-3.24368597645553	0.00117993753233054	0.0153641829447219	4
3R	5685855	5712837	FBgn0261261	plx	3R	5687025	5687029	3R_5687025_5687029	61.2665138138119	1.71138938551516	0.556452248454962	3.07553683225646	0.00210123973946947	0.0223857757356649	4
3R	5685855	5712837	FBgn0261261	plx	3R	5690423	5690427	3R_5690423_5690427	31.185180953101	3.83606790321989	0.940915967469719	4.07695058415867	4.56301854614055e-05	0.00168618899044255	4
3R	5685855	5712837	FBgn0261261	plx	3R	5692139	5692143	3R_5692139_5692143	162.756405668006	-1.23499053451836	0.328525033892762	-3.75919764738992	0.000170459139633008	0.00423255482537662	4
3R	5685855	5712837	FBgn0261261	plx	3R	5692726	5692730	3R_5692726_5692730	707.299387943855	-1.40978729039675	0.353239503298679	-3.99102387256137	6.57886569827007e-05	0.00218913071883076	4
3R	5685855	5712837	FBgn0261261	plx	3R	5693104	5693108	3R_5693104_5693108	687.168250520163	-1.12012345601198	0.338201236212576	-3.31200284350212	0.000926306044052517	0.0131490041282022	4
3R	5685855	5712837	FBgn0261261	plx	3R	5693435	5693439	3R_5693435_5693439	172.309133392392	1.0492537248123	0.363399738365756	2.88732658292736	0.00388530718245074	0.0331997809245065	4
3R	5685855	5712837	FBgn0261261	plx	3R	5705699	5705703	3R_5705699_5705703	23.3714845826294	2.27374811671549	0.609069107989276	3.73315291629521	0.000189097710487139	0.00454906314054486	4
3R	5685855	5712837	FBgn0261261	plx	3R	5706769	5706773	3R_5706769_5706773	312.022890667709	-0.804738907549433	0.279659139192492	-2.87757056634407	0.00400750267958841	0.0338727793772608	4
3R	5685855	5712837	FBgn0261261	plx	3R	5708105	5708109	3R_5708105_5708109	63.3973544977308	1.26437906226675	0.441640164040272	2.86291683867651	0.00419760719127415	0.0348737188682427	4
3R	5685855	5712837	FBgn0261261	plx	3R	5708340	5708344	3R_5708340_5708344	56.1430235863277	1.35547156605111	0.491813040284362	2.75607081355018	0.00585003302580732	0.0429841790682343	4
3R	5690891	5693286	FBgn0037365	CG2104	3R	5692139	5692143	3R_5692139_5692143	162.756405668006	-1.23499053451836	0.328525033892762	-3.75919764738992	0.000170459139633008	0.00423255482537662	4
3R	5690891	5693286	FBgn0037365	CG2104	3R	5692726	5692730	3R_5692726_5692730	707.299387943855	-1.40978729039675	0.353239503298679	-3.99102387256137	6.57886569827007e-05	0.00218913071883076	4
3R	5690891	5693286	FBgn0037365	CG2104	3R	5693104	5693108	3R_5693104_5693108	687.168250520163	-1.12012345601198	0.338201236212576	-3.31200284350212	0.000926306044052517	0.0131490041282022	4
3R	5738178	5742476	FBgn0037371	Sym	3R	5741625	5741629	3R_5741625_5741629	5.88349079823719	4.33347501059769	1.42460267560114	3.04188324563484	0.00235103066349803	0.0240306608988049	4
3R	5742510	5747138	FBgn0027497	Madm	3R	5744211	5744215	3R_5744211_5744215	58.4898091473301	2.13076471229907	0.680832029405549	3.12964816617029	0.00175015785263695	0.0198923529778881	4
3R	5781762	5787465	FBgn0037375	kat-60L1	3R	5782791	5782795	3R_5782791_5782795	955.0581138261	-2.31954438547222	0.388824042956114	-5.96553743908791	2.43830129833506e-09	6.82188593293376e-07	4
3R	5781762	5787465	FBgn0037375	kat-60L1	3R	5783267	5783271	3R_5783267_5783271	980.107353910059	-2.26186164590381	0.411220799110573	-5.50035808207166	3.79020716749037e-08	6.65859496870169e-06	4
3R	5781762	5787465	FBgn0037375	kat-60L1	3R	5783370	5783374	3R_5783370_5783374	13.9146041768185	4.17340441032155	1.39598326537738	2.98958054428635	0.00279360783871876	0.0268969302643304	4
3R	5781762	5787465	FBgn0037375	kat-60L1	3R	5787456	5787460	3R_5787456_5787460	588.196302809466	-1.35413688959266	0.291520533120201	-4.64508237241154	3.39940790990826e-06	0.000245193594112238	4
3R	5787337	5789384	FBgn0037376	CG2051	3R	5787456	5787460	3R_5787456_5787460	588.196302809466	-1.35413688959266	0.291520533120201	-4.64508237241154	3.39940790990826e-06	0.000245193594112238	4
3R	5787337	5789384	FBgn0037376	CG2051	3R	5787847	5787851	3R_5787847_5787851	538.068390573227	-1.27825882658855	0.317471003669692	-4.02637976953163	5.66421806298473e-05	0.00196494984246695	4
3R	5787337	5789384	FBgn0037376	CG2051	3R	5788888	5788892	3R_5788888_5788892	30.3518779708299	1.63040916333177	0.52815273732266	3.0870031491207	0.00202185454764007	0.0218282621702391	4
3R	5789493	5791569	FBgn0028690	Rpn5	3R	5791233	5791237	3R_5791233_5791237	85.5711893956271	0.915529783207699	0.322882344948248	2.83549038072813	0.00457553929532893	0.0367746574570696	4
3R	5794705	5799994	FBgn0037379	CG10979	3R	5795180	5795184	3R_5795180_5795184	16.9740944107809	2.46596886728731	0.780133081567536	3.16095923317647	0.00157250505272804	0.0185665255702806	4
3R	5794705	5799994	FBgn0037379	CG10979	3R	5795377	5795381	3R_5795377_5795381	25.4050720395989	1.84884627118802	0.595338856121432	3.10553603578482	0.00189934475995547	0.020949641709537	4
3R	5802328	5813258	FBgn0263353	CG11000	3R	5807280	5807284	3R_5807280_5807284	148.753052795202	-0.730206221919627	0.2384312835427	-3.06254368583666	0.00219464438767074	0.0229850195068272	4
3R	5813609	5818820	FBgn0261561	CG42675	3R	5815501	5815505	3R_5815501_5815505	236.202760411008	-1.2546884650699	0.34393799226931	-3.64800776090898	0.000264281657059013	0.00573373793464971	4
3R	5813609	5818820	FBgn0261561	CG42675	3R	5815928	5815932	3R_5815928_5815932	269.154818517311	-1.13295837054403	0.30228705305327	-3.74795532623881	0.000178281997677371	0.00436974744336628	4
3R	5818794	5821440	FBgn0037382	Hpr1	3R	5820599	5820603	3R_5820599_5820603	7.64237553564493	3.82494271443878	1.22796919305653	3.11485233999898	0.00184037012971949	0.020526933231433	4
3R	5849697	5856311	FBgn0029088	disp	3R	5855245	5855249	3R_5855245_5855249	17.1191984911806	2.36200547402734	0.615973948541209	3.83458664058959	0.000125775633049063	0.00344404982293795	4
3R	5858083	5862405	FBgn0037391	CG2017	3R	5860367	5860371	3R_5860367_5860371	5.25325114852955	4.48224028406605	1.45456051807931	3.08150828264242	0.00205954746709933	0.0220927962208973	4
3R	5858083	5862405	FBgn0037391	CG2017	3R	5860422	5860426	3R_5860422_5860426	36.9512661554692	4.07293640827147	1.04135297634904	3.91119678031854	9.18399057168166e-05	0.0027765181937168	4
3R	5862865	5959555	FBgn0083949	CG34113	3R	5882123	5882127	3R_5882123_5882127	207.279929753196	-2.03958965875848	0.489646922571644	-4.16542934252803	3.107671634448e-05	0.00127058152650619	4
3R	5862865	5959555	FBgn0083949	CG34113	3R	5909946	5909950	3R_5909946_5909950	587.65534751557	-0.936362481460712	0.323146015368188	-2.89764514160521	0.00375975726076048	0.0325436643432107	4
3R	5862865	5959555	FBgn0083949	CG34113	3R	5910436	5910440	3R_5910436_5910440	609.287903478012	-1.19990085861693	0.340731503718345	-3.5215436363313	0.000429042048794958	0.00791202614833851	4
3R	6000426	6008579	FBgn0003261	Rm62	3R	6002998	6003002	3R_6002998_6003002	50.7433404177665	1.60741553728086	0.569959812128772	2.82022609853359	0.00479898229389831	0.0379076159142381	4
3R	6000426	6008579	FBgn0003261	Rm62	3R	6005269	6005273	3R_6005269_6005273	57.2594964793245	3.22062610750554	0.854293121910262	3.76993098142237	0.000163292698735415	0.00411462063168146	4
3R	6350896	6361614	FBgn0267698	Pak	3R	6358784	6358788	3R_6358784_6358788	277.355954232646	-0.775028968063181	0.258702294546214	-2.99583337450736	0.00273695944617191	0.0265531991618357	4
3R	6350896	6361614	FBgn0267698	Pak	3R	6359277	6359281	3R_6359277_6359281	272.792361066421	-0.857384381665764	0.297172710024649	-2.88513834798171	0.00391241688589593	0.0333697791219989	4
3R	6361672	6368288	FBgn0261641	CG42724	3R	6361894	6361898	3R_6361894_6361898	58.0677901470447	1.54481907927447	0.495852772223998	3.11547936365395	0.00183646198050643	0.0205053374660242	4
3R	6380467	6382604	FBgn0010282	TfIIFalpha	3R	6381035	6381039	3R_6381035_6381039	26.5151247458136	1.9542650534387	0.62728572642112	3.11543045079066	0.00183676657297134	0.0205067456614252	4
3R	6380467	6382604	FBgn0010282	TfIIFalpha	3R	6381312	6381316	3R_6381312_6381316	27.6510952319143	2.013120070367	0.618842576816829	3.2530406694413	0.00114177154417497	0.0150478640538029	4
3R	6380467	6382604	FBgn0010282	TfIIFalpha	3R	6382519	6382523	3R_6382519_6382523	31.8743059543804	1.96149977754911	0.621880979444478	3.15414016891352	0.00160971750731672	0.0188737392528067	4
3R	6382914	6388304	FBgn0037442	godzilla	3R	6383891	6383895	3R_6383891_6383895	74.4305261689682	2.13575402353122	0.56285963644553	3.79447003345017	0.000147959149480769	0.00385159874632509	4
3R	6382914	6388304	FBgn0037442	godzilla	3R	6385113	6385117	3R_6385113_6385117	147.330229201011	1.01476987713724	0.297357204540997	3.41262919357762	0.00064339421913671	0.0103472119412704	4
3R	6406855	6449274	FBgn0264495	gpp	3R	6412937	6412941	3R_6412937_6412941	184.183616289148	-2.72042131691378	0.514109075051764	-5.29152557098875	1.21300226020548e-07	1.74722934990372e-05	4
3R	6406855	6449274	FBgn0264495	gpp	3R	6438441	6438445	3R_6438441_6438445	20.8728135865538	1.78694141200735	0.622444971801271	2.87084239243861	0.00409379580616341	0.0343245590764096	4
3R	6406855	6449274	FBgn0264495	gpp	3R	6438692	6438696	3R_6438692_6438696	20.9054061391397	1.75901769678568	0.646317630933526	2.72159943129664	0.00649668376704316	0.0459870004369526	4
3R	6449944	6456676	FBgn0037445	CG9727	3R	6451054	6451058	3R_6451054_6451058	61.7462998884281	1.5882508717069	0.318713771044303	4.98331423365488	6.25043201311463e-07	6.49680472686772e-05	4
3R	6449944	6456676	FBgn0037445	CG9727	3R	6455314	6455318	3R_6455314_6455318	31.2743723817754	1.84714572125437	0.602795940791149	3.06429688101426	0.00218182276492607	0.022905284221185	4
3R	6529169	6593330	FBgn0053202	dpr11	3R	6547267	6547271	3R_6547267_6547271	120.203281104074	0.845973082967026	0.250632984466206	3.37534616510579	0.00073722895362901	0.0113041168950277	4
3R	6529169	6593330	FBgn0053202	dpr11	3R	6582078	6582082	3R_6582078_6582082	45.8204185204264	-1.58339331982645	0.513771184785282	-3.08190370872626	0.00205681360128267	0.0220739068371252	4
3R	6529169	6593330	FBgn0053202	dpr11	3R	6582483	6582487	3R_6582483_6582487	66.5938783902908	1.87097024705854	0.381453058954339	4.9048505527452	9.34984993656456e-07	8.90945379751355e-05	4
3R	6580784	6582271	FBgn0037455	CG2336	3R	6582078	6582082	3R_6582078_6582082	45.8204185204264	-1.58339331982645	0.513771184785282	-3.08190370872626	0.00205681360128267	0.0220739068371252	4
3R	6646889	6656048	FBgn0010355	Taf1	3R	6649098	6649102	3R_6649098_6649102	63.5757607846011	1.28331344130758	0.438048078129746	2.9296177871313	0.00339379162463456	0.0305345811886329	4
3R	7067401	7071624	FBgn0037466	CG1965	3R	7067432	7067436	3R_7067432_7067436	67.0264733192056	2.08704559550897	0.591351837272679	3.52927895706631	0.000416693643089645	0.00776389801169775	4
3R	7077904	7080387	FBgn0010774	Ref1	3R	7078726	7078730	3R_7078726_7078730	139.197206102877	-1.22103320372607	0.285892937467708	-4.27094567127595	1.94645826139372e-05	0.000905772719646581	4
3R	7083225	7086083	FBgn0037470	CG1091	3R	7085971	7085975	3R_7085971_7085975	118.569624239084	1.21949024369068	0.400997075338718	3.04114498256774	0.00235680316199666	0.0240650228845192	4
3R	7085660	7086140	FBgn0267567	CR45907	3R	7085971	7085975	3R_7085971_7085975	118.569624239084	1.21949024369068	0.400997075338718	3.04114498256774	0.00235680316199666	0.0240650228845192	4
3R	7085660	7086140	FBtr0346978	CR45907-RA	3R	7085971	7085975	3R_7085971_7085975	118.569624239084	1.21949024369068	0.400997075338718	3.04114498256774	0.00235680316199666	0.0240650228845192	4
3R	7086599	7088839	FBgn0003884	alphaTub84B	3R	7087434	7087438	3R_7087434_7087438	45.6194449370792	4.08074537042557	1.20891509144231	3.37554341021335	0.000736700689003888	0.0112994880923463	4
3R	7094596	7124185	FBgn0261238	Alh	3R	7105581	7105585	3R_7105581_7105585	42.3058773393129	1.68329074429927	0.509763115415261	3.30210384666226	0.00095962535060272	0.0134483529159287	4
3R	7094596	7124185	FBgn0261238	Alh	3R	7106248	7106252	3R_7106248_7106252	44.1863904591416	2.01277529297869	0.495653925204028	4.06084808498221	4.8894780004241e-05	0.00177279866082197	4
3R	7094596	7124185	FBgn0261238	Alh	3R	7112351	7112355	3R_7112351_7112355	22.8220171636688	2.30795870078337	0.575152144590731	4.01277944017	6.00079771708342e-05	0.00204755685188161	4
3R	7094596	7124185	FBgn0261238	Alh	3R	7112490	7112494	3R_7112490_7112494	177.96317566518	0.676901676989556	0.234711057142676	2.88397864689469	0.00392685379070831	0.0334448617645324	4
3R	7094596	7124185	FBgn0261238	Alh	3R	7115288	7115292	3R_7115288_7115292	28.6432138774766	2.07326039136295	0.738864462497496	2.80600908095506	0.00501592787235983	0.0389797292002743	4
3R	7094596	7124185	FBgn0261238	Alh	3R	7115738	7115742	3R_7115738_7115742	28.5491002043862	2.93712405026439	0.794847667562263	3.69520371025598	0.000219710560170485	0.00504479218312512	4
3R	7112850	7117732	FBgn0014863	Mlp84B	3R	7115288	7115292	3R_7115288_7115292	28.6432138774766	2.07326039136295	0.738864462497496	2.80600908095506	0.00501592787235983	0.0389797292002743	4
3R	7112850	7117732	FBgn0014863	Mlp84B	3R	7115738	7115742	3R_7115738_7115742	28.5491002043862	2.93712405026439	0.794847667562263	3.69520371025598	0.000219710560170485	0.00504479218312512	4
3R	7124548	7126503	FBgn0037472	CG10098	3R	7125925	7125929	3R_7125925_7125929	15.8876324506691	2.27909919433163	0.711149289423621	3.20481118131864	0.00135151109321446	0.016796112042762	4
3R	7126271	7128027	FBgn0037473	CG10068	3R	7126672	7126676	3R_7126672_7126676	401.110860579175	-0.890882861320549	0.279433021126774	-3.18818032932611	0.00143171218409559	0.0174475530785672	4
3R	7136206	7141972	FBgn0037475	Fer1	3R	7139729	7139733	3R_7139729_7139733	399.416222160784	-0.853793460791502	0.287726289961161	-2.96738077325764	0.00300348743371353	0.0282299765707775	4
3R	7136206	7141972	FBgn0037475	Fer1	3R	7140377	7140381	3R_7140377_7140381	38.0426272046658	4.98858688059965	0.631558420380463	7.89885261539927	2.81482477526427e-15	4.93291970631853e-12	4
3R	7186994	7200941	FBgn0086372	lap	3R	7188845	7188849	3R_7188845_7188849	314.810756374632	-1.23402512139325	0.398553568216874	-3.09625912249204	0.00195979017906679	0.0213633736458734	4
3R	7186994	7200941	FBgn0086372	lap	3R	7194304	7194308	3R_7194304_7194308	135.887442584894	1.41955852387669	0.393932265027956	3.60355992616129	0.000313888336016604	0.00643252001064607	4
3R	7186994	7200941	FBgn0086372	lap	3R	7197093	7197097	3R_7197093_7197097	100.384326474133	-1.77022597504367	0.652618465569799	-2.71249752870247	0.00667782793164415	0.0467920443040442	4
3R	7530753	7532732	FBgn0003885	alphaTub84D	3R	7532527	7532531	3R_7532527_7532531	372.10204452549	-1.08255766843429	0.313092512061307	-3.45762874144467	0.000544951796499988	0.00925991353862075	4
3R	7570281	7639434	FBgn0083963	Nlg3	3R	7580860	7580864	3R_7580860_7580864	83.3541927666202	0.852290311685933	0.276571949476076	3.08162238904007	0.00205875822525239	0.0220901024480036	4
3R	7570281	7639434	FBgn0083963	Nlg3	3R	7624762	7624766	3R_7624762_7624766	35.4973651723166	2.51283509215362	0.81490260237385	3.08360175171071	0.00204511160847887	0.0219900410978072	4
3R	7814361	7855392	FBgn0085413	CG34384	3R	7816752	7816756	3R_7816752_7816756	69.6296075396067	3.68628378482283	1.08637906717389	3.39318373872236	0.000690852819269884	0.0108530777406691	4
3R	7814361	7855392	FBgn0085413	CG34384	3R	7819437	7819441	3R_7819437_7819441	42.3163897962749	2.05488577836214	0.599832981458918	3.42576324056779	0.000613074531853637	0.0100099007175349	4
3R	7814361	7855392	FBgn0085413	CG34384	3R	7826272	7826276	3R_7826272_7826276	18.260659157775	3.81201799268729	1.10082431522034	3.46287590125066	0.000534434823880912	0.00915413125511434	4
3R	7814361	7855392	FBgn0085413	CG34384	3R	7846383	7846387	3R_7846383_7846387	183.300418391146	-1.06647909625838	0.238602751177419	-4.46968482549213	7.83349424757308e-06	0.0004608751125392	4
3R	7814361	7855392	FBgn0085413	CG34384	3R	7847129	7847133	3R_7847129_7847133	377.992396009699	-0.617434177982366	0.196074676920024	-3.14897460335589	0.00163844433569482	0.0190858493942174	4
3R	7814361	7855392	FBgn0085413	CG34384	3R	7847970	7847974	3R_7847970_7847974	35.5083121222016	2.72275217977817	0.722324969541408	3.76942829694341	0.000163621904990429	0.00411925119510052	4
3R	7814361	7855392	FBgn0085413	CG34384	3R	7849500	7849504	3R_7849500_7849504	314.30318300281	-1.14632124746649	0.296463739064176	-3.86664909201037	0.000110341017894845	0.00314290927456852	4
3R	7855582	7886733	FBgn0037525	CG17816	3R	7868562	7868566	3R_7868562_7868566	53.5258938206676	3.78600267325409	1.00133948982589	3.78093814507644	0.000156238492519506	0.00398645364964093	4
3R	7855582	7886733	FBgn0037525	CG17816	3R	7883939	7883943	3R_7883939_7883943	48.6770267525946	2.48156511454531	0.767183869613566	3.2346419324422	0.0012179536848423	0.0156881235305282	4
3R	7883693	7884441	FBgn0267802	CR46127	3R	7883939	7883943	3R_7883939_7883943	48.6770267525946	2.48156511454531	0.767183869613566	3.2346419324422	0.0012179536848423	0.0156881235305282	4
3R	7883693	7884441	FBtr0347371	CR46127-RA	3R	7883939	7883943	3R_7883939_7883943	48.6770267525946	2.48156511454531	0.767183869613566	3.2346419324422	0.0012179536848423	0.0156881235305282	4
3R	7909598	7911779	FBgn0004901	Prat	3R	7911681	7911685	3R_7911681_7911685	237.341636794248	-0.644130171000123	0.24051160305453	-2.67816671969079	0.00740263614510114	0.0499994989557504	4
3R	7974409	7978428	FBgn0037533	CD98hc	3R	7974677	7974681	3R_7974677_7974681	49.727967084348	-3.66369211430214	0.920714192257938	-3.97918501214517	6.91519127953802e-05	0.00226437678476891	4
3R	8013791	8016610	FBgn0037540	Pbp95	3R	8014103	8014107	3R_8014103_8014107	338.394762106838	-0.890672898730619	0.320056604167734	-2.78286055382829	0.00538819590840918	0.0408611542035987	4
3R	8013791	8016610	FBgn0037540	Pbp95	3R	8014547	8014551	3R_8014547_8014551	333.996272971882	-0.891830623602554	0.297475602032638	-2.99799586086629	0.00271761364271282	0.0264258145774394	4
3R	8013791	8016610	FBgn0037540	Pbp95	3R	8014623	8014627	3R_8014623_8014627	12.6577363099561	2.64422314863171	0.823675043818743	3.21027469324856	0.00132608180917227	0.0165852601295113	4
3R	8016210	8030790	FBgn0037541	CG2747	3R	8017419	8017423	3R_8017419_8017423	103.948803588742	-0.819513670007551	0.283740848529965	-2.88824705449841	0.00387395467469412	0.033130962153179	4
3R	8016210	8030790	FBgn0037541	CG2747	3R	8018389	8018393	3R_8018389_8018393	20.4861943836744	1.43600814021378	0.490827102534047	2.92569039647554	0.00343692792168543	0.0307718117187165	4
3R	8030411	8032145	FBgn0037543	CG10903	3R	8032037	8032041	3R_8032037_8032041	20.6790098207048	2.21415319544538	0.786632839459436	2.81472255463797	0.00488193611838214	0.0383106567337878	4
3R	8031130	8033009	FBgn0037544	CG11035	3R	8032037	8032041	3R_8032037_8032041	20.6790098207048	2.21415319544538	0.786632839459436	2.81472255463797	0.00488193611838214	0.0383106567337878	4
3R	8059284	8087049	FBgn0037546	mAChR-B	3R	8064394	8064398	3R_8064394_8064398	331.849092530742	-0.98901663136257	0.355505477892905	-2.78200110227418	0.00540248566068702	0.0409202786604793	4
3R	8059284	8087049	FBgn0037546	mAChR-B	3R	8064809	8064813	3R_8064809_8064813	404.76065854007	-1.02842574455578	0.361251313785522	-2.8468429187952	0.00441551441983285	0.0359825691013737	4
3R	8059284	8087049	FBgn0037546	mAChR-B	3R	8066425	8066429	3R_8066425_8066429	52.4661295745177	1.77669852160363	0.630518708585494	2.8178363265215	0.00483484489712767	0.0380872232293804	4
3R	8105332	8122294	FBgn0243512	puc	3R	8115167	8115171	3R_8115167_8115171	32.2590325563534	1.65232759320198	0.551724531094447	2.99484162852842	0.00274587370940987	0.0266073858782774	4
3R	8105332	8122294	FBgn0243512	puc	3R	8116097	8116101	3R_8116097_8116101	54.8760726431259	1.49584939091115	0.508207520149362	2.94338303075784	0.00324646476975523	0.029683119025433	4
3R	8236632	8240515	FBgn0037555	Ada2b	3R	8239302	8239306	3R_8239302_8239306	38.3849617665367	1.60279280141864	0.575634922163105	2.78439118216753	0.0053628312595104	0.0407294467574088	4
3R	8240747	8243792	FBgn0037556	CG9636	3R	8243295	8243299	3R_8243295_8243299	100.252911467433	0.837349759537277	0.277017619767699	3.02273104591491	0.00250504773220108	0.0250315342193069	4
3R	8301440	8302770	FBgn0037566	mRpL1	3R	8302570	8302574	3R_8302570_8302574	341.359656842519	-0.866225597070547	0.318458688902331	-2.72005640686479	0.00652707811553211	0.0461452543271774	4
3R	8302686	8304023	FBgn0265351	nac	3R	8303580	8303584	3R_8303580_8303584	621.938227561864	-0.908180970419446	0.323149598215745	-2.81040414542962	0.00494793251162111	0.0386100253058036	4
3R	8302686	8304023	FBgn0265351	nac	3R	8304014	8304018	3R_8304014_8304018	490.786510803357	-1.00609980323941	0.287689012800284	-3.49717840610705	0.000470207261252206	0.00841075150137225	4
3R	8347579	8349296	FBgn0037581	CG7352	3R	8348810	8348814	3R_8348810_8348814	31.0150976568512	1.82787151030891	0.678069187113964	2.69570059375327	0.00702407711110989	0.0483141505976691	4
3R	8364328	8477617	FBgn0266801	CG45263	3R	8402257	8402261	3R_8402257_8402261	151.904940793421	-0.962189976514456	0.258432513997137	-3.72317693943539	0.000196731546236327	0.00466170827999646	4
3R	8364328	8477617	FBgn0266801	CG45263	3R	8402871	8402875	3R_8402871_8402875	233.705166952456	-0.937156081397068	0.259097455378027	-3.61700225897526	0.000298034703771722	0.00621315851305071	4
3R	8364328	8477617	FBgn0266801	CG45263	3R	8432300	8432304	3R_8432300_8432304	35.5344282050533	1.83912376110758	0.590514463923526	3.1144432075177	0.00184292431257161	0.0205499112257103	4
3R	8364328	8477617	FBgn0266801	CG45263	3R	8444551	8444555	3R_8444551_8444555	131.258304910926	-0.833588174769732	0.277904295722647	-2.99955123976085	0.00270377641656836	0.0263351054177549	4
3R	8562828	8563798	FBgn0265318	CR44291	3R	8563540	8563544	3R_8563540_8563544	32.279788065909	1.78499240353056	0.586216781540242	3.04493569570052	0.0023273006390835	0.0238672881320006	4
3R	8562828	8563798	FBtr0339329	CR44291-RA	3R	8563540	8563544	3R_8563540_8563544	32.279788065909	1.78499240353056	0.586216781540242	3.04493569570052	0.0023273006390835	0.0238672881320006	4
3R	8578205	8629996	FBgn0261929	5-HT2B	3R	8578289	8578293	3R_8578289_8578293	65.1681999573876	1.85381782486048	0.566423523760561	3.27284751973707	0.00106469897938793	0.014379053849882	4
3R	8578205	8629996	FBgn0261929	5-HT2B	3R	8590111	8590115	3R_8590111_8590115	176.549428390248	-0.693851982998291	0.22810371614186	-3.04182673888039	0.00235147203335828	0.0240312353207627	4
3R	8578205	8629996	FBgn0261929	5-HT2B	3R	8618996	8619000	3R_8618996_8619000	28.2954796947054	1.6931994445935	0.589296856492143	2.87325382095616	0.00406267567740455	0.0341529151735032	4
3R	8578205	8629996	FBgn0261929	5-HT2B	3R	8619822	8619826	3R_8619822_8619826	273.358364199882	-1.27525963396327	0.292216449809563	-4.36409255808271	1.27651525140422e-05	0.00066383049010511	4
3R	8651391	8652916	FBgn0000447	Dhod	3R	8651943	8651947	3R_8651943_8651947	219.603231464212	-0.93398106824144	0.290452487908976	-3.21560705148491	0.00130168935002394	0.0163615754545702	4
3R	8651391	8652916	FBgn0000447	Dhod	3R	8652378	8652382	3R_8652378_8652382	445.137109485613	-0.81166577765604	0.282944939960036	-2.86863507002699	0.00412247137226924	0.0344886025271497	4
3R	8651391	8652916	FBgn0000447	Dhod	3R	8652771	8652775	3R_8652771_8652775	183.878119777662	-0.994539257220407	0.340313420464573	-2.92242150151683	0.00347321158836078	0.0309921544921936	4
3R	8652821	8653847	FBgn0037603	CG11753	3R	8653153	8653157	3R_8653153_8653157	78.5989871695951	1.62663775054604	0.499769156056003	3.25477819276178	0.0011348095736218	0.0149845299699128	4
3R	8654975	8660761	FBgn0263231	bel	3R	8657277	8657281	3R_8657277_8657281	66.2312537513889	1.40669539518903	0.469488612831068	2.99622899628278	0.00273341080092621	0.0265333863672341	4
3R	8654975	8660761	FBgn0263231	bel	3R	8657660	8657664	3R_8657660_8657664	73.4487619723274	1.75674144069322	0.430549258493324	4.08023334389382	4.49905141474366e-05	0.00167044583344997	4
3R	8654975	8660761	FBgn0263231	bel	3R	8660129	8660133	3R_8660129_8660133	83.2084525042976	-0.836787632151965	0.285850786834606	-2.92735815569447	0.00341854956740876	0.0306754963411765	4
3R	8660903	8670684	FBgn0086679	p	3R	8667357	8667361	3R_8667357_8667361	102.878620605859	1.83614782115831	0.602752257306848	3.04627282419877	0.00231697493538214	0.0238005158581481	4
3R	8664115	8667772	FBgn0037606	CG8032	3R	8667357	8667361	3R_8667357_8667361	102.878620605859	1.83614782115831	0.602752257306848	3.04627282419877	0.00231697493538214	0.0238005158581481	4
3R	8735879	8747675	FBgn0037623	CG9801	3R	8741090	8741094	3R_8741090_8741094	17.3522309033642	1.33960155793512	0.450309116097689	2.97484885392484	0.00293132940726542	0.0277914482465823	4
3R	8747798	8754104	FBgn0037624	CG8223	3R	8753322	8753326	3R_8753322_8753326	4.8850861178797	4.34829534401425	1.44404591416071	3.01118911897031	0.00260226720750698	0.025662329813359	4
3R	8749206	8768200	FBgn0037625	CG11768	3R	8753322	8753326	3R_8753322_8753326	4.8850861178797	4.34829534401425	1.44404591416071	3.01118911897031	0.00260226720750698	0.025662329813359	4
3R	8749206	8768200	FBgn0037625	CG11768	3R	8755332	8755336	3R_8755332_8755336	91.2000053420453	-1.1756385392171	0.352038524060815	-3.33951672577177	0.000839242970055338	0.0123014702560138	4
3R	8749206	8768200	FBgn0037625	CG11768	3R	8755699	8755703	3R_8755699_8755703	141.231700586612	-1.24083035008378	0.303186268850557	-4.09263372905386	4.26501125978227e-05	0.00160979018456791	4
3R	8749206	8768200	FBgn0037625	CG11768	3R	8762168	8762172	3R_8762168_8762172	126.48857756949	0.910215202486444	0.329476477850705	2.76261057670675	0.00573411350933044	0.0424617165050516	4
3R	8749206	8768200	FBgn0037625	CG11768	3R	8762716	8762720	3R_8762716_8762720	41.2082802931041	2.70740991040311	0.595842916864971	4.54383166061309	5.52407789842397e-06	0.000356691067695286	4
3R	8749206	8768200	FBgn0037625	CG11768	3R	8767762	8767766	3R_8767762_8767766	321.409392376559	-1.11212075091245	0.365629380015398	-3.04166134260221	0.00235276436690154	0.0240418584846712	4
3R	8749206	8768191	FBgn0083971	CG34135	3R	8753322	8753326	3R_8753322_8753326	4.8850861178797	4.34829534401425	1.44404591416071	3.01118911897031	0.00260226720750698	0.025662329813359	4
3R	8749206	8768191	FBgn0083971	CG34135	3R	8755332	8755336	3R_8755332_8755336	91.2000053420453	-1.1756385392171	0.352038524060815	-3.33951672577177	0.000839242970055338	0.0123014702560138	4
3R	8749206	8768191	FBgn0083971	CG34135	3R	8755699	8755703	3R_8755699_8755703	141.231700586612	-1.24083035008378	0.303186268850557	-4.09263372905386	4.26501125978227e-05	0.00160979018456791	4
3R	8749206	8768191	FBgn0083971	CG34135	3R	8762168	8762172	3R_8762168_8762172	126.48857756949	0.910215202486444	0.329476477850705	2.76261057670675	0.00573411350933044	0.0424617165050516	4
3R	8749206	8768191	FBgn0083971	CG34135	3R	8762716	8762720	3R_8762716_8762720	41.2082802931041	2.70740991040311	0.595842916864971	4.54383166061309	5.52407789842397e-06	0.000356691067695286	4
3R	8749206	8768191	FBgn0083971	CG34135	3R	8767762	8767766	3R_8767762_8767766	321.409392376559	-1.11212075091245	0.365629380015398	-3.04166134260221	0.00235276436690154	0.0240418584846712	4
3R	8754064	8755916	FBgn0265159	CR44228	3R	8755332	8755336	3R_8755332_8755336	91.2000053420453	-1.1756385392171	0.352038524060815	-3.33951672577177	0.000839242970055338	0.0123014702560138	4
3R	8754064	8755916	FBgn0265159	CR44228	3R	8755699	8755703	3R_8755699_8755703	141.231700586612	-1.24083035008378	0.303186268850557	-4.09263372905386	4.26501125978227e-05	0.00160979018456791	4
3R	8754064	8755916	FBtr0337076	CR44228-RA	3R	8755332	8755336	3R_8755332_8755336	91.2000053420453	-1.1756385392171	0.352038524060815	-3.33951672577177	0.000839242970055338	0.0123014702560138	4
3R	8754064	8755916	FBtr0337076	CR44228-RA	3R	8755699	8755703	3R_8755699_8755703	141.231700586612	-1.24083035008378	0.303186268850557	-4.09263372905386	4.26501125978227e-05	0.00160979018456791	4
3R	8769394	8771150	FBgn0037626	CG8236	3R	8770886	8770890	3R_8770886_8770890	529.386035317518	-1.14415139367075	0.292695112656826	-3.90902117662698	9.2670841152379e-05	0.0027924783628776	4
3R	8774286	8801176	FBgn0046874	Pif1B	3R	8778444	8778448	3R_8778444_8778448	22.4375463321884	-1.96744038908116	0.653897581017974	-3.00878982610441	0.00262290495088019	0.0257912786115628	4
3R	8774286	8801176	FBgn0046874	Pif1B	3R	8779802	8779806	3R_8779802_8779806	69.6260124016158	1.80077307692884	0.466530235468623	3.85992791039576	0.000113420480458536	0.00319837864557018	4
3R	8774286	8801176	FBgn0046874	Pif1B	3R	8799445	8799449	3R_8799445_8799449	520.341217513274	-1.44966629532867	0.394074677288446	-3.67865884025726	0.00023446364976601	0.00527150326938779	4
3R	8774286	8801176	FBgn0046874	Pif1B	3R	8799929	8799933	3R_8799929_8799933	488.886960624739	-1.3129976401484	0.421826287718204	-3.11265010829655	0.00185415695707622	0.0206299967381084	4
3R	8774286	8801176	FBgn0261015	Pif1A	3R	8778444	8778448	3R_8778444_8778448	22.4375463321884	-1.96744038908116	0.653897581017974	-3.00878982610441	0.00262290495088019	0.0257912786115628	4
3R	8774286	8801176	FBgn0261015	Pif1A	3R	8779802	8779806	3R_8779802_8779806	69.6260124016158	1.80077307692884	0.466530235468623	3.85992791039576	0.000113420480458536	0.00319837864557018	4
3R	8774286	8801176	FBgn0261015	Pif1A	3R	8799445	8799449	3R_8799445_8799449	520.341217513274	-1.44966629532867	0.394074677288446	-3.67865884025726	0.00023446364976601	0.00527150326938779	4
3R	8774286	8801176	FBgn0261015	Pif1A	3R	8799929	8799933	3R_8799929_8799933	488.886960624739	-1.3129976401484	0.421826287718204	-3.11265010829655	0.00185415695707622	0.0206299967381084	4
3R	8778379	8779923	FBgn0053191	CG33191	3R	8778444	8778448	3R_8778444_8778448	22.4375463321884	-1.96744038908116	0.653897581017974	-3.00878982610441	0.00262290495088019	0.0257912786115628	4
3R	8778379	8779923	FBgn0053191	CG33191	3R	8779802	8779806	3R_8779802_8779806	69.6260124016158	1.80077307692884	0.466530235468623	3.85992791039576	0.000113420480458536	0.00319837864557018	4
3R	8801564	8806234	FBgn0037632	Tcp-1eta	3R	8802869	8802873	3R_8802869_8802873	39.4799085143965	1.26380553534214	0.446683093985652	2.82931132240867	0.00466482966954299	0.037207104172565	4
3R	8801564	8806234	FBgn0037632	Tcp-1eta	3R	8805916	8805920	3R_8805916_8805920	563.411558256307	-1.10908998937592	0.375474526029724	-2.95383551343273	0.00313851239456881	0.0290321813182997	4
3R	8806322	8807581	FBgn0037634	hng2	3R	8806387	8806391	3R_8806387_8806391	821.590253541193	-1.10003846597218	0.325683019510787	-3.37763530817346	0.000731119734937975	0.0112422159907616	4
3R	8806322	8807581	FBgn0037634	hng2	3R	8806854	8806858	3R_8806854_8806858	279.703519052601	-1.0895557692898	0.324127478256096	-3.36150385999958	0.000775192731215021	0.0116614754894055	4
3R	8807679	8813579	FBgn0037635	CG9837	3R	8809570	8809574	3R_8809570_8809574	21.1210616170705	3.18785184762739	0.829998199397201	3.84079369080875	0.000122637152322233	0.00338410197723858	4
3R	8813490	8820682	FBgn0037636	CG9821	3R	8815885	8815889	3R_8815885_8815889	200.317423716927	0.651095996878803	0.185589932308635	3.50825062965179	0.000451063888596823	0.00818090903297801	4
3R	8813490	8820682	FBgn0037636	CG9821	3R	8816315	8816319	3R_8816315_8816319	105.127156949932	0.867667241094626	0.265237074996951	3.27128943457321	0.00107058280083521	0.0144257289621315	4
3R	8813490	8820682	FBgn0037636	CG9821	3R	8817841	8817845	3R_8817841_8817845	240.045460638759	-0.989463601413556	0.309613989890098	-3.19579745658386	0.00139444963068868	0.0171440738081298	4
3R	8813490	8820682	FBgn0037636	CG9821	3R	8818175	8818179	3R_8818175_8818179	226.166004846968	-1.069394948633	0.296150346194922	-3.61098665719318	0.000305034356458613	0.00630544140936281	4
3R	8824411	8827279	FBgn0037638	CG8379	3R	8824723	8824727	3R_8824723_8824727	365.003836415562	-0.768018518996615	0.284549501786498	-2.69906822600193	0.006953391964164	0.0479965789557357	4
3R	8827068	8931896	FBgn0262614	pyd	3R	8921231	8921235	3R_8921231_8921235	685.771068100211	-1.62463981623606	0.474449671325587	-3.42426165392192	0.000616472345282455	0.0100548529101412	4
3R	8827068	8931896	FBgn0262614	pyd	3R	8921510	8921514	3R_8921510_8921514	727.242980736227	-1.40680421571618	0.445710981712319	-3.15631490682944	0.00159776258094512	0.0187697241927597	4
3R	9010282	9014909	FBgn0037655	CG11984	3R	9012597	9012601	3R_9012597_9012601	506.153005341425	-0.684935983345086	0.254644809160689	-2.68977005894068	0.0071501267406167	0.0488693166975753	4
3R	9016773	9020022	FBgn0264075	tgo	3R	9019195	9019199	3R_9019195_9019199	128.591920512248	-0.813439560399535	0.302813872858545	-2.68626913529659	0.00722548618522018	0.0492185832444875	4
3R	9020348	9039471	FBgn0002932	neur	3R	9028717	9028721	3R_9028717_9028721	701.889874973557	-0.983839081218394	0.261037063700614	-3.7689631781438	0.00016392706572836	0.00412319030754208	4
3R	9020348	9039471	FBgn0002932	neur	3R	9029149	9029153	3R_9029149_9029153	457.172558810285	-1.10070110587487	0.29555403504373	-3.7241958334692	0.000195938788741193	0.00464866126755462	4
3R	9020348	9039471	FBgn0002932	neur	3R	9032443	9032447	3R_9032443_9032447	164.556582344763	-1.07023444350652	0.303178365705748	-3.53004885759309	0.000415482933528981	0.00774843691699497	4
3R	9020348	9039471	FBgn0002932	neur	3R	9038152	9038156	3R_9038152_9038156	38.56966405248	1.81141587765677	0.498423321111017	3.63429197819036	0.000278745052622696	0.00593758367298827	4
3R	9042508	9050555	FBgn0010222	Nmdmc	3R	9047319	9047323	3R_9047319_9047323	24.1214489391719	1.85812313661268	0.669012413573439	2.77741204634421	0.00547936674222601	0.041275744574998	4
3R	9044183	9047977	FBgn0014018	Rel	3R	9047319	9047323	3R_9047319_9047323	24.1214489391719	1.85812313661268	0.669012413573439	2.77741204634421	0.00547936674222601	0.041275744574998	4
3R	9052495	9063245	FBgn0037659	Kdm2	3R	9062924	9062928	3R_9062924_9062928	270.262346086136	-0.76493990694366	0.252042100998478	-3.03496877669766	0.00240560589672422	0.024379802233912	4
3R	9063132	9065078	FBgn0037660	beag	3R	9064203	9064207	3R_9064203_9064207	178.391505491481	-0.799502846774288	0.2618063862842	-3.05379428715081	0.00225966971003452	0.0234239755561809	4
3R	9063132	9065078	FBgn0037660	beag	3R	9064760	9064764	3R_9064760_9064764	180.264463989206	-0.937386495772386	0.253395298496769	-3.69930500421001	0.000216190667712612	0.00499014130568167	4
3R	9066343	9237682	FBgn0003165	pum	3R	9074411	9074415	3R_9074411_9074415	201.877176454454	-0.675139901081458	0.251772066187617	-2.68155205342896	0.0073281512609806	0.0496644237805605	4
3R	9066343	9237682	FBgn0003165	pum	3R	9080246	9080250	3R_9080246_9080250	244.42993396956	-0.896998833539342	0.300668853432513	-2.98334471063089	0.00285116678182247	0.0272677958368504	4
3R	9066343	9237682	FBgn0003165	pum	3R	9080885	9080889	3R_9080885_9080889	150.36631285804	-1.21752942517983	0.324188407145657	-3.75562295980805	0.000172910841930763	0.00427500536550955	4
3R	9066343	9237682	FBgn0003165	pum	3R	9081731	9081735	3R_9081731_9081735	113.319920979962	1.47256868670352	0.323197945737265	4.55624395552504	5.20764501505782e-06	0.000341381854619882	4
3R	9066343	9237682	FBgn0003165	pum	3R	9083036	9083040	3R_9083036_9083040	103.701844446335	2.23864060211021	0.758956150184084	2.94963101829695	0.00318153644167027	0.0292956314672167	4
3R	9066343	9237682	FBgn0003165	pum	3R	9084404	9084408	3R_9084404_9084408	34.3513578270063	5.43385985581356	1.34166713266206	4.0500804734122	5.12000227562178e-05	0.00182590489841851	4
3R	9066343	9237682	FBgn0003165	pum	3R	9087029	9087033	3R_9087029_9087033	254.387156107686	-1.14659979041545	0.382460466976766	-2.99795636259866	0.00271796587482119	0.0264282099113175	4
3R	9066343	9237682	FBgn0003165	pum	3R	9100987	9100991	3R_9100987_9100991	85.66970445955	1.34646299739756	0.459529256846069	2.9300919959675	0.00338861666425486	0.0304990164886793	4
3R	9066343	9237682	FBgn0003165	pum	3R	9103788	9103792	3R_9103788_9103792	29.2904230537137	-6.59914662405935	1.27216732845208	-5.18732597235375	2.13335124839373e-07	2.76719163697575e-05	4
3R	9066343	9237682	FBgn0003165	pum	3R	9142452	9142456	3R_9142452_9142456	78.2146416340968	1.40026308408664	0.381626424168078	3.66919845013124	0.000243312152907106	0.00540808284005247	4
3R	9066343	9237682	FBgn0003165	pum	3R	9143234	9143238	3R_9143234_9143238	151.686828492685	0.758566026658636	0.252161421691061	3.00825567040149	0.00262751985713519	0.0258130538906289	4
3R	9066343	9237682	FBgn0003165	pum	3R	9144605	9144609	3R_9144605_9144609	52.7124521968072	3.2930866503274	0.944482665214857	3.48665652807748	0.000489099070838147	0.00863093457279468	4
3R	9066343	9237682	FBgn0003165	pum	3R	9196256	9196260	3R_9196256_9196260	58.0512816515712	1.18258374486603	0.397305141718627	2.97651256097648	0.00291547138875552	0.0276831678903999	4
3R	9066343	9237682	FBgn0003165	pum	3R	9212443	9212447	3R_9212443_9212447	33.1543566344163	3.75976758213755	0.961987791879349	3.90833190803018	9.29355734409231e-05	0.00279862183743643	4
3R	9260638	9262590	FBgn0037671	VhaM8.9	3R	9262030	9262034	3R_9262030_9262034	26.354344154258	1.71835930978547	0.56678743976509	3.03175262757703	0.00243138369539699	0.0245513186549891	4
3R	9340216	9362994	FBgn0266410	CG45050	3R	9341721	9341725	3R_9341721_9341725	46.5480754550209	1.51860373228835	0.521436758626454	2.9123449913439	0.00358726195796731	0.0316237471843126	4
3R	9340216	9362994	FBgn0266410	CG45050	3R	9348921	9348925	3R_9348921_9348925	31.4052126958058	2.81804322008447	0.835853384730312	3.37145637209296	0.000747718806081917	0.011412372094736	4
3R	9340216	9362994	FBgn0266410	CG45050	3R	9349173	9349177	3R_9349173_9349177	110.154374419062	1.63684816668178	0.595291356501009	2.74965888351346	0.00596573330894066	0.043528016241155	4
3R	9340216	9362994	FBgn0266410	CG45050	3R	9354534	9354538	3R_9354534_9354538	468.529293862087	-1.14685974853348	0.420219224067452	-2.72919391319753	0.00634893581714892	0.0452981154286672	4
3R	9363305	9364838	FBgn0037683	CG18473	3R	9363642	9363646	3R_9363642_9363646	277.680872612653	-0.779231648431402	0.260097154755244	-2.99592530785149	0.00273613444796747	0.0265490146723388	4
3R	9367603	9394546	FBgn0000723	FER	3R	9388670	9388674	3R_9388670_9388674	21.004422524769	5.35744990065228	1.35055323799063	3.96685576691754	7.28270341765597e-05	0.00235458038052066	4
3R	9412548	9417264	FBgn0011740	alpha-Man-IIa	3R	9412977	9412981	3R_9412977_9412981	111.164325929295	-1.4030825444953	0.378474050394637	-3.70720936622284	0.000209555692743584	0.00487850344252423	4
3R	9417940	9455500	FBgn0261552	ps	3R	9446687	9446691	3R_9446687_9446691	786.224475820083	-1.04384929854798	0.260769472617211	-4.00295819932983	6.25553579827489e-05	0.00211052661343879	4
3R	9417940	9455500	FBgn0261552	ps	3R	9454029	9454033	3R_9454029_9454033	110.935166207097	2.76243483816969	0.942387487925627	2.93131527483491	0.00337530038421143	0.0304274478068682	4
3R	9456815	9460652	FBgn0037697	GstZ2	3R	9458078	9458082	3R_9458078_9458082	10.6651984187542	2.27519534674342	0.84796510191818	2.68312380025629	0.00729379845109875	0.049523057912994	4
3R	9505853	9510324	FBgn0267790	rump	3R	9509042	9509046	3R_9509042_9509046	360.243278457516	-1.06447461044236	0.293091337899234	-3.63188696763304	0.000281356361550708	0.00597171959697743	4
3R	9505853	9510324	FBgn0267790	rump	3R	9509466	9509470	3R_9509466_9509470	302.331528397162	-1.01668333500628	0.297035771858108	-3.42276396087384	0.000619878796032042	0.0100853661811683	4
3R	9510561	9513067	FBgn0003205	Ras85D	3R	9510712	9510716	3R_9510712_9510716	149.213223027124	0.890449785428851	0.30178129630663	2.95064603514757	0.00317110096929825	0.0292335732684994	4
3R	9510561	9513067	FBgn0003205	Ras85D	3R	9511777	9511781	3R_9511777_9511781	588.338238573222	-0.915011898730935	0.319943290942152	-2.85991900638534	0.00423749217127816	0.035074309184865	4
3R	9528238	9533011	FBgn0000244	by	3R	9531021	9531025	3R_9531021_9531025	65.293259550908	3.61424031735235	0.662902310328762	5.45214620772688	4.97655124482578e-08	8.36905683870419e-06	4
3R	9535625	9551806	FBgn0037705	mura	3R	9539038	9539042	3R_9539038_9539042	91.5054230680812	3.42148264896141	0.740987874716079	4.61746104856628	3.88463566996705e-06	0.000272245216607598	4
3R	9535625	9551806	FBgn0037705	mura	3R	9546740	9546744	3R_9546740_9546744	375.710388717266	-0.612802938983158	0.214035667223498	-2.86308794666107	0.0041953409737522	0.0348650558974085	4
3R	9552034	9553747	FBgn0037707	RnpS1	3R	9553659	9553663	3R_9553659_9553663	12.1075624558038	2.56588544914559	0.798241303729076	3.21442330428	0.00130706827308032	0.0164107856569411	4
3R	9557712	9559525	FBgn0024833	AP-1mu	3R	9557990	9557994	3R_9557990_9557994	141.76667045898	-0.723013691715222	0.224580030839401	-3.21940329695766	0.00128457679657576	0.0162247139865698	4
3R	9557712	9559525	FBgn0024833	AP-1mu	3R	9558347	9558351	3R_9558347_9558351	195.095783920998	-0.948680685669773	0.310690454929336	-3.05345938575918	0.00226219341082841	0.0234412714915393	4
3R	9559760	9561533	FBgn0027950	MBD-like	3R	9561019	9561023	3R_9561019_9561023	31.2671674359127	1.72745289599307	0.597900861291813	2.88919619928423	0.0038622800931846	0.0330766298059614	4
3R	9559760	9561533	FBgn0027950	MBD-like	3R	9561361	9561365	3R_9561361_9561365	478.887548111022	-1.25778679293414	0.336382646473613	-3.7391548170509	0.000184639993579901	0.00447547546209931	4
3R	9561583	9563673	FBgn0037710	CG9393	3R	9561760	9561764	3R_9561760_9561764	454.383857277741	-1.20440288555788	0.324047674390976	-3.71674596283237	0.000201805172793694	0.00474722463409233	4
3R	9571911	9574211	FBgn0037715	CG9399	3R	9572369	9572373	3R_9572369_9572373	250.161993478243	1.42995984662755	0.415103817421808	3.44482461160915	0.000571430041014094	0.00955687260241109	4
3R	9578042	9581225	FBgn0037716	CG8273	3R	9578114	9578118	3R_9578114_9578118	221.594551679197	-1.0667153668584	0.351097527560149	-3.03823092766057	0.00237971516586524	0.0242246384260888	4
3R	9578042	9581225	FBgn0037716	CG8273	3R	9579709	9579713	3R_9579709_9579713	35.3063716673151	1.27613865618052	0.463353353450476	2.75413708928065	0.00588471131704567	0.0431513220640297	4
3R	9578042	9581225	FBgn0037716	CG8273	3R	9580426	9580430	3R_9580426_9580430	111.762464022625	-0.763303159212528	0.272473992694501	-2.8013798735953	0.00508845816819238	0.0393341018568003	4
3R	9581306	9586648	FBgn0037717	CG8301	3R	9583482	9583486	3R_9583482_9583486	56.2370449020158	0.943615235498476	0.337631693662633	2.79480645096474	0.00519307957604391	0.0398734181865004	4
3R	9589468	9591002	FBgn0037719	bocks	3R	9589818	9589822	3R_9589818_9589822	428.341046754443	-1.00502051795615	0.351793165628898	-2.85685060469974	0.00427867171796306	0.0352747655717265	4
3R	9589468	9591002	FBgn0037719	bocks	3R	9589866	9589870	3R_9589866_9589870	4.10116973150207	3.90847953468426	1.4327770925875	2.72790481848494	0.00637379963753997	0.0454140511468266	4
3R	9589468	9591002	FBgn0037719	bocks	3R	9589998	9590002	3R_9589998_9590002	4.10802162474016	3.97259804853508	1.46462901872896	2.71235787201771	0.00668064237302128	0.0467946850369273	4
3R	9589468	9591002	FBgn0037719	bocks	3R	9590153	9590157	3R_9590153_9590157	170.97692985946	-0.983706380900124	0.357048400121813	-2.75510653615733	0.00586730272433259	0.043072027204648	4
3R	9628691	9630851	FBgn0005585	Calr	3R	9629932	9629936	3R_9629932_9629936	43.3979331523525	1.37069759576128	0.471768378494922	2.90544610076284	0.00366730005129895	0.0320462821974287	4
3R	9633359	9637611	FBgn0003334	Scm	3R	9634620	9634624	3R_9634620_9634624	23.4973680049794	1.80113690587167	0.516518211721627	3.48707337901646	0.000488337350786113	0.00862257128990982	4
3R	9633359	9637611	FBgn0003334	Scm	3R	9636451	9636455	3R_9636451_9636455	391.874504589026	-0.955069429696725	0.298838380791335	-3.19593964860761	0.00139376261683646	0.0171406497401157	4
3R	9633359	9637611	FBgn0003334	Scm	3R	9636730	9636734	3R_9636730_9636734	396.321113899256	-0.965577283547967	0.300289816340126	-3.21548461188673	0.00130224476429336	0.0163650441792692	4
3R	9638182	9650706	FBgn0012344	Dh44	3R	9639547	9639551	3R_9639547_9639551	667.47194489493	-1.35851865067594	0.331058919597806	-4.10355550101583	4.06848794002491e-05	0.00155299498969773	4
3R	9638182	9650706	FBgn0012344	Dh44	3R	9639909	9639913	3R_9639909_9639913	673.887268801501	-1.27247739139269	0.312071479514583	-4.07751901382333	4.55188085643976e-05	0.00168393951090503	4
3R	9705996	9711037	FBgn0037734	trbd	3R	9707291	9707295	3R_9707291_9707295	413.924574191156	-0.739740501321356	0.271191054593181	-2.72774668925218	0.00637685563062903	0.0454279972197506	4
3R	9705996	9711037	FBgn0037734	trbd	3R	9707739	9707743	3R_9707739_9707743	324.042668688456	-0.97353114763995	0.325356471554556	-2.99219850457687	0.00276976100092816	0.0267587733987161	4
3R	9734012	9739979	FBgn0037736	CG12950	3R	9734822	9734826	3R_9734822_9734826	22.3105368919801	2.93279169251535	0.74474723991579	3.93796919992206	8.21741392170713e-05	0.00256488948070722	4
3R	9734012	9739979	FBgn0037736	CG12950	3R	9735357	9735361	3R_9735357_9735361	28.1442870023855	1.73132489445743	0.574640195688199	3.01288511915524	0.00258776858367301	0.0255717235721945	4
3R	9734012	9739979	FBgn0037736	CG12950	3R	9735479	9735483	3R_9735479_9735483	153.257759699187	-0.692540975103586	0.248854742083161	-2.78291251075358	0.00538733313662017	0.0408585601801208	4
3R	9734012	9739979	FBgn0037736	CG12950	3R	9736156	9736160	3R_9736156_9736160	22.5757123578904	3.1419644434768	0.968507691347632	3.24412957330768	0.00117810140974299	0.0153466802495616	4
3R	9734012	9739979	FBgn0037736	CG12950	3R	9736161	9736165	3R_9736161_9736165	64.2260024549159	2.52327775072533	0.815841795890733	3.09285178013027	0.00198243121424839	0.0215452451139958	4
3R	9734012	9739979	FBgn0037736	CG12950	3R	9737433	9737437	3R_9737433_9737437	684.609052751949	-0.953168792522661	0.322644632598785	-2.95423725119874	0.00313442935061362	0.0290076968190506	4
3R	9740899	9742844	FBgn0037737	Pnn	3R	9742005	9742009	3R_9742005_9742009	219.268906212795	-0.994096410006343	0.294781898953731	-3.37231157521777	0.000745400707643297	0.0113933487754387	4
3R	9742877	9746367	FBgn0085438	CG34409	3R	9745202	9745206	3R_9745202_9745206	44.7213897697949	1.34994566306367	0.456289095263302	2.95853150355189	0.00309108644454364	0.0287533600747732	4
3R	9759622	9761208	FBgn0037744	CG8417	3R	9760219	9760223	3R_9760219_9760223	23.1069370072642	2.09720792909012	0.715998283974076	2.92906837352986	0.00339979627861409	0.0305611175485149	4
3R	9766031	9768984	FBgn0024330	MED6	3R	9767499	9767503	3R_9767499_9767503	64.8239759410352	1.55770001976253	0.522506921695643	2.98120456415673	0.00287116931049082	0.0274043101619051	4
3R	9784653	9789323	FBgn0037754	CG8500	3R	9784795	9784799	3R_9784795_9784799	616.508510800021	-1.88021817446557	0.43492934666063	-4.32304278591871	1.53891874196613e-05	0.000765209637218639	4
3R	9784653	9789323	FBgn0037754	CG8500	3R	9785262	9785266	3R_9785262_9785266	850.764249661658	-1.45166889791139	0.344842334334703	-4.20965975860263	2.55755544818606e-05	0.00110466211123417	4
3R	9784653	9789323	FBgn0037754	CG8500	3R	9786467	9786471	3R_9786467_9786471	72.8226072028065	-1.07559348490658	0.329977754121534	-3.25959393162739	0.00111571828430728	0.0148171092967679	4
3R	9784653	9789323	FBgn0037754	CG8500	3R	9787708	9787712	3R_9787708_9787712	32.9489849517313	1.44577079379609	0.496508829701362	2.91187327859946	0.00359268354789894	0.0316485872554837	4
3R	9787816	9791221	FBgn0037755	CG12945	3R	9790043	9790047	3R_9790043_9790047	183.574240204629	-0.782051742321793	0.261015677770742	-2.99618685360614	0.00273378861185665	0.026535538140461	4
3R	9787816	9791221	FBgn0037755	CG12945	3R	9790720	9790724	3R_9790720_9790724	2.86972282536265	5.05228610279833	1.42499338774308	3.54548038345651	0.000391898156104162	0.00746080337401626	4
3R	9801280	9803461	FBgn0037759	CG8526	3R	9801556	9801560	3R_9801556_9801560	34.1862678628509	1.80236404932878	0.511241643226659	3.52546407986898	0.000422741502693476	0.00783753512949965	4
3R	9803486	9809368	FBgn0037760	FBXO11	3R	9808329	9808333	3R_9808329_9808333	150.158070777145	-0.876547507067238	0.298846852212893	-2.93309934696184	0.00335596486960153	0.0303111728391023	4
3R	9803486	9809368	FBgn0037760	FBXO11	3R	9808422	9808426	3R_9808422_9808426	356.005922924273	-0.809510566168035	0.267155964943606	-3.03010477920235	0.00244468910742242	0.0246437933677251	4
3R	9826081	9868120	FBgn0037766	Teh1	3R	9851297	9851301	3R_9851297_9851301	161.129901792559	-1.03197409294596	0.38401525855388	-2.68732575062812	0.00720266715876149	0.0491046939520612	4
3R	9826081	9868120	FBgn0037766	Teh1	3R	9854437	9854441	3R_9854437_9854441	63.7591137551321	-1.02712414851918	0.366901160062878	-2.79945734797665	0.00511885786181842	0.039496000455578	4
3R	9826081	9868120	FBgn0037766	Teh1	3R	9854963	9854967	3R_9854963_9854967	59.4057050827841	-1.10413279007131	0.408670325264059	-2.70176893650861	0.00689716758416537	0.0477511230053721	4
3R	9874681	9995364	FBgn0267336	Glut4EF	3R	9875556	9875560	3R_9875556_9875560	243.91150272795	1.46165618304222	0.472153967084096	3.09571937321431	0.00196336079735724	0.0213855482098318	4
3R	9874681	9995364	FBgn0267336	Glut4EF	3R	9875959	9875963	3R_9875959_9875963	159.828823844419	1.47583534514095	0.449197451518259	3.28549358450882	0.00101803860734958	0.0139537022695531	4
3R	9874681	9995364	FBgn0267336	Glut4EF	3R	9942216	9942220	3R_9942216_9942220	217.225032023785	-0.680310368533268	0.241987466972265	-2.81134546778507	0.00493347829816437	0.0385369989046009	4
3R	9874681	9995364	FBgn0267336	Glut4EF	3R	9943629	9943633	3R_9943629_9943633	61.4253357403128	1.30609482426347	0.435198711830645	3.00114588751754	0.00268965670376464	0.0262367685122857	4
3R	9874681	9995364	FBgn0267336	Glut4EF	3R	9951545	9951549	3R_9951545_9951549	181.199255005477	-1.24282148216436	0.336944193295939	-3.68850838474841	0.000225572593781216	0.00513779308153833	4
3R	9874681	9995364	FBgn0267336	Glut4EF	3R	9951835	9951839	3R_9951835_9951839	179.278326512136	-1.25990274868151	0.343630442899867	-3.66644683180368	0.00024594402552139	0.00545068058746098	4
3R	9874681	9995364	FBgn0267336	Glut4EF	3R	9963418	9963422	3R_9963418_9963422	123.773899354478	-1.0118179560384	0.325348697092682	-3.10994931001725	0.0018711945289012	0.0207453257855091	4
3R	9874681	9995364	FBgn0267336	Glut4EF	3R	9967553	9967557	3R_9967553_9967557	138.489692408758	1.52046766947802	0.355613619688526	4.27561708915918	1.90608589420527e-05	0.000892979951382476	4
3R	9874681	9995364	FBgn0267336	Glut4EF	3R	9973565	9973569	3R_9973565_9973569	48.0496528994861	3.10333988852384	0.95585019017349	3.24668020201008	0.00116759505858297	0.015264818753064	4
3R	9874681	9995364	FBgn0267336	Glut4EF	3R	9986795	9986799	3R_9986795_9986799	652.023937488097	-1.05939523152022	0.245487432190618	-4.31547644645862	1.59259033158316e-05	0.000785927393162971	4
3R	9874681	9995364	FBgn0267336	Glut4EF	3R	9987130	9987134	3R_9987130_9987134	286.144181990333	-1.44870017763173	0.388691217796997	-3.72712351424505	0.000193677558342647	0.0046107933006033	4
3R	9874681	9995364	FBgn0267336	Glut4EF	3R	9988313	9988317	3R_9988313_9988317	71.4450768871331	3.86738063656795	0.86922291195836	4.44923918060874	8.61750078454475e-06	0.000494622347238759	4
3R	9874681	9995364	FBgn0267336	Glut4EF	3R	9991866	9991870	3R_9991866_9991870	235.210823263395	-0.99803161273859	0.245630836215024	-4.06313648610844	4.84176994759757e-05	0.00176038967832494	4
3R	10001554	10042895	FBgn0053208	Mical	3R	10012023	10012027	3R_10012023_10012027	117.477399832179	-0.876658307858196	0.283902523456552	-3.08788487395167	0.00201586549234592	0.0217805635003817	4
3R	10001554	10042895	FBgn0053208	Mical	3R	10012294	10012298	3R_10012294_10012298	125.351098171154	-0.806848370309392	0.289439558159264	-2.78762300302236	0.00530962932175837	0.0404620700496292	4
3R	10001554	10042895	FBgn0053208	Mical	3R	10023257	10023261	3R_10023257_10023261	251.438899839849	-0.78917888527593	0.263878895306036	-2.99068587641566	0.00278351665763824	0.0268490531112291	4
3R	10001554	10042895	FBgn0053208	Mical	3R	10023602	10023606	3R_10023602_10023606	268.445210675321	-0.874918067446018	0.301451340986781	-2.9023525474527	0.00370371471770139	0.0322336842294024	4
3R	10022845	10025150	FBgn0051407	CG31407	3R	10023257	10023261	3R_10023257_10023261	251.438899839849	-0.78917888527593	0.263878895306036	-2.99068587641566	0.00278351665763824	0.0268490531112291	4
3R	10022845	10025150	FBgn0051407	CG31407	3R	10023602	10023606	3R_10023602_10023606	268.445210675321	-0.874918067446018	0.301451340986781	-2.9023525474527	0.00370371471770139	0.0322336842294024	4
3R	10045574	10047260	FBgn0037778	mtTFB2	3R	10045971	10045975	3R_10045971_10045975	17.3576157518121	2.42053975770565	0.771021196205923	3.13939457127348	0.00169297321666167	0.0194837522639129	4
3R	10049199	10051527	FBgn0037780	CG3925	3R	10049747	10049751	3R_10049747_10049751	44.6517850378868	1.64255767785294	0.567524838860183	2.89424808463337	0.00380067744916346	0.0327513644875187	4
3R	10071117	10073761	FBgn0041105	nerfin-2	3R	10072185	10072189	3R_10072185_10072189	48.7415842113067	-1.36997544733312	0.340496085337817	-4.02346900985344	5.73471331863378e-05	0.00198257361917228	4
3R	10071117	10073761	FBgn0041105	nerfin-2	3R	10073723	10073727	3R_10073723_10073727	145.857243814572	-1.95268834760722	0.37449254597305	-5.21422487204257	1.84587440054405e-07	2.45164342148682e-05	4
3R	10073821	10075373	FBgn0037786	CG5361	3R	10074195	10074199	3R_10074195_10074199	73.108492140314	-1.37741855253261	0.298981118516698	-4.60704194086318	4.08437644010398e-06	0.000283221261988917	4
3R	10073821	10075373	FBgn0037786	CG5361	3R	10074558	10074562	3R_10074558_10074562	63.9328878592169	-1.36749277180878	0.300171795442254	-4.55570041080643	5.22113078275636e-06	0.000341816968170989	4
3R	10101420	10110121	FBgn0028734	Fmr1	3R	10108281	10108285	3R_10108281_10108285	179.595128595873	-1.31157399685617	0.339289269438369	-3.86565127458124	0.000110793150815057	0.00315001094217635	4
3R	10101420	10110121	FBgn0028734	Fmr1	3R	10108735	10108739	3R_10108735_10108739	185.271016179354	-1.85901325026805	0.328159908228611	-5.66496151313212	1.47057540054233e-08	3.0406187179863e-06	4
3R	10126129	10139772	FBgn0004889	tws	3R	10133036	10133040	3R_10133036_10133040	28.0064517124628	2.72313055437215	0.636795918142943	4.27630026636082	1.90024886403819e-05	0.000891584334470441	4
3R	10144668	10159134	FBgn0086359	Invadolysin	3R	10154970	10154974	3R_10154970_10154974	76.0024270596119	2.14042136614905	0.714928360536542	2.99389628989217	0.00275439552504274	0.0266533109755372	4
3R	10144668	10159134	FBgn0086359	Invadolysin	3R	10156212	10156216	3R_10156212_10156216	107.541834526857	1.25112747725235	0.388414128730799	3.22111731965209	0.00127691865065595	0.0161623434666684	4
3R	10161464	10170487	FBgn0040238	Best1	3R	10162277	10162281	3R_10162277_10162281	185.257365762679	0.686581146626388	0.247077371916622	2.77881030262083	0.00545583760421795	0.0411664597387467	4
3R	10161464	10170487	FBgn0040238	Best1	3R	10165125	10165129	3R_10165125_10165129	64.0289918190111	1.6482096244032	0.448193913249689	3.67744758614109	0.000235579462730219	0.00528896662799607	4
3R	10161464	10170487	FBgn0040238	Best1	3R	10165641	10165645	3R_10165641_10165645	68.0865601041041	1.49083961309768	0.509457588225267	2.92632723028255	0.00342989955946112	0.0307408674324782	4
3R	10161464	10170487	FBgn0040238	Best1	3R	10165820	10165824	3R_10165820_10165824	17.309305150895	1.98213967941512	0.712865256371482	2.78052501745464	0.00542710779049063	0.0410278301413426	4
3R	10161464	10170487	FBgn0040238	Best1	3R	10165836	10165840	3R_10165836_10165840	33.7466081336753	2.20041322618531	0.707382388636532	3.11064179930543	0.00186681241001404	0.0207167492289192	4
3R	10161464	10170487	FBgn0040238	Best1	3R	10166093	10166097	3R_10166093_10166097	29.3112652164162	2.67126550648723	0.76659785890047	3.48457209405545	0.000492924649531374	0.00867839486671237	4
3R	10190689	10222442	FBgn0004575	Syn	3R	10191430	10191434	3R_10191430_10191434	49.809063841516	1.19396267564668	0.362327681856473	3.2952565741848	0.000983318549935383	0.013650067337639	4
3R	10190689	10222442	FBgn0004575	Syn	3R	10194473	10194477	3R_10194473_10194477	19.1208692035956	2.42700374898136	0.775459913528947	3.12976042557325	0.00174948920866947	0.0198893719754618	4
3R	10190689	10222442	FBgn0004575	Syn	3R	10195068	10195072	3R_10195068_10195072	130.10931976955	1.96854165806214	0.545370924799062	3.60954639961313	0.000306732906102083	0.00632797313205424	4
3R	10190689	10222442	FBgn0004575	Syn	3R	10195342	10195346	3R_10195342_10195346	586.47110626305	-0.669621985571436	0.242952844724413	-2.75618088082485	0.00584806469559642	0.042975453222738	4
3R	10190689	10222442	FBgn0004575	Syn	3R	10195755	10195759	3R_10195755_10195759	538.924193548334	-0.749193402267717	0.236247450384068	-3.17122322822851	0.00151798444015492	0.018127776285904	4
3R	10190689	10222442	FBgn0004575	Syn	3R	10208729	10208733	3R_10208729_10208733	14.85936097276	2.51778557055912	0.663805572621091	3.79295636313723	0.00014886432415993	0.00386665240372187	4
3R	10190689	10222442	FBgn0004575	Syn	3R	10214398	10214402	3R_10214398_10214402	73.8025114082668	1.04841358814384	0.290442703014039	3.60970882471494	0.000306540909980092	0.00632505792958012	4
3R	10190689	10222442	FBgn0004575	Syn	3R	10215688	10215692	3R_10215688_10215692	51.819601658158	4.58867272138074	0.683857258039764	6.70998613736133	1.94642904529156e-11	1.10651165890465e-08	4
3R	10203875	10213007	FBgn0025879	Timp	3R	10208729	10208733	3R_10208729_10208733	14.85936097276	2.51778557055912	0.663805572621091	3.79295636313723	0.00014886432415993	0.00386665240372187	4
3R	10223440	10224725	FBgn0037798	CG12817	3R	10224062	10224066	3R_10224062_10224066	49.4273937426171	2.4045606121169	0.749710266567517	3.2073198398709	0.00133977948801081	0.0167046726691612	4
3R	10224909	10225587	FBgn0083943	CG34107	3R	10225360	10225364	3R_10225360_10225364	94.9651679808847	1.32656133187127	0.374512744788033	3.54209930191315	0.000396956007910025	0.00752723418874383	4
3R	10225690	10251277	FBgn0261928	CG42795	3R	10226086	10226090	3R_10226086_10226090	512.444176017737	-1.36377192985306	0.420380365117298	-3.24413803073921	0.0011780664286614	0.0153466802495616	4
3R	10225690	10251277	FBgn0261928	CG42795	3R	10226528	10226532	3R_10226528_10226532	502.905649927283	-1.19408394105778	0.369090092562824	-3.23520995312149	0.0012155331375409	0.0156696785106907	4
3R	10225690	10251277	FBgn0261928	CG42795	3R	10227244	10227248	3R_10227244_10227248	357.947290766425	-0.739304458197698	0.263948283529255	-2.80094436801199	0.00509533021299746	0.0393760757192202	4
3R	10225690	10251277	FBgn0261928	CG42795	3R	10230250	10230254	3R_10230250_10230254	664.929270887575	-1.03385158820732	0.299207138384	-3.45530388676919	0.000549672907878092	0.00931476672653549	4
3R	10225690	10251277	FBgn0261928	CG42795	3R	10230779	10230783	3R_10230779_10230783	678.052419080718	-0.893251350281707	0.329126858189763	-2.71400321199763	0.00664755216677825	0.0466637519394084	4
3R	10225690	10251277	FBgn0261928	CG42795	3R	10231897	10231901	3R_10231897_10231901	37.4391834658037	3.74228495599091	0.841143362572833	4.4490453381743	8.62528093883039e-06	0.000494955072940508	4
3R	10225690	10251277	FBgn0261928	CG42795	3R	10237616	10237620	3R_10237616_10237620	128.988077223245	2.41416976615938	0.883844650974423	2.73144128156209	0.00630579765192444	0.0450929850484218	4
3R	10225690	10251277	FBgn0261928	CG42795	3R	10239827	10239831	3R_10239827_10239831	308.654855745569	-1.61737234478458	0.278613807258757	-5.80506888979295	6.43395448729385e-09	1.52197480347583e-06	4
3R	10225690	10251277	FBgn0261928	CG42795	3R	10240336	10240340	3R_10240336_10240340	251.60417102418	-2.21176886939417	0.355739895922794	-6.21737650104387	5.05535757395457e-10	1.82581079245499e-07	4
3R	10225690	10251277	FBgn0261928	CG42795	3R	10242044	10242048	3R_10242044_10242048	16.0985491892153	2.32989327983009	0.864816530643667	2.6940896678929	0.00705811736637601	0.0484605627786524	4
3R	10225690	10251277	FBgn0261928	CG42795	3R	10242259	10242263	3R_10242259_10242263	14.4041620899892	2.29800715138513	0.85583723219724	2.68509836325457	0.00725084633604174	0.0493240170907385	4
3R	10225690	10251277	FBgn0261928	CG42795	3R	10245126	10245130	3R_10245126_10245130	19.6755160371615	2.73277148667003	0.736840022090335	3.70877178864072	0.000208267029274509	0.00485393657955393	4
3R	10225690	10251277	FBgn0261928	CG42795	3R	10245355	10245359	3R_10245355_10245359	80.7144931962041	1.31802691618047	0.407843441030751	3.23169820470667	0.0012305694812121	0.0157882494683891	4
3R	10255349	10261849	FBgn0037802	Sirt6	3R	10261756	10261760	3R_10261756_10261760	204.00749796027	-0.799040583132382	0.271573141079059	-2.94226660249796	0.00325819289599726	0.0297549656966668	4
3R	10262123	10263899	FBgn0040078	pont	3R	10262232	10262236	3R_10262232_10262236	190.949035373977	-0.724650512483556	0.254740880192759	-2.84465733154107	0.00444592233708143	0.036136730137161	4
3R	10264306	10308467	FBgn0262617	CG43143	3R	10264707	10264711	3R_10264707_10264711	223.590872658754	-0.883846990848527	0.261776446832276	-3.3763426830177	0.000734563662204697	0.0112778869746321	4
3R	10264306	10308467	FBgn0262617	CG43143	3R	10269798	10269802	3R_10269798_10269802	40.6761097804663	2.46266744812476	0.652458986597681	3.77444023105056	0.00016036734979133	0.0040643766917156	4
3R	10312039	10331353	FBgn0266717	Bruce	3R	10329954	10329958	3R_10329954_10329958	193.771320821749	-0.999433418770711	0.307962908600044	-3.24530451837202	0.0011732508625913	0.0153090650565583	4
3R	10331581	10332695	FBgn0037809	CG12818	3R	10331740	10331744	3R_10331740_10331744	52.8318679567043	1.21590269035373	0.44657734480103	2.72271467531669	0.00647479512267954	0.0458804920214441	4
3R	10331581	10332695	FBgn0037809	CG12818	3R	10332242	10332246	3R_10332242_10332246	83.9544393934179	2.2438001243877	0.80652045182738	2.78207467560655	0.00540126104891955	0.0409154746520734	4
3R	10361760	10378068	FBgn0020379	Rfx	3R	10362874	10362878	3R_10362874_10362878	215.07180120374	-1.11234191336956	0.246265423547521	-4.51684161481533	6.27688183245298e-06	0.00039250406856284	4
3R	10361760	10378068	FBgn0020379	Rfx	3R	10362898	10362902	3R_10362898_10362902	95.5576579778974	-1.38911075816703	0.40033675512093	-3.46985566625632	0.000520738113816375	0.00900918451552651	4
3R	10361760	10378068	FBgn0020379	Rfx	3R	10363516	10363520	3R_10363516_10363520	127.789554221075	-1.07139453678178	0.281157382384557	-3.81065767398689	0.000138597579911089	0.00368019480486147	4
3R	10361760	10378068	FBgn0020379	Rfx	3R	10363974	10363978	3R_10363974_10363978	137.218717402796	-0.739941782258619	0.257169043675373	-2.87725836548451	0.00401147002985966	0.0338960049612966	4
3R	10361760	10378068	FBgn0020379	Rfx	3R	10366744	10366748	3R_10366744_10366748	295.34530350392	-0.957641929931889	0.328183543767964	-2.91800715824122	0.00352276262821997	0.0312566122426525	4
3R	10361760	10378068	FBgn0020379	Rfx	3R	10372232	10372236	3R_10372232_10372236	311.417735892785	-0.671600420322738	0.217477853274371	-3.08813247055297	0.00201418663954539	0.0217680787507148	4
3R	10361760	10378068	FBgn0020379	Rfx	3R	10373103	10373107	3R_10373103_10373107	245.891328453368	-1.08354987390253	0.247827074524606	-4.37220136654178	1.22999998166929e-05	0.000645288449496142	4
3R	10361760	10378068	FBgn0020379	Rfx	3R	10376579	10376583	3R_10376579_10376583	57.8632822258347	-3.91987847099073	0.646952069668376	-6.05899363302143	1.36975814177615e-09	4.17389891201737e-07	4
3R	10414218	10416046	FBgn0037816	CG6345	3R	10415543	10415547	3R_10415543_10415547	73.9334018504567	1.15869426710035	0.384162230894577	3.01615873169563	0.00255999208072474	0.0253857962711302	4
3R	10434789	10436704	FBgn0037817	Cyp12e1	3R	10436149	10436153	3R_10436149_10436153	40.3615270178398	1.97361985312701	0.46532924889592	4.24134063742992	2.22188623490985e-05	0.000995338029669794	4
3R	10434789	10436704	FBgn0037817	Cyp12e1	3R	10436490	10436494	3R_10436490_10436494	58.4691172438202	1.13473823480828	0.353889663857199	3.20647464647673	0.00134372145340354	0.0167331873821724	4
3R	10461028	10462078	FBgn0266244	CR44939	3R	10461873	10461877	3R_10461873_10461877	119.486113762408	0.950878589542486	0.30462744306991	3.12144756217602	0.00179964295101964	0.0202528000283309	4
3R	10461028	10462078	FBtr0343909	CR44939-RA	3R	10461873	10461877	3R_10461873_10461877	119.486113762408	0.950878589542486	0.30462744306991	3.12144756217602	0.00179964295101964	0.0202528000283309	4
3R	10462387	10464978	FBgn0266260	CR44955	3R	10462489	10462493	3R_10462489_10462493	39.3108219548006	1.60840442840786	0.550928550921028	2.91944286735362	0.0035065766454903	0.0311817314788934	4
3R	10462387	10464978	FBtr0343910	CR44955-RA	3R	10462489	10462493	3R_10462489_10462493	39.3108219548006	1.60840442840786	0.550928550921028	2.91944286735362	0.0035065766454903	0.0311817314788934	4
3R	10507561	10639568	FBgn0001235	hth	3R	10511298	10511302	3R_10511298_10511302	10.6166419081786	2.30689069769194	0.736177923275316	3.1336048321422	0.0017267322594541	0.0197219055300509	4
3R	10507561	10639568	FBgn0001235	hth	3R	10511438	10511442	3R_10511438_10511442	14.0813034657944	2.91603498951457	0.781894986245109	3.72944582176979	0.000191901360819434	0.00458648094299605	4
3R	10507561	10639568	FBgn0001235	hth	3R	10522000	10522004	3R_10522000_10522004	108.973980568627	0.800798800886422	0.268159176418662	2.98628154956808	0.00282392516404324	0.0270912004786062	4
3R	10507561	10639568	FBgn0001235	hth	3R	10529357	10529361	3R_10529357_10529361	84.3306542233991	2.48125884481076	0.666681725319453	3.72180419918038	0.000197804382488805	0.00467780279649732	4
3R	10507561	10639568	FBgn0001235	hth	3R	10533602	10533606	3R_10533602_10533606	257.827973062172	-0.77465609716822	0.283080247212088	-2.73652473034558	0.00620919276927424	0.0446606618517784	4
3R	10507561	10639568	FBgn0001235	hth	3R	10552160	10552164	3R_10552160_10552164	104.865496522638	0.95582818709388	0.259200784563272	3.68759758464604	0.000226381287618487	0.00515077152488376	4
3R	10507561	10639568	FBgn0001235	hth	3R	10553318	10553322	3R_10553318_10553322	163.366272641304	-0.911453348023468	0.306902613669688	-2.9698455061202	0.0029794955079613	0.0280848624017546	4
3R	10507561	10639568	FBgn0001235	hth	3R	10562784	10562788	3R_10562784_10562788	31.0515494346161	1.53139170541356	0.491818716429671	3.11373206072882	0.00184737169985644	0.0205811111514206	4
3R	10507561	10639568	FBgn0001235	hth	3R	10563853	10563857	3R_10563853_10563857	573.428530248581	-0.857715999527177	0.304775076395199	-2.81425899280224	0.00488898218361618	0.0383466575420198	4
3R	10507561	10639568	FBgn0001235	hth	3R	10585584	10585588	3R_10585584_10585588	31.1962199773947	4.40055554030665	1.47087567585204	2.99179299280854	0.00277344257102029	0.0267835799369038	4
3R	10507561	10639568	FBgn0001235	hth	3R	10586132	10586136	3R_10586132_10586136	114.891975821134	-1.76209429237296	0.390137671466271	-4.51659611785347	6.28415996192192e-06	0.000392664020214593	4
3R	10507561	10639568	FBgn0001235	hth	3R	10593593	10593597	3R_10593593_10593597	85.1124034759648	1.15176390570044	0.415248973975953	2.7736706840536	0.0055427755448928	0.0415923157160872	4
3R	10507561	10639568	FBgn0001235	hth	3R	10600630	10600634	3R_10600630_10600634	10.9111570855144	3.72366111762632	0.886891810080173	4.19855170078717	2.68627527000527e-05	0.00114519576611478	4
3R	10507561	10639568	FBgn0001235	hth	3R	10600861	10600865	3R_10600861_10600865	23.4161714298947	1.80697932372262	0.519737048717737	3.47671832935652	0.000507590767649738	0.00884920589156404	4
3R	10507561	10639568	FBgn0001235	hth	3R	10600876	10600880	3R_10600876_10600880	91.7121047840125	0.963323004787164	0.280279984325965	3.4370024927175	0.000588190190268558	0.00973803215100056	4
3R	10507561	10639568	FBgn0001235	hth	3R	10604141	10604145	3R_10604141_10604145	662.275410563341	-0.632118657580583	0.206291039484945	-3.06420801969304	0.00218247097793206	0.022910161821176	4
3R	10507561	10639568	FBgn0001235	hth	3R	10612685	10612689	3R_10612685_10612689	238.086965457065	1.08906202959576	0.310694844789063	3.50524653968801	0.000456184634116598	0.00824561903590024	4
3R	10507561	10639568	FBgn0001235	hth	3R	10613905	10613909	3R_10613905_10613909	39.2548552351408	1.94057869268163	0.566262098100587	3.42699732012953	0.000610295092897072	0.0099846363960359	4
3R	10507561	10639568	FBgn0001235	hth	3R	10618670	10618674	3R_10618670_10618674	137.263580090205	0.765157061046341	0.237193792118883	3.22587304756627	0.00125589050215658	0.0159976039853105	4
3R	10737592	10751228	FBgn0004841	TkR86C	3R	10742581	10742585	3R_10742581_10742585	102.835192281514	-1.09621081440108	0.323658097515854	-3.38694079590387	0.000706766378920086	0.0109985311834391	4
3R	10761310	10766756	FBgn0037831	Cap-H2	3R	10766065	10766069	3R_10766065_10766069	51.2101629472843	2.77946557879012	0.909480537163838	3.05610231908614	0.00224234720727466	0.0232976327408948	4
3R	10766622	10767804	FBgn0010421	TfIIFbeta	3R	10767476	10767480	3R_10767476_10767480	58.3753539421549	1.29963854068295	0.480701512907033	2.70362897928781	0.00685868239409854	0.0475836821138888	4
3R	10782563	10784092	FBgn0261380	mRpL37	3R	10783861	10783865	3R_10783861_10783865	72.5568809853701	-1.07343774530021	0.349959357937111	-3.0673211644568	0.0021598665809446	0.0227536315879581	4
3R	10784383	10786465	FBgn0260944	Rbp1	3R	10784771	10784775	3R_10784771_10784775	196.26201553152	-0.635300388395654	0.209915734098735	-3.02645435857056	0.00247440173991159	0.024844964627612	4
3R	10784383	10786465	FBgn0260944	Rbp1	3R	10786339	10786343	3R_10786339_10786343	296.478087087366	-1.00694954827984	0.304777248678345	-3.30388686375523	0.000953543050041233	0.013394687478357	4
3R	10786481	10788226	FBgn0037834	Art1	3R	10786742	10786746	3R_10786742_10786746	391.104697141251	-0.870480692695117	0.307534529250769	-2.83051368188095	0.00464733234796027	0.037123895729794	4
3R	10794058	10803955	FBgn0037836	CG14692	3R	10802902	10802906	3R_10802902_10802906	176.075168897765	-1.17329489739493	0.383241916256358	-3.06149940188196	0.00220231431989712	0.0230372045304564	4
3R	10794058	10803955	FBgn0037836	CG14692	3R	10802942	10802946	3R_10802942_10802946	308.793887096364	-1.49329215703006	0.400355607849366	-3.72991442545725	0.000191544814368912	0.00458107097343282	4
3R	10827079	10849030	FBgn0261053	Cad86C	3R	10836387	10836391	3R_10836387_10836391	75.7102373364494	1.1208742612503	0.256038524219563	4.37775629533431	1.19907318066242e-05	0.000634936344703663	4
3R	10827079	10849030	FBgn0261053	Cad86C	3R	10843806	10843810	3R_10843806_10843810	9.82528529186016	3.38897951925281	0.980791462568617	3.45535177312549	0.000549575281341492	0.00931374477201603	4
3R	10827079	10849030	FBgn0261053	Cad86C	3R	10844030	10844034	3R_10844030_10844034	9.94650710742688	3.38905382133577	0.979697463025997	3.45928610539419	0.000541609260955605	0.00922712356774656	4
3R	10827079	10849030	FBgn0261053	Cad86C	3R	10847672	10847676	3R_10847672_10847676	49.9816253522277	0.977108039874357	0.315142743344838	3.10052527151221	0.00193177728528735	0.0211809538250661	4
3R	10852724	10853644	FBgn0037841	CG4565	3R	10853293	10853297	3R_10853293_10853297	47.3261924657176	1.05151508849067	0.391105222595326	2.6885733755048	0.00717580631648932	0.0489719778860343	4
3R	10863355	10868642	FBgn0267376	SelR	3R	10865992	10865996	3R_10865992_10865996	592.796453860164	-0.926144472029899	0.278593891723798	-3.32435311592579	0.000886239041632907	0.0127586763409819	4
3R	10873038	10875582	FBgn0037849	CG4596	3R	10873713	10873717	3R_10873713_10873717	14.3137105490054	2.36906636421687	0.865255267522468	2.73799704334693	0.00618146316563608	0.044535576941454	4
3R	10885540	10896418	FBgn0037856	Leash	3R	10886049	10886053	3R_10886049_10886053	17.9828208608542	1.7846796488887	0.652858861623076	2.73363777961411	0.00626389104989779	0.044901384632391	4
3R	10885540	10896418	FBgn0037856	Leash	3R	10893122	10893126	3R_10893122_10893126	9.31706070075318	3.11375569391054	1.00062493218212	3.11181102305757	0.00185943487481575	0.020666607513072	4
3R	10889768	10893531	FBgn0037855	CG6621	3R	10893122	10893126	3R_10893122_10893126	9.31706070075318	3.11375569391054	1.00062493218212	3.11181102305757	0.00185943487481575	0.020666607513072	4
3R	11197592	11208633	FBgn0261808	cu	3R	11208442	11208446	3R_11208442_11208446	117.170043466178	1.48919667462954	0.471704165897736	3.15705643980341	0.00159370496229339	0.0187381225694265	4
3R	11208887	11209849	FBgn0037873	SdhC	3R	11209715	11209719	3R_11209715_11209719	968.648615369155	-1.215345503145	0.360403467667393	-3.37218038164553	0.000745755884675526	0.0113949563217512	4
3R	11216535	11217898	FBgn0037876	CG4820	3R	11216884	11216888	3R_11216884_11216888	15.8139582435093	2.6186397731758	0.902207349355409	2.90248109267422	0.003702195071243	0.0322276539383895	4
3R	11220268	11221639	FBgn0037878	CG6693	3R	11221268	11221272	3R_11221268_11221272	29.4013932797079	1.9949051832971	0.534726488482655	3.7307020061001	0.000190946970078064	0.00457647463470003	4
3R	11221894	11225173	FBgn0020910	RpL3	3R	11221943	11221947	3R_11221943_11221947	79.3462075787822	1.56569915732473	0.524213248880244	2.98675998874345	0.00281950982485162	0.0270612155073968	4
3R	11221894	11225173	FBgn0020910	RpL3	3R	11223156	11223160	3R_11223156_11223160	40.3028014317816	1.34742161931898	0.469375827355156	2.87066683197439	0.00409606988745728	0.0343387949005136	4
3R	11228158	11230600	FBgn0037881	GCC88	3R	11230214	11230218	3R_11230214_11230218	65.0699359825703	1.32864810768292	0.434026822347646	3.06121197878112	0.00220442965807334	0.0230533977198883	4
3R	11230617	11231879	FBgn0037882	CG17187	3R	11230996	11231000	3R_11230996_11231000	85.1709842397695	2.16089414278379	0.450193501135394	4.79992300496118	1.58726641743993e-06	0.000135659094589719	4
3R	11230617	11231879	FBgn0037882	CG17187	3R	11231315	11231319	3R_11231315_11231319	74.0461869103727	1.72884357681032	0.541818064557969	3.19081937258915	0.00141869945044421	0.0173395518708389	4
3R	11230617	11231879	FBgn0037882	CG17187	3R	11231641	11231645	3R_11231641_11231645	3.34885051005202	4.34641057874291	1.5273260693223	2.84576467726469	0.00443049227992169	0.0360577294691196	4
3R	11244302	11246862	FBgn0037891	CG5214	3R	11244458	11244462	3R_11244458_11244462	117.002138627695	1.42100006571619	0.406392410243661	3.49662058123626	0.000471191487796983	0.00842171685601706	4
3R	11244302	11246862	FBgn0037891	CG5214	3R	11245534	11245538	3R_11245534_11245538	139.586514289626	-1.16092984995385	0.295177329715022	-3.93299123301464	8.38952986872453e-05	0.00260284016926699	4
3R	11244302	11246862	FBgn0037891	CG5214	3R	11245813	11245817	3R_11245813_11245817	139.154445381527	-1.22812368936166	0.297056778453892	-4.13430622843803	3.56028494338737e-05	0.00140788932278803	4
3R	11422092	11429969	FBgn0037897	CG5270	3R	11422270	11422274	3R_11422270_11422274	6.5101805997944	3.45066726448968	1.22845805963129	2.80894185799501	0.00497046223097934	0.0387289155519101	4
3R	11422092	11429969	FBgn0037897	CG5270	3R	11422448	11422452	3R_11422448_11422452	6.74382085898613	4.53409748486996	1.35085363938475	3.3564683491063	0.000789447563462709	0.0117967601777144	4
3R	11435850	11437523	FBgn0037902	CG5281	3R	11437361	11437365	3R_11437361_11437365	87.0825993893764	1.81355377714716	0.386590661733484	4.69114739868554	2.71677152628078e-06	0.000206709868653883	4
3R	11437547	11451791	FBgn0051374	sals	3R	11438524	11438528	3R_11438524_11438528	33.4559587509955	1.40787812777016	0.48805448159361	2.88467411091711	0.00391819029116052	0.0333995710565694	4
3R	11437547	11451791	FBgn0051374	sals	3R	11442778	11442782	3R_11442778_11442782	23.5945808959172	2.25365990829275	0.590433829614171	3.81695593181956	0.000135108290146095	0.00361433865602101	4
3R	11437785	11467372	FBgn0046225	CG17230	3R	11438524	11438528	3R_11438524_11438528	33.4559587509955	1.40787812777016	0.48805448159361	2.88467411091711	0.00391819029116052	0.0333995710565694	4
3R	11437785	11467372	FBgn0046225	CG17230	3R	11442778	11442782	3R_11442778_11442782	23.5945808959172	2.25365990829275	0.590433829614171	3.81695593181956	0.000135108290146095	0.00361433865602101	4
3R	11499984	11505951	FBgn0037908	dpr5	3R	11500670	11500674	3R_11500670_11500674	336.012329861984	-1.14043887121967	0.344296313018935	-3.31237607867428	0.000925070986090847	0.0131389457385906	4
3R	11499984	11505951	FBgn0037908	dpr5	3R	11503748	11503752	3R_11503748_11503752	161.607204730075	-1.2189542582512	0.331126903572243	-3.68122990038245	0.000232111592422712	0.00523418247505031	4
3R	11499984	11505951	FBgn0037908	dpr5	3R	11504230	11504234	3R_11504230_11504234	190.601569893021	-1.07655308494603	0.384196166382258	-2.8020922100376	0.00507723593744357	0.0392835460624806	4
3R	11533483	11542949	FBgn0053512	dpr4	3R	11535823	11535827	3R_11535823_11535827	48.8776816480152	4.27022574305247	0.922942379183363	4.62675226467642	3.71444371811373e-06	0.000263200293034451	4
3R	11533483	11542949	FBgn0053512	dpr4	3R	11539611	11539615	3R_11539611_11539615	221.13878784167	-0.948699965046183	0.308294178463714	-3.07725552838437	0.00208916127371758	0.0222973717706904	4
3R	11533483	11542949	FBgn0053512	dpr4	3R	11539821	11539825	3R_11539821_11539825	55.4463008995476	1.22769262246036	0.343039095837029	3.57887085571032	0.000345081928825135	0.00685287073170336	4
3R	11535495	11536273	FBgn0266416	CR45056	3R	11535823	11535827	3R_11535823_11535827	48.8776816480152	4.27022574305247	0.922942379183363	4.62675226467642	3.71444371811373e-06	0.000263200293034451	4
3R	11535495	11536273	FBtr0344397	CR45056-RA	3R	11535823	11535827	3R_11535823_11535827	48.8776816480152	4.27022574305247	0.922942379183363	4.62675226467642	3.71444371811373e-06	0.000263200293034451	4
3R	11559896	11567054	FBgn0037912	sea	3R	11563790	11563794	3R_11563790_11563794	242.769624558867	-1.23443271115487	0.322700755261698	-3.82531708100216	0.000130603878314987	0.00353311441383754	4
3R	11559896	11567054	FBgn0037912	sea	3R	11564310	11564314	3R_11564310_11564314	246.072990978005	-1.04922619946104	0.333518996075611	-3.1459263544412	0.00165561688975902	0.0192034655329546	4
3R	11559896	11567054	FBgn0037912	sea	3R	11565673	11565677	3R_11565673_11565677	517.649485525042	-0.849319606600494	0.30106776408504	-2.82102472571788	0.00478705130399752	0.0378433169131375	4
3R	11559896	11567054	FBgn0037912	sea	3R	11566116	11566120	3R_11566116_11566120	227.142726572838	-0.842262705166648	0.302407457123327	-2.78519158614253	0.0053496104261537	0.0406672758880235	4
3R	11559896	11567054	FBgn0037913	fabp	3R	11563790	11563794	3R_11563790_11563794	242.769624558867	-1.23443271115487	0.322700755261698	-3.82531708100216	0.000130603878314987	0.00353311441383754	4
3R	11559896	11567054	FBgn0037913	fabp	3R	11564310	11564314	3R_11564310_11564314	246.072990978005	-1.04922619946104	0.333518996075611	-3.1459263544412	0.00165561688975902	0.0192034655329546	4
3R	11559896	11567054	FBgn0037913	fabp	3R	11565673	11565677	3R_11565673_11565677	517.649485525042	-0.849319606600494	0.30106776408504	-2.82102472571788	0.00478705130399752	0.0378433169131375	4
3R	11559896	11567054	FBgn0037913	fabp	3R	11566116	11566120	3R_11566116_11566120	227.142726572838	-0.842262705166648	0.302407457123327	-2.78519158614253	0.0053496104261537	0.0406672758880235	4
3R	11585354	11590146	FBgn0037918	CG6791	3R	11588396	11588400	3R_11588396_11588400	191.583108716258	-0.761934686376939	0.262499320966999	-2.90261583751955	0.00370060274210291	0.0322205359777473	4
3R	11590386	11619906	FBgn0051363	Jupiter	3R	11618030	11618034	3R_11618030_11618034	364.974609508086	-0.910601799692966	0.301626164168109	-3.01897483663071	0.00253631596753057	0.0252364111366191	4
3R	11620090	11621728	FBgn0037920	CG14710	3R	11620629	11620633	3R_11620629_11620633	70.9186901274443	1.27089774817196	0.443969969444068	2.8625759299967	0.00420212562264583	0.0348887785410961	4
3R	11626889	11628452	FBgn0042205	CG18764	3R	11627782	11627786	3R_11627782_11627786	198.336766703522	-0.852265721255214	0.290361083904197	-2.93519265665923	0.0033334065184578	0.0301992327430356	4
3R	11628759	11633206	FBgn0037924	CG14712	3R	11632049	11632053	3R_11632049_11632053	162.534464499973	-0.821909160684503	0.234410915558084	-3.50627511832249	0.000454425251763648	0.00822394369333888	4
3R	11633278	11650706	FBgn0262081	Csk	3R	11643189	11643193	3R_11643189_11643193	90.5996387169322	-0.779914602579144	0.287011985896031	-2.7173589985948	0.00658051875469589	0.0463889210354479	4
3R	11674221	11674923	FBgn0037930	CG14715	3R	11674587	11674591	3R_11674587_11674591	3.61140540325559	4.08718481856501	1.4809643939147	2.7598130214064	0.0057834452013985	0.0426783677294366	4
3R	11674221	11674923	FBgn0037930	CG14715	3R	11674744	11674748	3R_11674744_11674748	69.404660329994	1.79228233332013	0.446271574298628	4.01612479158442	5.91629362076854e-05	0.00202703720644355	4
3R	11674920	11678116	FBgn0037931	CG18476	3R	11675307	11675311	3R_11675307_11675311	58.7677088087505	1.41163954398573	0.493398230407409	2.86105514164513	0.00422233606444163	0.0349906384720674	4
3R	11678386	11679690	FBgn0011290	Taf12	3R	11679203	11679207	3R_11679203_11679207	622.594648608346	-0.888201743182406	0.27458068863454	-3.23475677622974	0.0012174639339833	0.0156858631502638	4
3R	11678386	11679690	FBgn0011290	Taf12	3R	11679589	11679593	3R_11679589_11679593	707.032597689703	-0.725601847736893	0.258077050459307	-2.81157060050678	0.00493002699935869	0.0385257157461157	4
3R	11721734	11732479	FBgn0037941	CG12594	3R	11721742	11721746	3R_11721742_11721746	589.924109594832	-1.30714094611046	0.330614345774014	-3.9536727998002	7.69606365873973e-05	0.00244638954391762	4
3R	11744229	11750029	FBgn0037944	CG6923	3R	11748414	11748418	3R_11748414_11748418	190.614520905	-1.01198420591988	0.266223386693951	-3.8012596056531	0.000143962369421226	0.00378028459198641	4
3R	11750931	11764457	FBgn0017581	Lk6	3R	11753287	11753291	3R_11753287_11753291	47.7727434242996	2.65950950580471	0.517855822996901	5.13561765205955	2.81218882746401e-07	3.44367562579602e-05	4
3R	11765038	11779128	FBgn0265276	l(3)neo38	3R	11765365	11765369	3R_11765365_11765369	178.696074248424	-1.010852229919	0.356747952786457	-2.83351935736006	0.00460385195443153	0.0369059395206138	4
3R	11765038	11779128	FBgn0265276	l(3)neo38	3R	11769691	11769695	3R_11769691_11769695	42.096555618513	2.1927279971859	0.652673950376319	3.35960703797297	0.000780534083590835	0.011704915757557	4
3R	11765038	11779128	FBgn0265276	l(3)neo38	3R	11769957	11769961	3R_11769957_11769961	36.7028495214765	1.82772572567833	0.65833015708834	2.7763056363117	0.00549804971057433	0.0413661524862759	4
3R	11765038	11779128	FBgn0265276	l(3)neo38	3R	11771231	11771235	3R_11771231_11771235	715.105941739351	-1.76950358122888	0.390251984583718	-4.5342590201467	5.78060564379739e-06	0.000368582285868332	4
3R	11765038	11779128	FBgn0265276	l(3)neo38	3R	11771652	11771656	3R_11771652_11771656	687.581144922699	-1.60555306900806	0.357064641651902	-4.49653334920038	6.90703502787187e-06	0.000419709590868229	4
3R	11765038	11779128	FBgn0265276	l(3)neo38	3R	11776796	11776800	3R_11776796_11776800	17.7794953294692	5.92775710535041	1.52673365172933	3.88263997366931	0.000103328500469523	0.00300233716278683	4
3R	11781131	11787014	FBgn0037949	CG17360	3R	11785187	11785191	3R_11785187_11785191	214.189239174182	-1.02391974994744	0.309416965486337	-3.30919071725127	0.000935660778350528	0.0132306219325894	4
3R	11781131	11787014	FBgn0037949	CG17360	3R	11785872	11785876	3R_11785872_11785876	269.636205441172	-0.827520793695693	0.223070977399235	-3.70967484584362	0.000207525598758158	0.00484344136617235	4
3R	11815206	11819339	FBgn0259139	glo	3R	11817662	11817666	3R_11817662_11817666	238.885663166488	-1.29480448331171	0.284171418181731	-4.5564205281323	5.2032712930379e-06	0.000341204975098231	4
3R	11815206	11819339	FBgn0259139	glo	3R	11818090	11818094	3R_11818090_11818094	428.488022628688	-0.736794780589863	0.190199832155725	-3.87379301148182	0.000107154433157633	0.00307838021832065	4
3R	11960883	11962805	FBgn0260741	CG3281	3R	11961105	11961109	3R_11961105_11961109	38.8166669705253	2.46280624572608	0.736799987362472	3.34257096629739	0.000830061274881441	0.012209914653101	4
3R	11963124	11964826	FBgn0000147	aurA	3R	11963528	11963532	3R_11963528_11963532	270.67821610417	-1.64716212993253	0.284472756109268	-5.79022804313763	7.02909240417179e-09	1.63638844846523e-06	4
3R	11971007	11974910	FBgn0260744	Tango9	3R	11973398	11973402	3R_11973398_11973402	27.1523477950769	1.62596612101558	0.545753037620607	2.97930750528576	0.00288900687886898	0.0275140491525178	4
3R	12068375	12090612	FBgn0037989	ATP8B	3R	12072463	12072467	3R_12072463_12072467	267.917928695811	-1.22444317165557	0.391258869051635	-3.12949627090494	0.00175106295137347	0.0198999214206088	4
3R	12068375	12090612	FBgn0037989	ATP8B	3R	12072886	12072890	3R_12072886_12072890	278.836031030637	-0.965380847893676	0.360329998517795	-2.67915758295101	0.0073807649608519	0.0499003935385919	4
3R	12068375	12090612	FBgn0037989	ATP8B	3R	12074249	12074253	3R_12074249_12074253	569.464766493592	-0.859585844366778	0.30735952002628	-2.79667876984347	0.00516308386953994	0.0397262174446698	4
3R	12068375	12090612	FBgn0037989	ATP8B	3R	12075928	12075932	3R_12075928_12075932	2.94934215981265	4.05161665533404	1.51135157189421	2.68079031423249	0.00734485234408254	0.04973034348188	4
3R	12068375	12090612	FBgn0037989	ATP8B	3R	12076992	12076996	3R_12076992_12076996	365.014134549542	-0.864278875287092	0.300914651079423	-2.87217279779101	0.00407659991966191	0.0342330691594773	4
3R	12068375	12090612	FBgn0037989	ATP8B	3R	12083278	12083282	3R_12083278_12083282	124.573417914884	1.74366215980162	0.566805824957443	3.07629541374691	0.0020959007890569	0.0223454111637131	4
3R	12068375	12090612	FBgn0037989	ATP8B	3R	12083952	12083956	3R_12083952_12083956	309.086696667587	-1.11195022909558	0.328409803768236	-3.38586186020287	0.000709550918532409	0.0110260501514709	4
3R	12068375	12090612	FBgn0037989	ATP8B	3R	12084470	12084474	3R_12084470_12084474	342.142154347796	-0.965493960495007	0.288466889431675	-3.34698364306968	0.000816960307598338	0.0120770281509624	4
3R	12258737	12302785	FBgn0003651	svp	3R	12284325	12284329	3R_12284325_12284329	26.7940549708956	-1.30094063820319	0.464945073538489	-2.79805231250717	0.00514117852246951	0.0396262431890545	4
3R	12258737	12302785	FBgn0003651	svp	3R	12284567	12284571	3R_12284567_12284571	16.8257848034008	-2.09084164245019	0.603539797324462	-3.46429788345202	0.000531617465822674	0.00912842859780995	4
3R	12258737	12302785	FBgn0003651	svp	3R	12293007	12293011	3R_12293007_12293011	26.6850776509793	-1.7258743650191	0.409443310559945	-4.21517294459845	2.49586850840392e-05	0.00108458806970454	4
3R	12258737	12302785	FBgn0003651	svp	3R	12293702	12293706	3R_12293702_12293706	37.7677567198812	-1.13411738813583	0.319748143610403	-3.54690843652778	0.000389780034751982	0.00743617347311185	4
3R	12352143	12356265	FBgn0038016	MBD-R2	3R	12355004	12355008	3R_12355004_12355008	99.7429597475246	1.57091353441006	0.492268489186968	3.19117223408832	0.00141696783074495	0.0173258024659588	4
3R	12352143	12356265	FBgn0038016	MBD-R2	3R	12355562	12355566	3R_12355562_12355566	44.9825128939141	1.80418371146759	0.609419346689298	2.96049628432197	0.00307143826673136	0.0286346303410118	4
3R	12364776	12365735	FBgn0042206	GstD10	3R	12365570	12365574	3R_12365570_12365574	74.1476636127687	1.36462583336257	0.457716916506935	2.98137513416962	0.00286957042004111	0.0273935296534839	4
3R	12367817	12369268	FBgn0001149	GstD1	3R	12368178	12368182	3R_12368178_12368182	9.7449331950619	3.41189777140211	1.21315194799981	2.81242409660841	0.00491696267364424	0.0384719706974912	4
3R	12380869	12382691	FBgn0038028	CG10035	3R	12381934	12381938	3R_12381934_12381938	171.751515268713	-1.15239327383634	0.317263186997027	-3.63229432555355	0.000280912454591718	0.00596643709087043	4
3R	12383336	12385624	FBgn0038029	GstD11	3R	12384504	12384508	3R_12384504_12384508	453.798354413204	-1.00450939174039	0.324777257378066	-3.09291789656029	0.00198198961053876	0.0215413838151945	4
3R	12383336	12385624	FBgn0038029	GstD11	3R	12384943	12384947	3R_12384943_12384947	978.362154046515	-1.53173463317257	0.346599648963571	-4.41931963218338	9.90121170283563e-06	0.000550208416256173	4
3R	12383336	12385624	FBgn0038029	GstD11	3R	12385321	12385325	3R_12385321_12385325	560.74445262805	-1.66066216650019	0.376970030616822	-4.40528962947772	1.05642632139878e-05	0.000578171005424488	4
3R	12386249	12402902	FBgn0085431	CG34402	3R	12386736	12386740	3R_12386736_12386740	165.272851331321	-0.785847345928906	0.272610848588247	-2.88267084746819	0.00394319237665462	0.0335233814439595	4
3R	12408316	12411768	FBgn0038039	CG5196	3R	12410962	12410966	3R_12410962_12410966	13.4610961524328	2.56280359731482	0.9313080922837	2.7518322009105	0.00592628782937639	0.0433294016367448	4
3R	12421236	12422429	FBgn0038042	Scgbeta	3R	12421803	12421807	3R_12421803_12421807	66.1731452889807	1.30070837425057	0.447023498556786	2.90970917289562	0.00361765216726143	0.0317597968646157	4
3R	12426578	12427877	FBgn0038045	NANS	3R	12427370	12427374	3R_12427370_12427374	14.6225258517651	2.36084704888988	0.813576120972488	2.90181457890861	0.00371008067310382	0.0322726585257052	4
3R	12426578	12427877	FBgn0038045	NANS	3R	12427452	12427456	3R_12427452_12427456	269.666696235231	-0.966554584726284	0.317918192863212	-3.04026194921835	0.00236372466608406	0.0241169494099183	4
3R	12427795	12429282	FBgn0038046	CG5641	3R	12429107	12429111	3R_12429107_12429111	515.354358952993	-1.01986322889553	0.285105795524147	-3.5771395913597	0.000347374689647092	0.00687924274298419	4
3R	12429560	12431235	FBgn0038047	CG5245	3R	12429672	12429676	3R_12429672_12429676	533.911242110917	-0.882290643323275	0.260446937247043	-3.38760229876074	0.000705064183446411	0.0109841240188941	4
3R	12431321	12432556	FBgn0086134	Prosalpha2	3R	12432395	12432399	3R_12432395_12432399	325.17644607407	-0.994416791561945	0.303677380224171	-3.2745830157909	0.00105818042519922	0.0143213778029049	4
3R	12432533	12433822	FBgn0029512	Aos1	3R	12432738	12432742	3R_12432738_12432742	305.950128637159	-1.03622867093809	0.295596401219119	-3.50555239057177	0.000455660813683603	0.00824022325635618	4
3R	12432533	12433822	FBgn0029512	Aos1	3R	12432851	12432855	3R_12432851_12432855	51.3557222444365	3.70816185437419	0.844894479637033	4.38890529379151	1.13922663681623e-05	0.000611156398087717	4
3R	12434098	12435643	FBgn0038049	CG5844	3R	12434238	12434242	3R_12434238_12434242	71.9100313253513	3.69551323995284	0.870071885671097	4.24736541981522	2.16299013402761e-05	0.000977021664811704	4
3R	12434098	12435643	FBgn0038049	CG5844	3R	12434802	12434806	3R_12434802_12434806	20.7521258347052	2.09753806531706	0.711810907431533	2.94676302852077	0.00321119186665166	0.0294661850753934	4
3R	12439600	12447616	FBgn0086687	Desat1	3R	12443461	12443465	3R_12443461_12443465	82.0272231320723	3.00840815024277	0.724349367205273	4.15325571671304	3.27778097580492e-05	0.00132342751260631	4
3R	12439600	12447616	FBgn0086687	Desat1	3R	12445860	12445864	3R_12445860_12445864	73.0726561478064	-1.04476760615098	0.335537956617869	-3.11370915136384	0.00184751513481734	0.0205817903359322	4
3R	12439600	12447616	FBgn0086687	Desat1	3R	12446171	12446175	3R_12446171_12446175	118.046008767565	-0.846294459149904	0.314188829235924	-2.69358545053307	0.00706880231158098	0.0485078059843226	4
3R	12447653	12449046	FBgn0038052	CG5538	3R	12448159	12448163	3R_12448159_12448163	70.0288603949413	-3.03104322280956	0.369614224919826	-8.20055890291299	2.39271963442168e-16	5.28439542340541e-13	4
3R	12449296	12456355	FBgn0038053	CG18549	3R	12450907	12450911	3R_12450907_12450911	72.5063354669373	3.34269705991272	0.78867933176424	4.23834748203083	2.25171072205462e-05	0.00100359273358179	4
3R	12449296	12456355	FBgn0038053	CG18549	3R	12451684	12451688	3R_12451684_12451688	30.1227310533418	1.89405355128539	0.475161542670435	3.98612551984049	6.71609920900031e-05	0.00221797917600857	4
3R	12449296	12456355	FBgn0038053	CG18549	3R	12454962	12454966	3R_12454962_12454966	347.347128448951	-0.960857091371551	0.305090941856251	-3.14941205899281	0.00163599338815866	0.0190622118279884	4
3R	12449296	12456355	FBgn0038053	CG18549	3R	12455442	12455446	3R_12455442_12455446	387.299653769372	-0.904040172177289	0.309510885435085	-2.92086713172127	0.00349058658357281	0.0310922612457542	4
3R	12449296	12456355	FBgn0038053	CG18549	3R	12455770	12455774	3R_12455770_12455774	45.6451000576721	2.46456929687733	0.564323563971972	4.367298220777	1.25792917785903e-05	0.000656216215182299	4
3R	12511570	12548229	FBgn0250910	Octbeta3R	3R	12512950	12512954	3R_12512950_12512954	247.624482792612	-1.51968203885027	0.350105726984676	-4.34063747525268	1.4206994979884e-05	0.000719617311784002	4
3R	12511570	12548229	FBgn0250910	Octbeta3R	3R	12516199	12516203	3R_12516199_12516203	111.268780689039	1.02254033955568	0.370612921545594	2.75905204624628	0.00579693016919919	0.0427311283301638	4
3R	12511570	12548229	FBgn0250910	Octbeta3R	3R	12527802	12527806	3R_12527802_12527806	246.608644036809	-1.54571997248374	0.359607907560485	-4.29834811745277	1.72075753460481e-05	0.000829470496656888	4
3R	12511570	12548229	FBgn0250910	Octbeta3R	3R	12537333	12537337	3R_12537333_12537337	246.008715824851	-0.981770761180049	0.352606696796118	-2.7843225046509	0.00536396702743736	0.040734353748452	4
3R	12511570	12548229	FBgn0250910	Octbeta3R	3R	12544789	12544793	3R_12544789_12544793	45.0438001612305	2.58997032664361	0.711031450011086	3.64255382318635	0.000269946510341965	0.00582021001356218	4
3R	12526188	12529076	FBgn0028374	Hug	3R	12527802	12527806	3R_12527802_12527806	246.608644036809	-1.54571997248374	0.359607907560485	-4.29834811745277	1.72075753460481e-05	0.000829470496656888	4
3R	12623762	12627829	FBgn0005671	Vha55	3R	12626292	12626296	3R_12626292_12626296	27.7227980418396	1.71029516792861	0.524673746861921	3.2597307911019	0.001115180090224	0.0148137896705102	4
3R	12676487	12679052	FBgn0026207	mbo	3R	12678889	12678893	3R_12678889_12678893	28.4231219044463	1.614924115999	0.426837647875197	3.78346222278684	0.000154661808254712	0.00395945176515089	4
3R	12679279	12681375	FBgn0038076	Cyp313a4	3R	12679588	12679592	3R_12679588_12679592	30.6742212040055	1.9344579848815	0.49048942008012	3.943934172047	8.01556693034072e-05	0.00251653911863574	4
3R	12689873	12691468	FBgn0005355	Su(fu)	3R	12690091	12690095	3R_12690091_12690095	74.050983142319	1.60908356464656	0.511835044817259	3.14375418592343	0.00166795485973242	0.019303537683837	4
3R	12691743	12694232	FBgn0011745	Arp1	3R	12692653	12692657	3R_12692653_12692657	488.403979654016	-1.03872658353728	0.345704061596038	-3.00466988655474	0.00265869235134924	0.0260191325035144	4
3R	12691743	12694232	FBgn0011745	Arp1	3R	12693027	12693031	3R_12693027_12693031	537.957519786302	-1.09214407223022	0.329830321613623	-3.31123004970295	0.000928868124004048	0.0131720421312088	4
3R	12691743	12694232	FBgn0011745	Arp1	3R	12693912	12693916	3R_12693912_12693916	382.82386098972	-0.894336934881257	0.316735782277093	-2.82360561996389	0.00474867768040448	0.037635332866476	4
3R	12694229	12694842	FBgn0038078	CG14391	3R	12694575	12694579	3R_12694575_12694579	300.045013088323	-1.09887831745459	0.277279032062998	-3.96307758750733	7.39897221725586e-05	0.00237922574723263	4
3R	12695129	12697379	FBgn0038079	NijC	3R	12695479	12695483	3R_12695479_12695483	162.354109636623	1.22933534004698	0.358706703886048	3.42713232490215	0.000609991742847992	0.00998177033060889	4
3R	12697322	12704875	FBgn0016693	Past1	3R	12698280	12698284	3R_12698280_12698284	358.449159782042	-0.960035690110651	0.338427185496398	-2.83675700787007	0.00455742822871908	0.0366960886401948	4
3R	12697322	12704875	FBgn0016693	Past1	3R	12698709	12698713	3R_12698709_12698713	373.270058576666	-0.925094882932382	0.330561050145475	-2.7985598500648	0.00513310555628461	0.0395797551457892	4
3R	12697322	12704875	FBgn0016693	Past1	3R	12699432	12699436	3R_12699432_12699436	180.595044035667	1.0600113374576	0.390265141129062	2.71613122912007	0.00660497318524862	0.0464832842959737	4
3R	12697322	12704875	FBgn0016693	Past1	3R	12699726	12699730	3R_12699726_12699730	244.453238528473	0.955167460874968	0.34816750241814	2.7434135990321	0.00608040470288108	0.0440734858922397	4
3R	12811145	12817029	FBgn0051345	CG31345	3R	12812066	12812070	3R_12812066_12812070	172.569230442393	-1.09006399744407	0.364601821470197	-2.9897382109847	0.00279216637313976	0.0268932489550559	4
3R	12811145	12817029	FBgn0051345	CG31345	3R	12812226	12812230	3R_12812226_12812230	33.27054527781	1.56134027417021	0.469621638056522	3.32467703283786	0.00088521013626236	0.0127513178901114	4
3R	12811145	12817029	FBgn0051345	CG31345	3R	12813984	12813988	3R_12813984_12813988	52.3435264928199	3.51684096527031	0.879475982291464	3.99879136677186	6.36667701581979e-05	0.00213733304113001	4
3R	12855544	12859246	FBgn0038088	CG10126	3R	12858521	12858525	3R_12858521_12858525	26.3489842005848	2.19116905829533	0.779300343577676	2.81171319421717	0.00492784215853994	0.0385180847831001	4
3R	12967775	12977471	FBgn0038098	CG7381	3R	12973721	12973725	3R_12973721_12973725	214.179094390073	-1.38822659537862	0.512361428821197	-2.70946741360401	0.00673913247647872	0.0470459273646797	4
3R	12978000	12980535	FBgn0038099	CG7091	3R	12980357	12980361	3R_12980357_12980361	215.716599217847	0.8461114075518	0.275595579351086	3.07011966427054	0.00213973021009347	0.0226136880728282	4
3R	12998089	13008404	FBgn0038108	CG7518	3R	12998907	12998911	3R_12998907_12998911	22.8799260898	3.27221898914543	0.855669215112797	3.82416351009435	0.000131216815871535	0.00354289661756614	4
3R	13011649	13026275	FBgn0020496	CtBP	3R	13020961	13020965	3R_13020961_13020965	437.085505124726	-0.691558895603917	0.240391338776103	-2.87680454347827	0.00401724341610422	0.0339265635112711	4
3R	13011649	13026275	FBgn0020496	CtBP	3R	13021383	13021387	3R_13021383_13021387	339.868475227143	-0.995035307205963	0.333326218440212	-2.98516963910668	0.00283421097474777	0.0271585404585299	4
3R	13088651	13163876	FBgn0038118	timeout	3R	13104345	13104349	3R_13104345_13104349	49.2866823213061	1.80701802706143	0.57816960641423	3.12541165605096	0.00177556393646668	0.0200914458508443	4
3R	13088651	13163876	FBgn0038118	timeout	3R	13125301	13125305	3R_13125301_13125305	79.733774244985	1.675023922047	0.296193539314602	5.65516697603547	1.55694835597285e-08	3.1822953276823e-06	4
3R	13088651	13163876	FBgn0038118	timeout	3R	13126211	13126215	3R_13126211_13126215	51.4675827482837	2.61931413406397	0.396583489709658	6.6046978808462	3.98328829763925e-11	2.09281128570956e-08	4
3R	13088651	13163876	FBgn0038118	timeout	3R	13126229	13126233	3R_13126229_13126233	23.5830942677065	2.94042756241292	0.597098263301066	4.9245287470051	8.45638972529874e-07	8.21808217336954e-05	4
3R	13088651	13163876	FBgn0038118	timeout	3R	13126541	13126545	3R_13126541_13126545	33.9497816871918	2.91616591009737	0.504800540495324	5.77686764605274	7.61041036247758e-09	1.74888071059057e-06	4
3R	13088651	13163876	FBgn0038118	timeout	3R	13126564	13126568	3R_13126564_13126568	55.3353710437852	2.04567599986391	0.328942477271102	6.21894750971289	5.00500690196108e-10	1.8102457137406e-07	4
3R	13088651	13163876	FBgn0038118	timeout	3R	13127231	13127235	3R_13127231_13127235	141.591152005991	1.68668544084739	0.280916200494128	6.00422986599041	1.92242186663585e-09	5.56574583207785e-07	4
3R	13088651	13163876	FBgn0038118	timeout	3R	13128288	13128292	3R_13128288_13128292	16.551615545349	2.45804515749443	0.741767869844894	3.31376601416885	0.000920485013584155	0.0130939307985702	4
3R	13088651	13163876	FBgn0038118	timeout	3R	13131568	13131572	3R_13131568_13131572	59.1517291230543	2.06716938040875	0.537183611609905	3.84816166340886	0.000119007512680296	0.00331325199626791	4
3R	13088651	13163876	FBgn0038118	timeout	3R	13131812	13131816	3R_13131812_13131816	49.8985977068702	2.51358352438626	0.641389184251674	3.91896774392746	8.89290136368763e-05	0.00271413481218948	4
3R	13088651	13163876	FBgn0038118	timeout	3R	13131953	13131957	3R_13131953_13131957	6.42141678645843	3.09987883065137	1.04725479649786	2.96000442396419	0.00307634624695075	0.0286657511781998	4
3R	13088651	13163876	FBgn0038118	timeout	3R	13131966	13131970	3R_13131966_13131970	60.5786736088878	1.67443687185147	0.428469876422338	3.90794537490659	9.30843443739092e-05	0.00280054265453047	4
3R	13088651	13163876	FBgn0038118	timeout	3R	13132304	13132308	3R_13132304_13132308	136.367670673566	1.28595476103816	0.314045352730072	4.09480589303121	4.22522227300088e-05	0.00159901136991534	4
3R	13121951	13155687	FBgn0260793	2mit	3R	13125301	13125305	3R_13125301_13125305	79.733774244985	1.675023922047	0.296193539314602	5.65516697603547	1.55694835597285e-08	3.1822953276823e-06	4
3R	13121951	13155687	FBgn0260793	2mit	3R	13126211	13126215	3R_13126211_13126215	51.4675827482837	2.61931413406397	0.396583489709658	6.6046978808462	3.98328829763925e-11	2.09281128570956e-08	4
3R	13121951	13155687	FBgn0260793	2mit	3R	13126229	13126233	3R_13126229_13126233	23.5830942677065	2.94042756241292	0.597098263301066	4.9245287470051	8.45638972529874e-07	8.21808217336954e-05	4
3R	13121951	13155687	FBgn0260793	2mit	3R	13126541	13126545	3R_13126541_13126545	33.9497816871918	2.91616591009737	0.504800540495324	5.77686764605274	7.61041036247758e-09	1.74888071059057e-06	4
3R	13121951	13155687	FBgn0260793	2mit	3R	13126564	13126568	3R_13126564_13126568	55.3353710437852	2.04567599986391	0.328942477271102	6.21894750971289	5.00500690196108e-10	1.8102457137406e-07	4
3R	13121951	13155687	FBgn0260793	2mit	3R	13127231	13127235	3R_13127231_13127235	141.591152005991	1.68668544084739	0.280916200494128	6.00422986599041	1.92242186663585e-09	5.56574583207785e-07	4
3R	13121951	13155687	FBgn0260793	2mit	3R	13128288	13128292	3R_13128288_13128292	16.551615545349	2.45804515749443	0.741767869844894	3.31376601416885	0.000920485013584155	0.0130939307985702	4
3R	13121951	13155687	FBgn0260793	2mit	3R	13131568	13131572	3R_13131568_13131572	59.1517291230543	2.06716938040875	0.537183611609905	3.84816166340886	0.000119007512680296	0.00331325199626791	4
3R	13121951	13155687	FBgn0260793	2mit	3R	13131812	13131816	3R_13131812_13131816	49.8985977068702	2.51358352438626	0.641389184251674	3.91896774392746	8.89290136368763e-05	0.00271413481218948	4
3R	13121951	13155687	FBgn0260793	2mit	3R	13131953	13131957	3R_13131953_13131957	6.42141678645843	3.09987883065137	1.04725479649786	2.96000442396419	0.00307634624695075	0.0286657511781998	4
3R	13121951	13155687	FBgn0260793	2mit	3R	13131966	13131970	3R_13131966_13131970	60.5786736088878	1.67443687185147	0.428469876422338	3.90794537490659	9.30843443739092e-05	0.00280054265453047	4
3R	13121951	13155687	FBgn0260793	2mit	3R	13132304	13132308	3R_13132304_13132308	136.367670673566	1.28595476103816	0.314045352730072	4.09480589303121	4.22522227300088e-05	0.00159901136991534	4
3R	13222951	13259517	FBgn0000024	Ace	3R	13228505	13228509	3R_13228505_13228509	6.43439224523699	3.26703315618686	1.09171493487166	2.99256981088284	0.00276639389175588	0.0267417719023188	4
3R	13222951	13259517	FBgn0000024	Ace	3R	13235686	13235690	3R_13235686_13235690	486.050799569948	-1.3478545324113	0.326988259700952	-4.12202729738365	3.75552685199387e-05	0.00146604771357891	4
3R	13222951	13259517	FBgn0000024	Ace	3R	13237211	13237215	3R_13237211_13237215	188.827886295676	-0.778397718827748	0.284859505897396	-2.73256711716729	0.00628428661142009	0.0449945978853696	4
3R	13222951	13259517	FBgn0000024	Ace	3R	13243287	13243291	3R_13243287_13243291	217.252398903156	-1.0582981180855	0.355589827205226	-2.97617658638674	0.00291866748680109	0.0277062051260584	4
3R	13222951	13259517	FBgn0000024	Ace	3R	13254508	13254512	3R_13254508_13254512	258.237979193485	-1.10464591768771	0.396480144053371	-2.78613175024223	0.00533411867241229	0.0405891999988383	4
3R	13302648	13312785	FBgn0052473	CG32473	3R	13309885	13309889	3R_13309885_13309889	15.9253266035571	1.7493062736432	0.641672445998233	2.72616704138176	0.00640745623251533	0.0455789485925805	4
3R	13302648	13312785	FBgn0052473	CG32473	3R	13311881	13311885	3R_13311881_13311885	43.4976072326293	1.57342668142586	0.436879935900764	3.6015082225778	0.000316376414236256	0.00646863537952293	4
3R	13302648	13312785	FBgn0052473	CG32473	3R	13312130	13312134	3R_13312130_13312134	44.5782830373839	1.20498386696418	0.367840969046987	3.27582832898164	0.00105352578081353	0.0142830349827764	4
3R	13361816	13366910	FBgn0086371	poly	3R	13365835	13365839	3R_13365835_13365839	89.5721557156953	1.05827744252509	0.322115030885073	3.28540223539792	0.00101836876441435	0.0139557510472958	4
3R	13361816	13366910	FBgn0086371	poly	3R	13366587	13366591	3R_13366587_13366591	84.5448746774843	1.86302265353401	0.44246704115444	4.21053430030224	2.54767437779668e-05	0.00110172900436744	4
3R	13364938	13369278	FBgn0027610	Dic1	3R	13365835	13365839	3R_13365835_13365839	89.5721557156953	1.05827744252509	0.322115030885073	3.28540223539792	0.00101836876441435	0.0139557510472958	4
3R	13364938	13369278	FBgn0027610	Dic1	3R	13366587	13366591	3R_13366587_13366591	84.5448746774843	1.86302265353401	0.44246704115444	4.21053430030224	2.54767437779668e-05	0.00110172900436744	4
3R	13364938	13369278	FBgn0027610	Dic1	3R	13367897	13367901	3R_13367897_13367901	242.288094488887	-0.854294411445402	0.316910547089342	-2.69569573903945	0.00702417947354277	0.0483141505976691	4
3R	13364938	13369278	FBgn0027610	Dic1	3R	13368389	13368393	3R_13368389_13368393	157.407195271039	-1.35510868001512	0.397765554348803	-3.40680248754474	0.000657286727652424	0.0104948883493186	4
3R	13372630	13373326	FBgn0259831	CG34309	3R	13372978	13372982	3R_13372978_13372982	70.9868888251757	1.63944970357077	0.438145824298809	3.74179009053545	0.000182714104804914	0.00444693415755155	4
3R	13373104	13379775	FBgn0038143	CG9813	3R	13374296	13374300	3R_13374296_13374300	95.6180254935885	-1.4522925948823	0.382872888212207	-3.79314555716823	0.000148750901719327	0.00386555755742066	4
3R	13373104	13379775	FBgn0038143	CG9813	3R	13375083	13375087	3R_13375083_13375087	185.699339410098	1.22636994649833	0.371856558360479	3.29796508606817	0.000973882430456917	0.0135739721010721	4
3R	13373104	13379775	FBgn0038143	CG9813	3R	13377453	13377457	3R_13377453_13377457	68.0525272060805	2.73340445296332	0.428965869441737	6.3720791039171	1.86482651838608e-10	7.71796957271152e-08	4
3R	13373104	13379775	FBgn0038143	CG9813	3R	13378050	13378054	3R_13378050_13378054	515.149894978191	-0.940634499705224	0.341590361016883	-2.75369157638126	0.00589272710288126	0.0431851372916059	4
3R	13379842	13381509	FBgn0038144	CG8870	3R	13380132	13380136	3R_13380132_13380136	87.3093507099559	4.32403885049642	0.98410422534565	4.39388302491809	1.11343743557198e-05	0.000601328500694839	4
3R	13428867	13434984	FBgn0004049	yrt	3R	13430046	13430050	3R_13430046_13430050	10.9426557056483	2.88305675791443	0.922404139921001	3.125589568756	0.00177449022143338	0.0200820278261292	4
3R	13634862	13646304	FBgn0263396	sqd	3R	13644760	13644764	3R_13644760_13644764	178.410726031256	-0.863127025516498	0.288945997158866	-2.98715688745791	0.00281585177760925	0.0270417990929032	4
3R	13647004	13654527	FBgn0015778	rin	3R	13650591	13650595	3R_13650591_13650595	131.662728918365	-1.67703291424826	0.366174388965114	-4.57987495790711	4.65253999434351e-06	0.000313219986821782	4
3R	13647004	13654527	FBgn0015778	rin	3R	13650900	13650904	3R_13650900_13650904	144.182988172296	-1.19879035998581	0.349414843367669	-3.43085127246409	0.000601690390268152	0.00988120771028521	4
3R	13647004	13654527	FBgn0015778	rin	3R	13654111	13654115	3R_13654111_13654115	35.3342927516555	3.80985440916697	0.99569741252543	3.82631747480781	0.000130074515217994	0.00352306334648495	4
3R	13654556	13656394	FBgn0010258	Rbp4	3R	13654816	13654820	3R_13654816_13654820	36.2102131658324	5.0977160339333	0.833776517520117	6.11400768289244	9.7159624683665e-10	3.12066210740723e-07	4
3R	13656846	13660531	FBgn0004237	Hrb87F	3R	13659645	13659649	3R_13659645_13659649	49.9358529799644	1.48177754939019	0.545061127403938	2.7185529748704	0.0065568155305708	0.0462835585724754	4
3R	13656846	13660531	FBgn0004237	Hrb87F	3R	13660204	13660208	3R_13660204_13660208	338.622206878951	-1.99423813909094	0.333027972561766	-5.98820010148269	2.12175927315563e-09	6.0793884184364e-07	4
3R	13661311	13666891	FBgn0004587	B52	3R	13664136	13664140	3R_13664136_13664140	38.8530700887121	1.49932979939833	0.463636319115655	3.2338488974681	0.00122134054917379	0.0157195787939148	4
3R	13675092	13676681	FBgn0038166	CG9588	3R	13676454	13676458	3R_13676454_13676458	153.192360253505	1.0649145910348	0.37404238461061	2.84704256749784	0.00441274613896259	0.0359684471234287	4
3R	13676549	13679430	FBgn0038167	lkb1	3R	13678542	13678546	3R_13678542_13678546	21.2721939194991	2.81564216025421	0.809911504295683	3.47648125174213	0.000508039747708812	0.00885394075399456	4
3R	13679440	13687210	FBgn0038168	omd	3R	13684080	13684084	3R_13684080_13684084	155.21901536555	-0.798145817395014	0.284979014376887	-2.80071786738465	0.00509890758660385	0.0393924155738301	4
3R	13683921	13693905	FBgn0024555	flfl	3R	13684080	13684084	3R_13684080_13684084	155.21901536555	-0.798145817395014	0.284979014376887	-2.80071786738465	0.00509890758660385	0.0393924155738301	4
3R	13683921	13693905	FBgn0024555	flfl	3R	13691081	13691085	3R_13691081_13691085	63.4454352738667	4.34768603850825	0.802176295920648	5.4198635145638	5.96445533829674e-08	9.73213197374504e-06	4
3R	13683921	13693905	FBgn0024555	flfl	3R	13691926	13691930	3R_13691926_13691930	71.3449058575674	3.85527556063378	0.731847986823003	5.26786385977472	1.38020401376613e-07	1.93728478341694e-05	4
3R	13694053	13695513	FBgn0038170	CG14367	3R	13694626	13694630	3R_13694626_13694630	78.6014428054962	1.5396481772805	0.508147323598007	3.02992479893195	0.00244614637197375	0.024651513211729	4
3R	13695263	13700838	FBgn0028487	f-cup	3R	13695550	13695554	3R_13695550_13695554	7.52443879852854	4.42527192784495	1.54024479683141	2.87309649540684	0.00406469943935493	0.0341618727986521	4
3R	13700565	13703164	FBgn0002937	ninaB	3R	13701536	13701540	3R_13701536_13701540	13.5695389449305	2.45957609873299	0.797794962475699	3.0829676977409	0.00204947400043048	0.0220263954801013	4
3R	13700565	13703164	FBgn0002937	ninaB	3R	13701765	13701769	3R_13701765_13701769	15.9579627165896	2.18564219024092	0.758448403966156	2.88172824784327	0.00395500670921513	0.0335894944488196	4
3R	13715207	13764667	FBgn0085412	CG34383	3R	13723346	13723350	3R_13723346_13723350	33.4711039259634	1.25046557171816	0.44696863043354	2.79765846320191	0.0051474510517542	0.0396515624843131	4
3R	13715207	13764667	FBgn0085412	CG34383	3R	13740611	13740615	3R_13740611_13740615	147.417788604819	-0.788565905697941	0.2880672844755	-2.7374365233238	0.00619200685066309	0.0445807344338021	4
3R	13715207	13764667	FBgn0085412	CG34383	3R	13741406	13741410	3R_13741406_13741410	266.748624161174	-1.81951031994842	0.345307464556197	-5.26924699495541	1.36984537248225e-07	1.9270805554575e-05	4
3R	13715207	13764667	FBgn0085412	CG34383	3R	13741911	13741915	3R_13741911_13741915	232.671440743503	-2.07866273573362	0.356805810999504	-5.82575359384074	5.68554519061307e-09	1.36433403841361e-06	4
3R	13715207	13764667	FBgn0085412	CG34383	3R	13753831	13753835	3R_13753831_13753835	226.247554344796	-0.750472666745987	0.270519844012772	-2.77418711919172	0.00553398376090895	0.0415533174579986	4
3R	13715207	13764667	FBgn0085412	CG34383	3R	13754235	13754239	3R_13754235_13754239	4.00509835318597	4.96158130955496	1.4132342313178	3.51079898830955	0.00044676208539352	0.00812672064261957	4
3R	13715207	13764667	FBgn0085412	CG34383	3R	13756655	13756659	3R_13756655_13756659	106.858506177912	-1.88997112294692	0.326214747961404	-5.79364095203486	6.88766272244908e-09	1.60946878245813e-06	4
3R	13715207	13764667	FBgn0085412	CG34383	3R	13759114	13759118	3R_13759114_13759118	4.41631577537993	4.63607874183429	1.41609604912461	3.27384483891483	0.00106094850512529	0.0143478136302746	4
3R	13715207	13764667	FBgn0085412	CG34383	3R	13759324	13759328	3R_13759324_13759328	35.3289755840255	2.73745582310664	0.670850259813857	4.08057652666962	4.49241355309022e-05	0.00166886676981752	4
3R	13964885	13967075	FBgn0015270	Orc2	3R	13966325	13966329	3R_13966325_13966329	24.1159475983768	1.80025002875627	0.615346058377665	2.92558959994406	0.00343804155496649	0.0307784698003249	4
3R	13967061	14032057	FBgn0264493	rdx	3R	13978584	13978588	3R_13978584_13978588	204.643032163499	-0.820704348394597	0.284600218197213	-2.88370948410831	0.00393021145883378	0.0334608976396955	4
3R	13967061	14032057	FBgn0264493	rdx	3R	13989693	13989697	3R_13989693_13989697	470.948928416159	-0.788448432011033	0.270501845534443	-2.91476174757055	0.003559601735495	0.0314502435345463	4
3R	13967061	14032057	FBgn0264493	rdx	3R	13990490	13990494	3R_13990490_13990494	245.066801497292	-1.02179392174915	0.322505491785198	-3.1682992934263	0.00153333580166901	0.0182543419779443	4
3R	13967061	14032057	FBgn0264493	rdx	3R	13990971	13990975	3R_13990971_13990975	356.140444019182	-0.831214143199178	0.256763781182681	-3.23727178097518	0.0012067842108709	0.0155941539274988	4
3R	13967061	14032057	FBgn0264493	rdx	3R	14029607	14029611	3R_14029607_14029611	52.8708040630602	1.54960428384872	0.405346432497349	3.82291333934178	0.000131884140878222	0.0035537577342755	4
3R	14029228	14031483	FBgn0038194	Cyp6d5	3R	14029607	14029611	3R_14029607_14029611	52.8708040630602	1.54960428384872	0.405346432497349	3.82291333934178	0.000131884140878222	0.0035537577342755	4
3R	14032371	14035041	FBgn0038195	CG3061	3R	14033409	14033413	3R_14033409_14033413	12.3145657894974	2.17843222824555	0.799319279110448	2.72535929656282	0.00642315469200674	0.0456470705799462	4
3R	14035018	14036398	FBgn0038196	CG9922	3R	14035317	14035321	3R_14035317_14035321	148.610181424404	0.951419011362903	0.275121639759262	3.45817585339858	0.000543846273987512	0.0092504837548219	4
3R	14112451	14118450	FBgn0038205	Kif19A	3R	14115707	14115711	3R_14115707_14115711	74.0997537453655	1.40881785381308	0.431141776359937	3.26764403511881	0.00108446668667339	0.0145483977956758	4
3R	14119262	14122420	FBgn0020510	Abi	3R	14122233	14122237	3R_14122233_14122237	179.21373868306	1.27408237381562	0.291228618561011	4.37485292520694	1.21514378269358e-05	0.000640321247855028	4
3R	14122654	14124474	FBgn0038206	twf	3R	14122862	14122866	3R_14122862_14122866	174.163082188932	0.870681093812741	0.276305471811217	3.15115400395554	0.00162626716409721	0.0189910504206989	4
3R	14165379	14214810	FBgn0011582	Dop1R1	3R	14187228	14187232	3R_14187228_14187232	238.762870375738	-2.37333310337006	0.308488628275133	-7.69342168831373	1.4325140013685e-14	1.89155515469592e-11	4
3R	14165379	14214810	FBgn0011582	Dop1R1	3R	14212877	14212881	3R_14212877_14212881	218.919565186472	-0.783665024412852	0.237992533062942	-3.29281349430234	0.000991902485191999	0.0137264695472139	4
3R	14263358	14286903	FBgn0003862	trx	3R	14274217	14274221	3R_14274217_14274221	304.152021672496	-0.767741782031151	0.268761548302238	-2.85659085862901	0.00428217425124267	0.0352954797158705	4
3R	14263358	14286903	FBgn0003862	trx	3R	14274788	14274792	3R_14274788_14274792	4.02339599330576	4.0519251780301	1.45846572160209	2.77821077178225	0.00546591500891503	0.0412113478333798	4
3R	14263358	14286903	FBgn0003862	trx	3R	14275325	14275329	3R_14275325_14275329	165.473362504059	-3.2237269124935	0.372814732525825	-8.64699442174056	5.28735540089996e-18	1.8358296449661e-14	4
3R	14263358	14286903	FBgn0003862	trx	3R	14275807	14275811	3R_14275807_14275811	512.754165246354	-0.88426397990937	0.30579827164285	-2.89165787353476	0.00383215003558002	0.032914487936553	4
3R	14263358	14286903	FBgn0003862	trx	3R	14276558	14276562	3R_14276558_14276562	470.066021383051	-0.941131671620411	0.252270800583839	-3.73064052376381	0.000190993577500282	0.00457647463470003	4
3R	14263358	14286903	FBgn0003862	trx	3R	14276988	14276992	3R_14276988_14276992	332.167648997544	-1.19302422565612	0.283450330201332	-4.20893574125924	2.56576337828162e-05	0.00110744062908591	4
3R	14263358	14286903	FBgn0003862	trx	3R	14277349	14277353	3R_14277349_14277353	195.93886581523	-0.800944402364862	0.23760194032307	-3.37095059609281	0.000749092902240922	0.0114242618586442	4
3R	14263358	14286903	FBgn0003862	trx	3R	14278022	14278026	3R_14278022_14278026	165.567105932954	-0.652649617601887	0.233291148320977	-2.79757557155117	0.00514877208276908	0.0396576697035333	4
3R	14289071	14302276	FBgn0038220	CG12207	3R	14300215	14300219	3R_14300215_14300219	26.4892390319852	1.81581036657087	0.59589443405236	3.04720142160503	0.00230982873586507	0.0237599243271368	4
3R	14289071	14302276	FBgn0038220	CG12207	3R	14300744	14300748	3R_14300744_14300748	461.904190373009	-0.884752641206292	0.311436216378298	-2.84087910999918	0.00449893633376605	0.0364134574560547	4
3R	14302428	14304458	FBgn0038221	CG3259	3R	14303338	14303342	3R_14303338_14303342	690.528548908026	-0.851653446496943	0.241818580969781	-3.52186934139428	0.000428515287267291	0.00790491949828744	4
3R	14302428	14304458	FBgn0038221	CG3259	3R	14304007	14304011	3R_14304007_14304011	45.0571164154585	1.78205159319776	0.533766891459822	3.33863269099354	0.000841918093234391	0.0123269256098532	4
3R	14302428	14304458	FBgn0038221	CG3259	3R	14304361	14304365	3R_14304361_14304365	80.2797048356907	2.69115154614402	0.716484622059216	3.75604927626988	0.000172616720270713	0.00426971567203085	4
3R	14316038	14320494	FBgn0011474	pr-set7	3R	14319081	14319085	3R_14319081_14319085	264.59026149763	-0.742688584367347	0.26245291542144	-2.82979742547251	0.0046577484906388	0.0371744009823718	4
3R	14320191	14326689	FBgn0038223	Afti	3R	14326057	14326061	3R_14326057_14326061	75.1016141199824	2.07539810197939	0.553829071352396	3.74736215437639	0.000178703985001627	0.00437672429909894	4
3R	14328051	14329608	FBgn0003480	spn-B	3R	14328616	14328620	3R_14328616_14328620	407.350968684528	-0.907404887973608	0.316846430534734	-2.86386337520736	0.00418508481645832	0.034820906800328	4
3R	14328051	14329608	FBgn0003480	spn-B	3R	14329010	14329014	3R_14329010_14329014	426.300554903201	-0.911450322646351	0.29941191744434	-3.0441350846223	0.00233350334900759	0.0239127649896518	4
3R	14329413	14372951	FBgn0024321	NK7.1	3R	14330249	14330253	3R_14330249_14330253	391.130108602606	-0.863538405401891	0.267178164997546	-3.23206952712555	0.00122897149730121	0.0157771112526995	4
3R	14329413	14372951	FBgn0024321	NK7.1	3R	14330672	14330676	3R_14330672_14330676	340.995281954107	-1.10208026178316	0.322035420790889	-3.42223305460175	0.000621090522588895	0.0100978394253665	4
3R	14329413	14372951	FBgn0024321	NK7.1	3R	14347780	14347784	3R_14347780_14347784	249.885326222358	-1.35240102731586	0.467076204261053	-2.89546120093069	0.00378601829235082	0.0326758150889556	4
3R	14329413	14372951	FBgn0024321	NK7.1	3R	14348154	14348158	3R_14348154_14348158	264.941171486635	-1.32025961569923	0.466058153960759	-2.83282162210683	0.00461391249618431	0.0369509806237642	4
3R	14329413	14372951	FBgn0024321	NK7.1	3R	14352750	14352754	3R_14352750_14352754	80.9415441279275	1.7512892111467	0.485295391801973	3.60870768758778	0.00030772610672653	0.00634050881839453	4
3R	14329413	14372951	FBgn0024321	NK7.1	3R	14355653	14355657	3R_14355653_14355657	29.3875606731693	2.74956661916675	0.843146509103839	3.26107810383892	0.00110989463834599	0.0147680606485487	4
3R	14329413	14372951	FBgn0024321	NK7.1	3R	14361173	14361177	3R_14361173_14361177	140.283494940405	0.838838905677543	0.242393747146046	3.46064581101644	0.00053888130995649	0.00919874202780703	4
3R	14358356	14361786	FBgn0051320	HEATR2	3R	14361173	14361177	3R_14361173_14361177	140.283494940405	0.838838905677543	0.242393747146046	3.46064581101644	0.00053888130995649	0.00919874202780703	4
3R	14391683	14481713	FBgn0086901	cv-c	3R	14401106	14401110	3R_14401106_14401110	283.855734055459	0.686901964051895	0.207513846181869	3.31015002945819	0.000932459767612803	0.0132066243104204	4
3R	14513901	14558304	FBgn0038237	Pde6	3R	14522753	14522757	3R_14522753_14522757	69.9623084164209	0.871434342226655	0.318167213627457	2.73891936347351	0.00616414900701871	0.0444546876124024	4
3R	14513901	14558304	FBgn0038237	Pde6	3R	14523170	14523174	3R_14523170_14523174	261.634598265539	-0.827541695649673	0.284683631574586	-2.90688189929479	0.00365050992268738	0.0319515960560289	4
3R	14513901	14558304	FBgn0038237	Pde6	3R	14525289	14525293	3R_14525289_14525293	668.74842385546	-0.988049479995839	0.286793531662842	-3.44515956921023	0.000570722367615715	0.0095495282800838	4
3R	14513901	14558304	FBgn0038237	Pde6	3R	14526199	14526203	3R_14526199_14526203	452.685746853885	-1.02763429039944	0.309565050091592	-3.31960694560122	0.00090144269464264	0.0129150723144725	4
3R	14513901	14558304	FBgn0038237	Pde6	3R	14530859	14530863	3R_14530859_14530863	352.096027285057	-0.760986419496332	0.280276203211782	-2.71513032778354	0.00662496933735896	0.0465785528459025	4
3R	14513901	14558304	FBgn0038237	Pde6	3R	14531338	14531342	3R_14531338_14531342	385.997905626335	-0.929885195195664	0.303273717865857	-3.06615819444983	0.00216828561711865	0.0228092240663715	4
3R	14513901	14558304	FBgn0038237	Pde6	3R	14533162	14533166	3R_14533162_14533166	20.9098304128608	4.08279623993973	1.19266230173118	3.42326258993299	0.000618742741562762	0.0100734499024965	4
3R	14513901	14558304	FBgn0038237	Pde6	3R	14541722	14541726	3R_14541722_14541726	81.0582297463834	3.86763589605933	0.956129144437386	4.04509779725956	5.23012861514542e-05	0.00185434558877796	4
3R	14521049	14523064	FBgn0038236	Cyp313a1	3R	14522753	14522757	3R_14522753_14522757	69.9623084164209	0.871434342226655	0.318167213627457	2.73891936347351	0.00616414900701871	0.0444546876124024	4
3R	14570472	14575887	FBgn0038244	CG7987	3R	14574312	14574316	3R_14574312_14574316	377.185768091673	-1.04759371044731	0.320864116807783	-3.26491388588297	0.00109497360657199	0.0146338177257698	4
3R	14570472	14575887	FBgn0038244	CG7987	3R	14574755	14574759	3R_14574755_14574759	446.198431178151	-0.87768914293264	0.241580980426321	-3.63310531062409	0.000280030659310464	0.00595369248542986	4
3R	14609642	14618987	FBgn0038246	CG14853	3R	14614262	14614266	3R_14614262_14614266	62.8827547473847	3.56670608338743	1.0139646915501	3.51758410634084	0.000435494317278004	0.00799208139318971	4
3R	14609642	14618987	FBgn0038246	CG14853	3R	14615680	14615684	3R_14615680_14615684	80.4547597324881	3.8520717921318	0.870596938843613	4.42463282405793	9.66064511850749e-06	0.000539966234793999	4
3R	14609642	14618987	FBgn0038246	CG14853	3R	14615784	14615788	3R_14615784_14615788	184.808066309137	-0.897408025053544	0.304100274629147	-2.95102668403684	0.00316719553699154	0.0292076707927632	4
3R	14609642	14618987	FBgn0038246	CG14853	3R	14617365	14617369	3R_14617365_14617369	313.888483224352	-0.875279108056182	0.27758679782313	-3.15317268299584	0.00161506236778581	0.0189106420547104	4
3R	14609642	14618987	FBgn0038246	CG14853	3R	14617675	14617679	3R_14617675_14617679	197.05994203047	-1.42859130213737	0.325445545718062	-4.38964773349512	1.13534426307181e-05	0.000609860214527017	4
3R	14609642	14618987	FBgn0038246	CG14853	3R	14618218	14618222	3R_14618218_14618222	309.514732338566	-0.830723380616817	0.25037634386957	-3.31789883891575	0.000906973261518234	0.0129651402249726	4
3R	14619030	14625703	FBgn0003169	put	3R	14619333	14619337	3R_14619333_14619337	31.2432440427466	3.75125630795661	1.24035123514826	3.02435004025953	0.00249167963196799	0.0249511891370059	4
3R	14642672	14655716	FBgn0086686	l(3)L1231	3R	14646748	14646752	3R_14646748_14646752	265.432577124224	-0.861407203735872	0.265246743715149	-3.24756938264601	0.0011639528157377	0.0152347364822344	4
3R	14642672	14655716	FBgn0086686	l(3)L1231	3R	14648884	14648888	3R_14648884_14648888	33.6597531511301	2.91545133762485	0.816373100015986	3.57122415911029	0.000355316630036916	0.00699378811093405	4
3R	14663450	14664822	FBgn0038252	BigH1	3R	14664077	14664081	3R_14664077_14664081	49.1857117584995	1.77384120283707	0.619809216014311	2.86191485541918	0.00421090013410001	0.0349306658157399	4
3R	14663450	14664822	FBgn0038252	BigH1	3R	14664668	14664672	3R_14664668_14664672	71.5492149621559	1.42673061507814	0.529633133269539	2.69380921520266	0.00706405868987344	0.0484855539845868	4
3R	14664907	14697292	FBgn0265140	Meltrin	3R	14667705	14667709	3R_14667705_14667709	60.8792410566602	2.32707733297108	0.748748205281033	3.10795714307942	0.00188385384300025	0.0208267077378627	4
3R	14664907	14697292	FBgn0265140	Meltrin	3R	14677839	14677843	3R_14677839_14677843	518.930855321977	-1.21650670060664	0.370828739637177	-3.28050814453292	0.00103620273014964	0.0141094990259202	4
3R	14664907	14697292	FBgn0265140	Meltrin	3R	14678241	14678245	3R_14678241_14678245	417.010478325234	-1.30105493200876	0.414413565635422	-3.13950854869785	0.00169231476818192	0.0194788692374574	4
3R	14664907	14697292	FBgn0265140	Meltrin	3R	14680184	14680188	3R_14680184_14680188	96.7327899762443	-1.85127758813589	0.330563312208942	-5.60037221240614	2.13892034902933e-08	4.12517401843242e-06	4
3R	14664907	14697292	FBgn0265140	Meltrin	3R	14680765	14680769	3R_14680765_14680769	90.1031937478486	-1.49505972856775	0.323608403331563	-4.61996571527824	3.8380345980016e-06	0.000269584932849894	4
3R	14664907	14697292	FBgn0265140	Meltrin	3R	14680986	14680990	3R_14680986_14680990	57.9430208659466	1.46691418132803	0.48429842266257	3.02894684905899	0.0024540785422819	0.0247015992641153	4
3R	14664907	14697292	FBgn0265140	Meltrin	3R	14681793	14681797	3R_14681793_14681797	43.7742959791044	1.80074454642534	0.574693724013153	3.13339866294438	0.00172794573578647	0.0197288429685157	4
3R	14664907	14697292	FBgn0265140	Meltrin	3R	14681988	14681992	3R_14681988_14681992	20.2856402857755	3.96628452648873	1.08127790678559	3.66814535060616	0.000244316286918878	0.00542460407727962	4
3R	14664907	14697292	FBgn0265140	Meltrin	3R	14693952	14693956	3R_14693952_14693956	17.9259432467006	3.74140285665717	1.26851168771907	2.94944295183015	0.00318347340197826	0.0293058043560052	4
3R	14741582	14795868	FBgn0263929	jvl	3R	14742960	14742964	3R_14742960_14742964	75.1564400474568	2.22695876954315	0.684945193729089	3.25129483341402	0.00114880656844519	0.0151086632243345	4
3R	14741582	14795868	FBgn0263929	jvl	3R	14752133	14752137	3R_14752133_14752137	47.645627183308	1.17973170511011	0.375607000861459	3.1408671893878	0.00168448400958542	0.0194278385570555	4
3R	14741582	14795868	FBgn0263929	jvl	3R	14759792	14759796	3R_14759792_14759796	66.192350137633	1.01405531171868	0.35226215158918	2.87869504896827	0.00399324261247897	0.0337923298409922	4
3R	14741582	14795868	FBgn0263929	jvl	3R	14761972	14761976	3R_14761972_14761976	91.9802645068683	1.978224817677	0.421389044683964	4.69453309864911	2.67216344151354e-06	0.000203937552635439	4
3R	14741582	14795868	FBgn0263929	jvl	3R	14766695	14766699	3R_14766695_14766699	869.188214030373	-1.20663707239942	0.384029318236447	-3.1420441489743	0.00167772736050375	0.0193751498745325	4
3R	14741582	14795868	FBgn0263929	jvl	3R	14768131	14768135	3R_14768131_14768135	439.370445582082	-0.865882476373095	0.316393458646743	-2.73672685926122	0.00620537924419868	0.0446448127796125	4
3R	14741582	14795868	FBgn0263929	jvl	3R	14771307	14771311	3R_14771307_14771311	140.532611301634	-0.836702621605925	0.306451983228336	-2.73028946587858	0.00632787365072257	0.0451925784045595	4
3R	14741582	14795868	FBgn0263929	jvl	3R	14793268	14793272	3R_14793268_14793272	217.239480890944	-0.639766207747947	0.223415409585685	-2.86357243188537	0.0041889302910862	0.0348364223787743	4
3R	14751748	14754460	FBgn0038258	CG7362	3R	14752133	14752137	3R_14752133_14752137	47.645627183308	1.17973170511011	0.375607000861459	3.1408671893878	0.00168448400958542	0.0194278385570555	4
3R	14796305	14798474	FBgn0038260	CG14855	3R	14797523	14797527	3R_14797523_14797527	56.092791749661	-3.09169731969113	0.415813308995723	-7.43530149902665	1.04329726328504e-13	1.11746540006209e-10	4
3R	14804092	14875488	FBgn0266756	btsz	3R	14812153	14812157	3R_14812153_14812157	22.9917744794459	1.54296537340637	0.435530810522914	3.5427238122461	0.000396017217574404	0.00751457123530555	4
3R	14804092	14875488	FBgn0266756	btsz	3R	14815664	14815668	3R_14815664_14815668	33.9647491866163	1.22362562596836	0.415211824850303	2.94699127706568	0.00320882255059067	0.0294565802624737	4
3R	14804092	14875488	FBgn0266756	btsz	3R	14816099	14816103	3R_14816099_14816103	40.9124395180727	1.51314534972231	0.385312042319448	3.92706477745593	8.59888280368349e-05	0.00264771324863475	4
3R	14804092	14875488	FBgn0266756	btsz	3R	14816345	14816349	3R_14816345_14816349	21.5668493199631	3.04840278330121	0.615905890330027	4.94946197326958	7.44189154704334e-07	7.42594251118082e-05	4
3R	14804092	14875488	FBgn0266756	btsz	3R	14816768	14816772	3R_14816768_14816772	21.1028282662286	2.99773975097489	0.531907905801846	5.63582477018428	1.74222466766159e-08	3.49234182297427e-06	4
3R	14804092	14875488	FBgn0266756	btsz	3R	14827269	14827273	3R_14827269_14827273	18.5182091055269	3.35012282625544	0.591945174901305	5.65951538808304	1.5180103836781e-08	3.11377942678448e-06	4
3R	14804092	14875488	FBgn0266756	btsz	3R	14846361	14846365	3R_14846361_14846365	17.8778616070692	3.00191836741574	0.689626819899247	4.35296058795149	1.3431130318587e-05	0.000688280617418448	4
3R	14804092	14875488	FBgn0266756	btsz	3R	14846645	14846649	3R_14846645_14846649	71.6848003027767	1.51461771330956	0.307244970335886	4.92967455790651	8.23667113364116e-07	8.04216195147113e-05	4
3R	14804092	14875488	FBgn0266756	btsz	3R	14862460	14862464	3R_14862460_14862464	183.50666310259	-1.08050578385427	0.35944122071443	-3.00607087219058	0.0026464730712645	0.0259382007444941	4
3R	14845043	14846737	FBgn0038266	CG3610	3R	14846361	14846365	3R_14846361_14846365	17.8778616070692	3.00191836741574	0.689626819899247	4.35296058795149	1.3431130318587e-05	0.000688280617418448	4
3R	14845043	14846737	FBgn0038266	CG3610	3R	14846645	14846649	3R_14846645_14846649	71.6848003027767	1.51461771330956	0.307244970335886	4.92967455790651	8.23667113364116e-07	8.04216195147113e-05	4
3R	14886456	14889146	FBgn0067629	CG33332	3R	14886731	14886735	3R_14886731_14886735	8.88800073428792	2.88652045768349	0.862298931079036	3.34747075944006	0.000815525907333546	0.0120643691486538	4
3R	14886456	14887739	FBgn0067628	CG33331	3R	14886731	14886735	3R_14886731_14886735	8.88800073428792	2.88652045768349	0.862298931079036	3.34747075944006	0.000815525907333546	0.0120643691486538	4
3R	14890231	14892387	FBgn0038271	UQCR-C1	3R	14891659	14891663	3R_14891659_14891663	281.700689958185	-0.873353691583957	0.308277834155434	-2.8330083931484	0.00461121752253307	0.0369400664396187	4
3R	14890231	14892387	FBgn0038271	UQCR-C1	3R	14892099	14892103	3R_14892099_14892103	258.457215739582	-1.15250589218308	0.322153523240723	-3.57750516148131	0.000346889371615352	0.00687374975381073	4
3R	14902330	14904061	FBgn0028662	VhaPPA1-1	3R	14903314	14903318	3R_14903314_14903318	205.108479732684	-0.805913224985748	0.22826238202515	-3.53064406774198	0.000414549186497868	0.0077364885333838	4
3R	15054930	15077206	FBgn0038282	dpr9	3R	15065606	15065610	3R_15065606_15065610	94.0839425032441	1.12659232056958	0.311476716341927	3.61693912084541	0.000298107382613402	0.00621315851305071	4
3R	15079320	15095631	FBgn0038286	CG6966	3R	15082388	15082392	3R_15082388_15082392	418.650817039947	-1.37443321175452	0.342854136479316	-4.00879868584417	6.1028413963616e-05	0.00207245817150849	4
3R	15079320	15095631	FBgn0038286	CG6966	3R	15086071	15086075	3R_15086071_15086075	77.650499401794	1.13821274256119	0.275379991249095	4.13324416708117	3.57678391201618e-05	0.00141307028687416	4
3R	15079320	15095631	FBgn0038286	CG6966	3R	15094221	15094225	3R_15094221_15094225	122.900019319884	2.96174787214339	1.00637011494164	2.94300061992118	0.00325047767369204	0.0297038353405816	4
3R	15095957	15131926	FBgn0261859	CG42788	3R	15116147	15116151	3R_15116147_15116151	55.044411501684	2.12138882198066	0.670117862282555	3.16569508348097	0.00154712878801847	0.0183607232323478	4
3R	15191058	15196210	FBgn0038296	CG6752	3R	15195286	15195290	3R_15195286_15195290	14.5973608417708	4.97966279858563	1.3985314046839	3.56063709539019	0.000369956093720893	0.00718056638461355	4
3R	15196598	15203074	FBgn0260659	CG42542	3R	15199249	15199253	3R_15199249_15199253	56.8351273649356	1.51613170870962	0.511525837861704	2.96393964192972	0.00303727854643387	0.0284383350777453	4
3R	15196598	15203074	FBgn0260659	CG42542	3R	15199776	15199780	3R_15199776_15199780	113.839033477156	-4.13625225464629	0.586260929416898	-7.05530941446201	1.72217075974618e-12	1.29455368519668e-09	4
3R	15196598	15203074	FBgn0260659	CG42542	3R	15202161	15202165	3R_15202161_15202165	95.0720494062005	-1.55223617646697	0.301580889182937	-5.14699781100981	2.64688414432893e-07	3.27824811213551e-05	4
3R	15214762	15218874	FBgn0038303	SIDL	3R	15218671	15218675	3R_15218671_15218675	59.1041396345843	1.95491115048757	0.561562364184548	3.48120044213846	0.000499171788710318	0.00874765172935199	4
3R	15219256	15222371	FBgn0038304	CG12241	3R	15219575	15219579	3R_15219575_15219579	121.060189682118	1.48453214362961	0.332834280791311	4.46027416436838	8.18548726624257e-06	0.00047562350270374	4
3R	15219256	15222371	FBgn0038304	CG12241	3R	15219859	15219863	3R_15219859_15219863	81.0138812089766	1.71364189659831	0.402280654667866	4.25981681374447	2.04594514148773e-05	0.000939628732591544	4
3R	15219256	15222371	FBgn0038304	CG12241	3R	15220071	15220075	3R_15220071_15220075	10.8666142110045	2.76264227528029	0.966648504869744	2.85795949754514	0.00426374810738548	0.0351924207127778	4
3R	15222251	15223180	FBgn0051155	Rpb7	3R	15222681	15222685	3R_15222681_15222685	71.6643028241338	0.938816155871646	0.347632497704657	2.70059951837198	0.00692146263051923	0.0478648830614859	4
3R	15257844	15263458	FBgn0263740	eIF-2gamma	3R	15262532	15262536	3R_15262532_15262536	305.709749813006	-0.79118449739087	0.276271716114144	-2.86379115647143	0.00418603905161474	0.034826304293002	4
3R	15257844	15263458	FBgn0263740	eIF-2gamma	3R	15263057	15263061	3R_15263057_15263061	11.0731805765577	3.10363887435061	1.05761782663735	2.93455612810396	0.00334025135245189	0.0302336778874582	4
3R	15259864	15263458	FBgn0263755	Su(var)3-9	3R	15262532	15262536	3R_15262532_15262536	305.709749813006	-0.79118449739087	0.276271716114144	-2.86379115647143	0.00418603905161474	0.034826304293002	4
3R	15259864	15263458	FBgn0263755	Su(var)3-9	3R	15263057	15263061	3R_15263057_15263061	11.0731805765577	3.10363887435061	1.05761782663735	2.93455612810396	0.00334025135245189	0.0302336778874582	4
3R	15268662	15270532	FBgn0038312	Zip88E	3R	15269404	15269408	3R_15269404_15269408	78.5219266713507	1.49195657945829	0.454172294068726	3.28500130664626	0.0010198189870836	0.01396744221706	4
3R	15270432	15275241	FBgn0000283	Cp190	3R	15270925	15270929	3R_15270925_15270929	104.810630293097	-0.667522375743204	0.24766253730033	-2.69529006292028	0.00703273795526839	0.0483556925024411	4
3R	15270432	15275241	FBgn0000283	Cp190	3R	15274321	15274325	3R_15274321_15274325	23.9967763551434	2.77851178281169	0.81415064111112	3.41277356119218	0.000643053498969835	0.010343065443214	4
3R	15276440	15278109	FBgn0027378	MRG15	3R	15276777	15276781	3R_15276777_15276781	8.76153857527336	2.1819981253834	0.777693174933827	2.80573135487406	0.00502025277719768	0.0390011942500486	4
3R	15276440	15278109	FBgn0027378	MRG15	3R	15276980	15276984	3R_15276980_15276984	18.1635051992357	2.45462597346038	0.665308195520755	3.6894569914911	0.000224733214990047	0.00512756628869775	4
3R	15276440	15278109	FBgn0027378	MRG15	3R	15277754	15277758	3R_15277754_15277758	143.791092170571	-0.743465919296367	0.274458912061328	-2.70884233167199	0.00675184174358746	0.0471043450994259	4
3R	15281371	15308779	FBgn0003721	Tm1	3R	15298348	15298352	3R_15298348_15298352	16.6202019998005	1.92436857568462	0.677297406602557	2.84124604187929	0.00449376274487001	0.0363822029411432	4
3R	15281371	15308779	FBgn0003721	Tm1	3R	15298469	15298473	3R_15298469_15298473	59.1965712919756	1.52598749926975	0.421481213845424	3.6205350301316	0.000293994441704839	0.00615730352883739	4
3R	15281371	15308779	FBgn0003721	Tm1	3R	15299363	15299367	3R_15299363_15299367	108.72231078736	1.83827998002004	0.405273913664839	4.53589515149574	5.73596727294031e-06	0.00036648513479367	4
3R	15281371	15308779	FBgn0003721	Tm1	3R	15299658	15299662	3R_15299658_15299662	47.2482780203653	2.40135239748245	0.615159771116362	3.90362392053791	9.47629948228625e-05	0.00283478116402159	4
3R	15281371	15308779	FBgn0003721	Tm1	3R	15300686	15300690	3R_15300686_15300690	29.0952269258705	-1.75733061916582	0.608003468614804	-2.89032992388923	0.00384837705532875	0.0330108053700442	4
3R	15281371	15308779	FBgn0003721	Tm1	3R	15306318	15306322	3R_15306318_15306322	205.733851133237	-0.897111353608546	0.316526915141654	-2.83423402779844	0.00459356782624784	0.036856830917645	4
3R	15325325	15328269	FBgn0038318	CG6236	3R	15327945	15327949	3R_15327945_15327949	61.4204035746528	1.36988252765641	0.469967022634826	2.91484819504206	0.00355861593215549	0.0314461591421447	4
3R	15343653	15346176	FBgn0019925	Surf4	3R	15344616	15344620	3R_15344616_15344620	20.1483964837093	2.08060263878395	0.635205567643201	3.27547922242495	0.00105482873229737	0.0142903608314982	4
3R	15346205	15348012	FBgn0051301	CG31301	3R	15346873	15346877	3R_15346873_15346877	104.693100839506	-1.05742457781654	0.296688507396601	-3.56409011961835	0.000365120504761636	0.00711634133238048	4
3R	15357229	15359263	FBgn0038326	CG5044	3R	15358706	15358710	3R_15358706_15358710	34.8906979098313	1.69832491581466	0.525040581142455	3.23465457111756	0.00121789977835357	0.0156881235305282	4
3R	15358481	15361657	FBgn0026634	ldlCp	3R	15358706	15358710	3R_15358706_15358710	34.8906979098313	1.69832491581466	0.525040581142455	3.23465457111756	0.00121789977835357	0.0156881235305282	4
3R	15358481	15361657	FBgn0026634	ldlCp	3R	15359267	15359271	3R_15359267_15359271	49.5106674017309	1.89480982312696	0.508303894322344	3.72771061621133	0.000193227064848903	0.00460538850821618	4
3R	15361692	15362850	FBgn0038327	Trax	3R	15362729	15362733	3R_15362729_15362733	71.2410257067197	-2.20175013094143	0.380445463631257	-5.78729500393111	7.15288967393407e-09	1.66056163589366e-06	4
3R	15362796	15363857	FBgn0026737	CG6171	3R	15363271	15363275	3R_15363271_15363275	118.732372323624	-0.895044890131642	0.255265768815933	-3.50632556132914	0.000454339132165282	0.00822357783432669	4
3R	15362796	15363857	FBgn0026737	CG6171	3R	15363534	15363538	3R_15363534_15363538	75.7055867708972	-1.36628882335752	0.327565736077892	-4.17103705569691	3.03216544990986e-05	0.00124868592793429	4
3R	15363786	15367665	FBgn0085433	CG34404	3R	15367240	15367244	3R_15367240_15367244	257.465612707507	-0.762429524581429	0.221222057743581	-3.4464444113668	0.000568015411303797	0.00951669764988359	4
3R	15367816	15369945	FBgn0038330	CG14868	3R	15368285	15368289	3R_15368285_15368289	339.714844786744	-0.986771317356045	0.325985705790106	-3.02703860883827	0.00246962412687642	0.0248119676167386	4
3R	15367816	15369945	FBgn0038330	CG14868	3R	15368641	15368645	3R_15368641_15368645	510.052908652615	-1.09947447875914	0.321484300790759	-3.41999430782389	0.000626224460490867	0.0101583007775682	4
3R	15367816	15369945	FBgn0038330	CG14868	3R	15368953	15368957	3R_15368953_15368957	224.009103603403	-0.97362768426744	0.325937076015533	-2.98716456614786	0.00281578104913241	0.0270417990929032	4
3R	15367816	15369945	FBgn0038330	CG14868	3R	15369173	15369177	3R_15369173_15369177	52.3242151096007	1.88912979334556	0.569211303569672	3.31885502184925	0.00090387343685241	0.0129357879570269	4
3R	15370036	15372212	FBgn0038332	CG6136	3R	15370292	15370296	3R_15370292_15370296	88.3397075490378	2.44007937678174	0.66635039912025	3.66185625461207	0.000250394351456031	0.00552244089824151	4
3R	15374635	15402543	FBgn0262483	Rbp	3R	15381309	15381313	3R_15381309_15381313	442.602885084668	-1.57910270991052	0.384417571876905	-4.10777973077715	3.99480807539003e-05	0.00153142900541726	4
3R	15374635	15402543	FBgn0262483	Rbp	3R	15387712	15387716	3R_15387712_15387716	12.9641533928582	3.1054467141283	1.11500997735931	2.78512908151995	0.00535064179832551	0.0406715268566432	4
3R	15374635	15402543	FBgn0262483	Rbp	3R	15388847	15388851	3R_15388847_15388851	34.8491037306302	2.17721415558298	0.560297523721155	3.88581791531622	0.000101985929628423	0.00297370398466031	4
3R	15374635	15402543	FBgn0262483	Rbp	3R	15391100	15391104	3R_15391100_15391104	16.5963956075317	4.12588252281569	1.29504426701654	3.18590076640446	0.00144304084531633	0.0175374261271256	4
3R	15374635	15402543	FBgn0262483	Rbp	3R	15398752	15398756	3R_15398752_15398756	121.762274507541	-2.16640620460373	0.297649072688756	-7.27839057260926	3.3782609057449e-13	3.16951994241098e-10	4
3R	15374635	15402543	FBgn0262483	Rbp	3R	15399117	15399121	3R_15399117_15399121	530.211460120201	-1.21097627046414	0.284578255154853	-4.25533662016864	2.08734737960664e-05	0.000951986040650862	4
3R	15374635	15402543	FBgn0262483	Rbp	3R	15401304	15401308	3R_15401304_15401308	39.1227057700572	-1.03282930384148	0.384402540243621	-2.68684307649713	0.00721308311760155	0.0491606970758581	4
3R	15408423	15417277	FBgn0041188	Atx2	3R	15416747	15416751	3R_15416747_15416751	369.686572514352	-0.637676933468263	0.228118428420668	-2.79537667291104	0.00518392763507664	0.0398238751245673	4
3R	15408423	15417277	FBgn0041188	Atx2	3R	15417160	15417164	3R_15417160_15417164	370.592982103917	-0.741457701551611	0.242096110039474	-3.06265846828648	0.00219380284236759	0.0229827139850821	4
3R	15417320	15420710	FBgn0267571	CR45911	3R	15419718	15419722	3R_15419718_15419722	1343.71591950308	-0.854821687216397	0.280235497756544	-3.05036904339302	0.00228560330898517	0.0235977289510001	4
3R	15417320	15420710	FBtr0346983	CR45911-RB	3R	15419718	15419722	3R_15419718_15419722	1343.71591950308	-0.854821687216397	0.280235497756544	-3.05036904339302	0.00228560330898517	0.0235977289510001	4
3R	15417320	15420374	FBtr0346982	CR45911-RA	3R	15419718	15419722	3R_15419718_15419722	1343.71591950308	-0.854821687216397	0.280235497756544	-3.05036904339302	0.00228560330898517	0.0235977289510001	4
3R	15481906	15482904	FBgn0038342	B9d1	3R	15482619	15482623	3R_15482619_15482623	181.025833335451	-0.812037859562553	0.259403695334654	-3.13040204965065	0.00174567204709078	0.0198585513155331	4
3R	15483158	15484699	FBgn0019940	Rh6	3R	15483633	15483637	3R_15483633_15483637	23.8964430002618	1.64332956295841	0.572806897807031	2.86890672799128	0.00411893242527069	0.0344633135005282	4
3R	15774416	15777640	FBgn0038358	CG4525	3R	15776788	15776792	3R_15776788_15776792	59.400572844174	1.26094090237129	0.46204879368072	2.72902108958348	0.00635226413251757	0.0453148995531562	4
3R	15786703	15788339	FBgn0038360	CG9590	3R	15787114	15787118	3R_15787114_15787118	16.7097595486378	1.75381971109121	0.622212050627929	2.81868489901679	0.00482208294907099	0.0380395217189895	4
3R	15793782	15802102	FBgn0262527	nsl1	3R	15794165	15794169	3R_15794165_15794169	86.8597325771971	2.49597469300273	0.76713840338518	3.25361718561951	0.0011394571739098	0.015022848018893	4
3R	15793782	15802102	FBgn0262527	nsl1	3R	15795893	15795897	3R_15795893_15795897	236.628857396723	-1.18663336193684	0.247858945792265	-4.78753493501655	1.68842353589031e-06	0.000142066665984804	4
3R	15793782	15802102	FBgn0262527	nsl1	3R	15799058	15799062	3R_15799058_15799062	156.058200657472	-0.824908919985114	0.290146468343364	-2.84307758317742	0.00446801927794897	0.0362515715151431	4
3R	15793782	15802102	FBgn0262527	nsl1	3R	15799508	15799512	3R_15799508_15799512	169.139496400837	-0.947211563302625	0.307420628265884	-3.08115811435852	0.00206197121582238	0.0221092925673683	4
3R	15793782	15802102	FBgn0262527	nsl1	3R	15800970	15800974	3R_15800970_15800974	492.150165430624	-1.08412943134393	0.305321352769865	-3.55078156672876	0.000384089047337795	0.00736268523003375	4
3R	15804248	15824118	FBgn0026616	alpha-Man-IIb	3R	15822210	15822214	3R_15822210_15822214	5.17811477130527	4.43207288610194	1.54203065208852	2.87417949837714	0.00405078670831493	0.0341012155194437	4
3R	15833462	15834425	FBgn0263022	CG43317	3R	15834307	15834311	3R_15834307_15834311	359.44250528788	-0.73063067175005	0.207558237589391	-3.52012370231937	0.00043134557347679	0.0079468718957007	4
3R	15844466	15853581	FBgn0265048	cv-d	3R	15845240	15845244	3R_15845240_15845244	171.050064845415	1.03583994015365	0.36966399396675	2.80211207220474	0.00507692334742237	0.0392835460624806	4
3R	15857871	15875939	FBgn0051183	CG31183	3R	15858561	15858565	3R_15858561_15858565	4.88439676275162	5.18656377742712	1.35004647097546	3.84176684946231	0.000122151839082672	0.00337437152023301	4
3R	15935100	15962124	FBgn0013334	Sap47	3R	15937339	15937343	3R_15937339_15937343	83.871041730968	-1.54343131877411	0.466487315133718	-3.30862441207364	0.000937555188002223	0.0132470351232279	4
3R	15935100	15962124	FBgn0013334	Sap47	3R	15951230	15951234	3R_15951230_15951234	540.704546940439	-0.615510083597749	0.229510033959391	-2.68184389579523	0.00732176166863442	0.0496457318507924	4
3R	15935100	15962124	FBgn0013334	Sap47	3R	15951715	15951719	3R_15951715_15951719	371.258822660698	-1.13001187260786	0.31036020298043	-3.64096898299526	0.000271613860655156	0.00583918552029309	4
3R	15935100	15962124	FBgn0013334	Sap47	3R	15956176	15956180	3R_15956176_15956180	67.6362069437982	1.20286090524412	0.344111405813797	3.49555662765507	0.000473074058906334	0.00844025267635833	4
3R	15935100	15962124	FBgn0013334	Sap47	3R	15958363	15958367	3R_15958363_15958367	347.594947294756	-1.04661592177331	0.373272747068196	-2.80389053311222	0.00504900441583643	0.03914695833171	4
3R	15935100	15962124	FBgn0013334	Sap47	3R	15958823	15958827	3R_15958823_15958827	741.386724312787	-1.39578257956568	0.335176272960939	-4.16432394583117	3.12276477671513e-05	0.00127487267910377	4
3R	15935100	15962124	FBgn0013334	Sap47	3R	15959336	15959340	3R_15959336_15959340	483.612802267542	-1.12857333904519	0.370046340415901	-3.04981624133011	0.0022898142081102	0.0236275197648563	4
3R	15964678	15965351	FBgn0052856	CG32856	3R	15964928	15964932	3R_15964928_15964932	9.50487533402641	3.8390692975838	1.24138674643917	3.09256507578794	0.00198434721004402	0.0215566807612164	4
3R	15964678	15965351	FBgn0052856	CG32856	3R	15964943	15964947	3R_15964943_15964947	69.5790629169584	2.65517232023393	0.775885235895706	3.42211991850666	0.000621349026146117	0.0100994104703093	4
3R	15968134	15972913	FBgn0002783	mor	3R	15971499	15971503	3R_15971499_15971503	39.3298743174733	1.54301949342437	0.52266743161448	2.95220134275079	0.00315517123970135	0.0291310351095912	4
3R	15968134	15972913	FBgn0002783	mor	3R	15971791	15971795	3R_15971791_15971795	38.0367765117677	1.57687877238383	0.522702459844263	3.01678085244454	0.00255474433825321	0.0253487681310362	4
3R	15968134	15972913	FBgn0002783	mor	3R	15972498	15972502	3R_15972498_15972502	138.983723826438	2.15044688731686	0.662294368102384	3.2469653841061	0.0011664257560276	0.0152567021686201	4
3R	15973298	15983451	FBgn0022787	Hel89B	3R	15974954	15974958	3R_15974954_15974958	108.338399141327	1.30863994158303	0.409776359627238	3.19354670136038	0.00140536603715746	0.0172322885912231	4
3R	15973298	15983451	FBgn0022787	Hel89B	3R	15978191	15978195	3R_15978191_15978195	50.4002046197489	1.94668787060058	0.652294413987122	2.98436998517516	0.00284162936799942	0.0272056006289718	4
3R	15973298	15983451	FBgn0022787	Hel89B	3R	15978570	15978574	3R_15978570_15978574	431.44548263111	-0.914668961550492	0.319444581325468	-2.86331030489002	0.00419239763734431	0.0348513215404615	4
3R	15973298	15983451	FBgn0022787	Hel89B	3R	15978939	15978943	3R_15978939_15978943	414.812763891533	-1.04945224984248	0.311537023270938	-3.36862771180101	0.000755433901869898	0.0114835997571171	4
3R	15973298	15983451	FBgn0022787	Hel89B	3R	15979790	15979794	3R_15979790_15979794	63.7081167163147	1.63418978960165	0.562070990832847	2.9074437504419	0.00364395872522099	0.0319166432211789	4
3R	15973298	15983451	FBgn0022787	Hel89B	3R	15981269	15981273	3R_15981269_15981273	10.1995823723793	3.69499474968962	1.25365194577063	2.9473848480475	0.00320474085945592	0.0294299362617478	4
3R	16068523	16098761	FBgn0026059	Mhcl	3R	16096869	16096873	3R_16096869_16096873	37.9044197585268	1.81594244849541	0.576820367657031	3.1481940484722	0.00164282597226628	0.0191146543401866	4
3R	16116161	16145284	FBgn0003319	Sb	3R	16144320	16144324	3R_16144320_16144324	334.616711594102	-1.13523278272189	0.252562293081286	-4.49486251044023	6.96149125755064e-06	0.000422401557062817	4
3R	16116161	16145284	FBgn0003319	Sb	3R	16144662	16144666	3R_16144662_16144666	272.416578253827	-1.6012651397744	0.319536454146036	-5.01121270827705	5.40880873628563e-07	5.80578040198877e-05	4
3R	16144401	16146855	FBgn0038400	CG5903	3R	16144662	16144666	3R_16144662_16144666	272.416578253827	-1.6012651397744	0.319536454146036	-5.01121270827705	5.40880873628563e-07	5.80578040198877e-05	4
3R	16147029	16149636	FBgn0038401	CG5916	3R	16148648	16148652	3R_16148648_16148652	12.8666326529619	2.89647612561524	0.859988246807638	3.36804152425018	0.000757041931403024	0.0114983249162474	4
3R	16186156	16189564	FBgn0024491	Bin1	3R	16188035	16188039	3R_16188035_16188039	56.2165361938248	1.49737079054271	0.390147336054347	3.83796235977408	0.000124059492655299	0.00340940240337265	4
3R	16186156	16189564	FBgn0024491	Bin1	3R	16189347	16189351	3R_16189347_16189351	50.2780928113617	2.64362612666661	0.640446298520672	4.12778734575086	3.66270594386739e-05	0.00143756765914979	4
3R	16186999	16197584	FBgn0086370	sra	3R	16188035	16188039	3R_16188035_16188039	56.2165361938248	1.49737079054271	0.390147336054347	3.83796235977408	0.000124059492655299	0.00340940240337265	4
3R	16186999	16197584	FBgn0086370	sra	3R	16189347	16189351	3R_16189347_16189351	50.2780928113617	2.64362612666661	0.640446298520672	4.12778734575086	3.66270594386739e-05	0.00143756765914979	4
3R	16186999	16197584	FBgn0086370	sra	3R	16193965	16193969	3R_16193965_16193969	180.864576991329	-0.835364686640397	0.273148987557712	-3.05827487815198	0.00222615273008687	0.023188262445486	4
3R	16186999	16197584	FBgn0086370	sra	3R	16195285	16195289	3R_16195285_16195289	581.758378538892	-0.943697493297923	0.279636868425921	-3.37472486589485	0.000738895226362777	0.0113208366718241	4
3R	16186999	16197584	FBgn0086370	sra	3R	16196084	16196088	3R_16196084_16196088	603.856349984254	-1.17746094878576	0.309650026781729	-3.80255400273465	0.000143212036139585	0.00376573265063106	4
3R	16186999	16197584	FBgn0086370	sra	3R	16196967	16196971	3R_16196967_16196971	56.3626518734047	1.49307037361939	0.521658467652533	2.86216071664324	0.00420763485328064	0.0349105417242638	4
3R	16186999	16197584	FBgn0086370	sra	3R	16197356	16197360	3R_16197356_16197360	88.2538302699601	2.02993096285326	0.471306830643137	4.30702640164	1.65463867164169e-05	0.000807604940279144	4
3R	16198000	16203083	FBgn0038407	CG6126	3R	16198248	16198252	3R_16198248_16198252	33.7844209712948	2.72604577527022	0.694770503274256	3.92366365932799	8.72124716624798e-05	0.00267680399433958	4
3R	16198000	16203083	FBgn0038407	CG6126	3R	16198774	16198778	3R_16198774_16198778	8.19944040049774	2.55278027829919	0.890229924982175	2.86755163656209	0.00413661295618244	0.0345683657847815	4
3R	16198000	16203083	FBgn0038407	CG6126	3R	16198988	16198992	3R_16198988_16198992	10.9702940957046	2.80598708593023	0.832629768208631	3.37002974559413	0.000751600699333974	0.0114478167182535	4
3R	16261355	16264115	FBgn0040237	bor	3R	16262370	16262374	3R_16262370_16262374	182.181411496929	-0.924954452745547	0.300274555680011	-3.08036240583511	0.00206748857824131	0.0221494191689295	4
3R	16268329	16272415	FBgn0261286	Mat89Ba	3R	16272278	16272282	3R_16272278_16272282	335.658011612067	-0.965230699067902	0.318976464169686	-3.02602482468559	0.00247791957690213	0.0248617381973935	4
3R	16272452	16304768	FBgn0250823	gish	3R	16272644	16272648	3R_16272644_16272648	556.305903820016	-0.804721431984967	0.26711689112801	-3.01261903950253	0.00259003832718693	0.0255880735159368	4
3R	16272452	16304768	FBgn0250823	gish	3R	16275000	16275004	3R_16275000_16275004	4.53014261939902	4.44946836411983	1.39247978029945	3.19535581562484	0.00139658545132471	0.0171591892267822	4
3R	16272452	16304768	FBgn0250823	gish	3R	16298330	16298334	3R_16298330_16298334	7.65089423165738	2.81997481642049	0.880010163056924	3.20447982853362	0.00135306771181854	0.0168040303773218	4
3R	16310542	16339575	FBgn0040271	Sulf1	3R	16317318	16317322	3R_16317318_16317322	32.7738433285866	1.74642576931714	0.438655421269719	3.98131582247859	6.85348149050968e-05	0.00224931911454177	4
3R	16310542	16339575	FBgn0040271	Sulf1	3R	16324206	16324210	3R_16324206_16324210	32.8054300923263	2.09944192870058	0.613275257859758	3.42332729356688	0.000618595465741429	0.0100734499024965	4
3R	16310542	16339575	FBgn0040271	Sulf1	3R	16334229	16334233	3R_16334229_16334233	293.715432677639	-0.973736795841568	0.30868640501551	-3.1544531279006	0.00160799205856762	0.0188596577353495	4
3R	16310542	16339575	FBgn0040271	Sulf1	3R	16334661	16334665	3R_16334661_16334665	430.922673631128	-0.974447641540347	0.255733017323407	-3.81040998045252	0.00013873652407726	0.0036825826308038	4
3R	16323415	16325128	FBgn0038414	CG6901	3R	16324206	16324210	3R_16324206_16324210	32.8054300923263	2.09944192870058	0.613275257859758	3.42332729356688	0.000618595465741429	0.0100734499024965	4
3R	16342318	16345829	FBgn0038418	pad	3R	16345333	16345337	3R_16345333_16345337	41.6312522011871	4.50448582303281	0.961025304422266	4.68716671902905	2.77013298155137e-06	0.000209746804432004	4
3R	16345825	16349226	FBgn0038419	CG14879	3R	16346814	16346818	3R_16346814_16346818	43.1491304683345	1.76595960330548	0.629611479508416	2.80484022413996	0.00503415273547284	0.0390678305017583	4
3R	16349404	16350801	FBgn0027095	Manf	3R	16349741	16349745	3R_16349741_16349745	36.6555353950009	1.76011092287841	0.593473048554466	2.96578071601658	0.00301915673561707	0.0283293195705179	4
3R	16374434	16403690	FBgn0003513	ss	3R	16392696	16392700	3R_16392696_16392700	94.937652226995	1.46443956407119	0.534775983305775	2.73841685076918	0.00617357695188451	0.0444942547266614	4
3R	16374434	16403690	FBgn0003513	ss	3R	16393671	16393675	3R_16393671_16393675	498.222752316714	-0.818922496646708	0.293086154640145	-2.79413572999445	0.00520386318881829	0.0399341014376633	4
3R	16374434	16403690	FBgn0003513	ss	3R	16397429	16397433	3R_16397429_16397433	232.999746343726	1.14154552483065	0.394991116640209	2.89005366637263	0.00385176064719074	0.0330284769844527	4
3R	16374434	16403690	FBgn0003513	ss	3R	16399799	16399803	3R_16399799_16399803	128.470038415473	-1.11025223785216	0.293084845030125	-3.78815983384622	0.00015176720600813	0.00391229346433198	4
3R	16443207	16445010	FBgn0038429	CG14882	3R	16444507	16444511	3R_16444507_16444511	264.187999080851	-0.910108813655422	0.264381227903248	-3.44241087339409	0.00057655381695855	0.00961490656701928	4
3R	16454492	16455797	FBgn0038431	CG10405	3R	16455669	16455673	3R_16455669_16455673	241.26248279755	-1.26438784260304	0.359868220043504	-3.51347457813916	0.00044228673446491	0.00806777706983254	4
3R	16456052	16458233	FBgn0038432	CG14883	3R	16456481	16456485	3R_16456481_16456485	336.264172820788	-1.08978748345366	0.2829276715818	-3.85182360339958	0.000117241466820607	0.00328257976941379	4
3R	16456052	16458233	FBgn0038432	CG14883	3R	16457183	16457187	3R_16457183_16457187	421.922116327463	-0.762285820057697	0.261442608858268	-2.91569084085656	0.00354901982598533	0.0314058429846182	4
3R	16456052	16458233	FBgn0038432	CG14883	3R	16457519	16457523	3R_16457519_16457523	331.39295360874	-0.965067712036536	0.286978686876232	-3.36285499993506	0.000771408706875861	0.0116255642521853	4
3R	16482694	16484223	FBgn0038438	Der-2	3R	16483150	16483154	3R_16483150_16483154	26.6009700431712	1.9781263605874	0.615809240550014	3.21223884010026	0.00131704832270343	0.0165028793295757	4
3R	16482694	16484223	FBgn0038438	Der-2	3R	16483921	16483925	3R_16483921_16483925	268.468662375877	-0.914528003161783	0.30804261576305	-2.96883598685336	0.00298930103556661	0.0281464600505619	4
3R	16502770	16571363	FBgn0259244	CG42342	3R	16515602	16515606	3R_16515602_16515606	8.29937616205727	3.86725058224183	1.27963364102564	3.02215451224164	0.00250982401378019	0.0250634916640007	4
3R	16502770	16571363	FBgn0259244	CG42342	3R	16533412	16533416	3R_16533412_16533416	51.8493674148784	1.02774594527506	0.295155633820944	3.48204752852029	0.000497595364904909	0.00872983407009692	4
3R	16502770	16571363	FBgn0259244	CG42342	3R	16556055	16556059	3R_16556055_16556059	41.3979326227803	1.38627093706739	0.45216824684041	3.06582991343191	0.00217066756578299	0.0228293892000919	4
3R	16625238	16639771	FBgn0262742	Fas1	3R	16628541	16628545	3R_16628541_16628545	1014.85910124674	-1.34915855658077	0.301999081049577	-4.46742603286032	7.91663706846904e-06	0.000464217014416214	4
3R	16625238	16639771	FBgn0262742	Fas1	3R	16629055	16629059	3R_16629055_16629059	5.22189756925025	4.47094622384039	1.37808799681559	3.24431112829632	0.001177350684543	0.0153460480374528	4
3R	16625238	16639771	FBgn0262742	Fas1	3R	16633693	16633697	3R_16633693_16633697	86.9479800150668	1.20407166987662	0.333996192682391	3.60504609410808	0.000312097529843128	0.00640897786042709	4
3R	16625238	16639771	FBgn0262742	Fas1	3R	16636485	16636489	3R_16636485_16636489	221.586511818417	1.30292192274451	0.484240858368005	2.69064846600437	0.00713132957633835	0.0487809213460505	4
3R	16625238	16639771	FBgn0262742	Fas1	3R	16636773	16636777	3R_16636773_16636777	158.510867459401	1.02873921452548	0.351741762408715	2.92470023315035	0.00344788181608129	0.030839555695199	4
3R	16625238	16639771	FBgn0262742	Fas1	3R	16636992	16636996	3R_16636992_16636996	29.1702979892516	1.33186361781313	0.405057683976421	3.28808382237889	0.00100871801308006	0.0138797774342562	4
3R	16640205	16643112	FBgn0015520	nonA-l	3R	16641443	16641447	3R_16641443_16641447	167.715789819459	-1.21432349026645	0.304374450007854	-3.98957103736901	6.61928936758542e-05	0.00219818540483312	4
3R	16640205	16643112	FBgn0015520	nonA-l	3R	16641702	16641706	3R_16641702_16641706	168.466341686071	-1.12921757268318	0.301760731904931	-3.7420958172879	0.000182491902738045	0.00444379094408723	4
3R	16643605	16645171	FBgn0038453	CG10326	3R	16644463	16644467	3R_16644463_16644467	41.3755768885715	2.73429672057072	0.580703471334453	4.7085937238972	2.4943167049618e-06	0.000193440538892818	4
3R	16991978	16992976	FBgn0266748	CR45221	3R	16992005	16992009	3R_16992005_16992009	530.652082930789	-1.05700775218523	0.245127590156951	-4.31207173173957	1.61731942260069e-05	0.000795006311565726	4
3R	16991978	16992976	FBtr0345307	CR45221-RA	3R	16992005	16992009	3R_16992005_16992009	530.652082930789	-1.05700775218523	0.245127590156951	-4.31207173173957	1.61731942260069e-05	0.000795006311565726	4
3R	16996446	16999449	FBgn0038463	CG3534	3R	16997158	16997162	3R_16997158_16997162	96.9912524905825	1.52423444450292	0.537860801589797	2.83388274437852	0.00459862020199395	0.0368758451285399	4
3R	16999384	17002355	FBgn0266917	CG16941	3R	17001659	17001663	3R_17001659_17001663	73.05902488222	1.0289617167574	0.290026080614081	3.54782478382203	0.00038842652700441	0.00741677718326921	4
3R	16999384	17002355	FBgn0266917	CG16941	3R	17001914	17001918	3R_17001914_17001918	47.808942728903	1.07077879133342	0.319362957057255	3.3528584567228	0.00079981597862682	0.0119025208640444	4
3R	17036394	17040203	FBgn0038470	CG18213	3R	17039466	17039470	3R_17039466_17039470	43.7928475497147	1.60233623873703	0.525253566149087	3.05059563990132	0.00228387928972123	0.0235894911247315	4
3R	17070523	17072675	FBgn0038473	Ns1	3R	17071566	17071570	3R_17071566_17071570	106.294917679954	-2.32572185909066	0.407492413543985	-5.7073991607935	1.14715541664293e-08	2.47654579929996e-06	4
3R	17070523	17072675	FBgn0038473	Ns1	3R	17071875	17071879	3R_17071875_17071879	103.388404805563	-2.45827348321463	0.405261552767488	-6.06589365911309	1.31221936373331e-09	4.02312915590589e-07	4
3R	17080244	17084781	FBgn0038476	kuk	3R	17084647	17084651	3R_17084647_17084651	181.552334381745	1.70893490630721	0.406323992291847	4.20584296946892	2.60110798750525e-05	0.00111940492118255	4
3R	17085513	17087988	FBgn0266465	GckIII	3R	17086621	17086625	3R_17086621_17086625	38.8373898613998	1.4766563277026	0.547641608054759	2.69639177517524	0.00700951710304118	0.0482517956076901	4
3R	17085513	17087988	FBgn0266465	GckIII	3R	17086738	17086742	3R_17086738_17086742	353.675551071589	-1.24937850495042	0.328752100769121	-3.80036660458589	0.00014448217872409	0.00378943107134577	4
3R	17144475	17149412	FBgn0038488	m-cup	3R	17147894	17147898	3R_17147894_17147898	51.4562826546913	2.70601133690679	0.604081756051542	4.47954487914696	7.48023618972714e-06	0.000445534894614503	4
3R	17144475	17149412	FBgn0038488	m-cup	3R	17148702	17148706	3R_17148702_17148706	61.6306206905305	1.71877280825635	0.520417891195157	3.30267816947862	0.000957662285196075	0.0134321379499058	4
3R	17232253	17265049	FBgn0038494	beat-IIb	3R	17257597	17257601	3R_17257597_17257601	134.204860970262	1.09418472676226	0.32078874000864	3.41091999280519	0.000647440864209916	0.010393537362388	4
3R	17374833	17391337	FBgn0038499	Brf	3R	17386043	17386047	3R_17386043_17386047	210.017247857565	-0.916636264492363	0.279303888339496	-3.2818600197151	0.0010312478507314	0.0140672404410535	4
3R	17374833	17391337	FBgn0038499	Brf	3R	17388927	17388931	3R_17388927_17388931	516.89196458309	-1.10567008594086	0.235599689787318	-4.69300314842934	2.69223345543686e-06	0.000205107929515896	4
3R	17374833	17391337	FBgn0038499	Brf	3R	17389899	17389903	3R_17389899_17389903	69.591937229549	1.69508310044916	0.522479593573339	3.24430489017984	0.00117737647165901	0.0153460480374528	4
3R	17379944	17390265	FBgn0262871	lute	3R	17386043	17386047	3R_17386043_17386047	210.017247857565	-0.916636264492363	0.279303888339496	-3.2818600197151	0.0010312478507314	0.0140672404410535	4
3R	17379944	17390265	FBgn0262871	lute	3R	17388927	17388931	3R_17388927_17388931	516.89196458309	-1.10567008594086	0.235599689787318	-4.69300314842934	2.69223345543686e-06	0.000205107929515896	4
3R	17379944	17390265	FBgn0262871	lute	3R	17389899	17389903	3R_17389899_17389903	69.591937229549	1.69508310044916	0.522479593573339	3.24430489017984	0.00117737647165901	0.0153460480374528	4
3R	17393272	17394640	FBgn0025456	CREG	3R	17394541	17394545	3R_17394541_17394545	386.473852446216	-0.841920401426081	0.289111573469022	-2.91209511720323	0.00359013293728816	0.0316328179763234	4
3R	17395199	17402515	FBgn0038504	Sur-8	3R	17398745	17398749	3R_17398745_17398749	293.442738359663	-1.34903232347221	0.304257501426005	-4.43385065988354	9.25647567742389e-06	0.000522998210541231	4
3R	17395199	17402515	FBgn0038504	Sur-8	3R	17399227	17399231	3R_17399227_17399231	284.718789633421	-1.23186195711452	0.320727580102105	-3.84083575451274	0.000122616137662192	0.00338389624898014	4
3R	17671271	17673828	FBgn0000063	Mps1	3R	17673653	17673657	3R_17673653_17673657	182.876411706063	-0.723344745018255	0.222990919380407	-3.24383049779834	0.00117933904378754	0.0153586345817176	4
3R	17673732	17682515	FBgn0038535	alt	3R	17676712	17676716	3R_17676712_17676716	132.308503237342	-0.739465393105766	0.254780801005626	-2.90235916594609	0.00370363646080755	0.0322336842294024	4
3R	17673732	17682515	FBgn0038535	alt	3R	17677234	17677238	3R_17677234_17677238	128.114234124912	-0.861054632185488	0.266440849189168	-3.23169151729491	0.00123059827803331	0.0157882494683891	4
3R	17685689	17687071	FBgn0051249	CG31249	3R	17686787	17686791	3R_17686787_17686791	55.4647392775909	1.54937738988624	0.358592121282686	4.3207234569017	1.55518477619791e-05	0.000772220719234092	4
3R	17687818	17718350	FBgn0261885	osa	3R	17712344	17712348	3R_17712344_17712348	59.0625235846908	2.0131685313946	0.668870297300065	3.00980405247606	0.0026141627990546	0.0257383161228042	4
3R	17687818	17718350	FBgn0261885	osa	3R	17716300	17716304	3R_17716300_17716304	102.192294906685	-1.21597422681086	0.409019835598413	-2.9728979403452	0.00295002525484095	0.0279061520240743	4
3R	17687818	17718350	FBgn0261885	osa	3R	17716536	17716540	3R_17716536_17716540	102.525750622243	-1.16199314129982	0.415485488167097	-2.79671173697527	0.00516255712124524	0.0397233892028873	4
3R	17725777	17733207	FBgn0016650	Lgr1	3R	17727471	17727475	3R_17727471_17727475	97.0746699091213	-0.784787410650038	0.227750763706905	-3.44581681253983	0.000569336164108081	0.00953404082798557	4
3R	17725777	17733207	FBgn0016650	Lgr1	3R	17729349	17729353	3R_17729349_17729353	94.0209537595966	-0.962454795468452	0.338946035355486	-2.83955171347271	0.0045176971823747	0.0365167475181267	4
3R	17733598	17734381	FBgn0038540	CG14321	3R	17734321	17734325	3R_17734321_17734325	14.2184280740799	3.2131401595919	0.942787334743395	3.40812826093643	0.000654101414688246	0.0104641131702088	4
3R	17736611	17747470	FBgn0038541	TyrRII	3R	17741042	17741046	3R_17741042_17741046	620.598692572997	-0.93140377445521	0.281627292283355	-3.30722128137387	0.000942264274389007	0.0132814769828795	4
3R	17750129	17763188	FBgn0038542	TyrR	3R	17763154	17763158	3R_17763154_17763158	150.689929221014	-1.03720592399211	0.310234625262362	-3.34329516930921	0.000827897877434799	0.0121867828205384	4
3R	17768272	17794490	FBgn0262562	CG43102	3R	17768518	17768522	3R_17768518_17768522	200.155146892584	-1.02231253448907	0.272243253939909	-3.75514368012485	0.000173242066442486	0.00428025698934993	4
3R	17768272	17794490	FBgn0262562	CG43102	3R	17768923	17768927	3R_17768923_17768927	221.928063474864	-0.830049097883561	0.257458647208153	-3.22400939678858	0.00126409251580612	0.0160578226923872	4
3R	17768272	17794490	FBgn0262562	CG43102	3R	17776629	17776633	3R_17776629_17776633	352.010371532618	-0.870171615292035	0.316318378608712	-2.75093600036577	0.00594252520695892	0.0434043655101117	4
3R	17768272	17794490	FBgn0262562	CG43102	3R	17777047	17777051	3R_17777047_17777051	361.894934549034	-1.57993830508252	0.35934002525018	-4.39677796533391	1.09869632898684e-05	0.000595946643441148	4
3R	17796376	17798304	FBgn0038546	CG7379	3R	17797740	17797744	3R_17797740_17797744	206.435830137873	-1.01015539944975	0.322253409152388	-3.13466163820181	0.00172052437619909	0.0196837327139337	4
3R	17809401	17811134	FBgn0038552	CG18012	3R	17811071	17811075	3R_17811071_17811075	515.118363313413	-0.752193525615285	0.265072724372032	-2.83768738332947	0.00454416650152177	0.0366374070109139	4
3R	17811541	17872507	FBgn0261649	tinc	3R	17816071	17816075	3R_17816071_17816075	37.4506812499989	-4.27332158588772	0.900246342593886	-4.7468358200434	2.0662353556836e-06	0.000166556188729271	4
3R	17811541	17872507	FBgn0261649	tinc	3R	17817878	17817882	3R_17817878_17817882	287.313344485476	-1.52170971055677	0.356069736741726	-4.27362831922033	1.92317521329417e-05	0.000898456194179234	4
3R	17811541	17872507	FBgn0261649	tinc	3R	17818328	17818332	3R_17818328_17818332	385.522832508114	-1.33896529881296	0.357074871762235	-3.74981664827015	0.000176963912918341	0.00434426735820902	4
3R	17811541	17872507	FBgn0261649	tinc	3R	17820328	17820332	3R_17820328_17820332	82.7957108043839	-4.97372955755202	0.640899605637612	-7.76054395072346	8.45658912001268e-15	1.24144718067461e-11	4
3R	17811541	17872507	FBgn0261649	tinc	3R	17825112	17825116	3R_17825112_17825116	231.407887561213	-1.78958041709687	0.352525246297825	-5.0764602986334	3.84531099227385e-07	4.45520516469745e-05	4
3R	17811541	17872507	FBgn0261649	tinc	3R	17825672	17825676	3R_17825672_17825676	162.205294307396	-1.85627423711379	0.395980390804872	-4.68779333577787	2.76166692456187e-06	0.000209250676597662	4
3R	17811541	17872507	FBgn0261649	tinc	3R	17828237	17828241	3R_17828237_17828241	334.155431939346	-1.10106479669187	0.38608542759962	-2.85186831198846	0.00434631023023654	0.0356242981641318	4
3R	17811541	17872507	FBgn0261649	tinc	3R	17828713	17828717	3R_17828713_17828717	512.278745653078	-1.16787134779819	0.381346102890463	-3.06249713566272	0.00219498576180174	0.0229859385071008	4
3R	17811541	17872507	FBgn0261649	tinc	3R	17852149	17852153	3R_17852149_17852153	238.723209818858	-1.29137476233151	0.31708303482537	-4.07267062724665	4.64771283980133e-05	0.0017082500841711	4
3R	17811541	17872507	FBgn0261649	tinc	3R	17855625	17855629	3R_17855625_17855629	50.0532444350016	2.52877528339331	0.802164925058912	3.15243811390481	0.00161913138689251	0.0189458414027777	4
3R	17811541	17872507	FBgn0261649	tinc	3R	17855711	17855715	3R_17855711_17855715	167.777508641945	-0.893370306369161	0.308571262164117	-2.89518310974148	0.00378937416740794	0.0326954156559443	4
3R	17811541	17872507	FBgn0261649	tinc	3R	17863869	17863873	3R_17863869_17863873	167.584813036175	-1.10391298004605	0.267600802654534	-4.12522297801615	3.70375747069375e-05	0.00145014830470068	4
3R	17811541	17872507	FBgn0261649	tinc	3R	17866033	17866037	3R_17866033_17866037	4.64951493119331	4.48843094820689	1.46488898440797	3.06400757735296	0.0021839337846293	0.0229187692286794	4
3R	17811541	17872507	FBgn0261649	tinc	3R	17871877	17871881	3R_17871877_17871881	401.165470902978	-1.18439681395862	0.345623021676545	-3.42684583976312	0.000610635630039262	0.00998837716294935	4
3R	17872748	17916578	FBgn0053547	Rim	3R	17872983	17872987	3R_17872983_17872987	265.772049255393	-1.92425069572108	0.471460602986623	-4.0814665817913	4.47524131041453e-05	0.00166505783377248	4
3R	17872748	17916578	FBgn0053547	Rim	3R	17874600	17874604	3R_17874600_17874604	336.964317598883	-1.68099987815007	0.398866516931307	-4.21444219254827	2.50396274272391e-05	0.00108688660444091	4
3R	17872748	17916578	FBgn0053547	Rim	3R	17881585	17881589	3R_17881585_17881589	92.5866802238447	-1.16057939897708	0.314548969394255	-3.68966206187887	0.000224552143400916	0.00512437190158249	4
3R	17872748	17916578	FBgn0053547	Rim	3R	17881837	17881841	3R_17881837_17881841	106.335962430077	-0.9111454554207	0.283572214271846	-3.2130984968338	0.0013131124914321	0.0164713811913268	4
3R	17872748	17916578	FBgn0053547	Rim	3R	17883026	17883030	3R_17883026_17883030	37.7076832026159	1.89875597037476	0.704303605643607	2.69593390571903	0.00701915926915899	0.0482982564682896	4
3R	17872748	17916578	FBgn0053547	Rim	3R	17883174	17883178	3R_17883174_17883178	21.7527355256479	2.79935585431622	0.860145368934626	3.25451482437613	0.00113586231803922	0.0149933489522033	4
3R	17872748	17916578	FBgn0053547	Rim	3R	17883365	17883369	3R_17883365_17883369	18.0320555636196	3.21730528467944	0.897905417113245	3.58312270241451	0.000339511025186896	0.00678153966617547	4
3R	17872748	17916578	FBgn0053547	Rim	3R	17883577	17883581	3R_17883577_17883581	20.1395483300747	2.12072847452617	0.782468209851838	2.71030624353127	0.0067221110403485	0.0469573117526041	4
3R	17872748	17916578	FBgn0053547	Rim	3R	17884317	17884321	3R_17884317_17884321	370.16416156044	-1.19989669095934	0.39014092794102	-3.07554682173907	0.00210116935180956	0.0223857757356649	4
3R	17872748	17916578	FBgn0053547	Rim	3R	17886197	17886201	3R_17886197_17886201	110.698128931379	3.54649291916935	0.671579332637558	5.28082498495132	1.28603492586741e-07	1.83398868708099e-05	4
3R	17872748	17916578	FBgn0053547	Rim	3R	17889488	17889492	3R_17889488_17889492	32.7768223383947	1.89022804166706	0.61733797944307	3.06190142937961	0.00219935865251254	0.0230190337061456	4
3R	17872748	17916578	FBgn0053547	Rim	3R	17893320	17893324	3R_17893320_17893324	310.437709160213	-1.56788774289714	0.416889320828081	-3.76092085972073	0.000169288988469663	0.00421472836377126	4
3R	17872748	17916578	FBgn0053547	Rim	3R	17893891	17893895	3R_17893891_17893895	127.465227268773	-1.53016255651865	0.305953756621429	-5.00128703571368	5.69488509679719e-07	6.02986128255025e-05	4
3R	17872748	17916578	FBgn0053547	Rim	3R	17902768	17902772	3R_17902768_17902772	28.7774368562211	-1.64097165319574	0.584270080445869	-2.80858409169862	0.0049759885056451	0.0387622934551554	4
3R	17872748	17916578	FBgn0053547	Rim	3R	17903323	17903327	3R_17903323_17903327	50.7357902074301	-1.24512302934178	0.448284365255069	-2.77752945640502	0.00547738750928835	0.0412704165318531	4
3R	17872748	17916578	FBgn0053547	Rim	3R	17913425	17913429	3R_17913425_17913429	83.6817439077597	3.74141309249001	1.04070790870021	3.59506549456594	0.000324309979182848	0.0065852215634255	4
3R	17919832	18018892	FBgn0263995	cpo	3R	17931339	17931343	3R_17931339_17931343	528.554124919692	-1.79170234176074	0.485289226977243	-3.69202991156604	0.000222471292151472	0.00508945142125676	4
3R	17919832	18018892	FBgn0263995	cpo	3R	17932077	17932081	3R_17932077_17932081	17.20169500244	4.01680892868454	1.34814752224594	2.9795025117079	0.00288716862883687	0.0275049523154495	4
3R	17919832	18018892	FBgn0263995	cpo	3R	17937665	17937669	3R_17937665_17937669	285.12568517273	-1.39341682636484	0.495515873166129	-2.81205285607003	0.00492264133919613	0.0385002460904922	4
3R	17919832	18018892	FBgn0263995	cpo	3R	17938184	17938188	3R_17938184_17938188	261.904252392825	-1.44669058158271	0.432983591327895	-3.34121340983368	0.000834130812454882	0.0122546077635539	4
3R	17919832	18018892	FBgn0263995	cpo	3R	17943838	17943842	3R_17943838_17943842	181.240971756133	1.64586492161424	0.403656691092755	4.07738793368854	4.55444692319568e-05	0.00168447328436393	4
3R	17919832	18018892	FBgn0263995	cpo	3R	17947319	17947323	3R_17947319_17947323	218.140089766589	-0.97543857231982	0.350059183456942	-2.78649616526858	0.0053281248499477	0.0405580838667563	4
3R	17919832	18018892	FBgn0263995	cpo	3R	17964745	17964749	3R_17964745_17964749	39.7282171458428	1.39317659014681	0.516824755300864	2.69564601125925	0.00702522806904218	0.0483186996781712	4
3R	17919832	18018892	FBgn0263995	cpo	3R	17967919	17967923	3R_17967919_17967923	141.349089834175	-1.25533829201344	0.434395462820229	-2.88985129785519	0.0038542409641658	0.0330395284574271	4
3R	17919832	18018892	FBgn0263995	cpo	3R	17968441	17968445	3R_17968441_17968445	181.264173021871	-1.73772114978723	0.38481056019695	-4.51578342574032	6.30831110631557e-06	0.000393680258298709	4
3R	17919832	18018892	FBgn0263995	cpo	3R	17976193	17976197	3R_17976193_17976197	108.327106207666	4.85133031745596	0.989809176862808	4.90127837855799	9.52150214703227e-07	9.02820730175518e-05	4
3R	17919832	18018892	FBgn0263995	cpo	3R	17981682	17981686	3R_17981682_17981686	13.0662579706133	2.64125634892594	0.775056722049134	3.40782329058814	0.000654832864842653	0.0104709570775983	4
3R	17919832	18018892	FBgn0263995	cpo	3R	17983601	17983605	3R_17983601_17983605	228.517810133992	-1.6801385247097	0.340742659272038	-4.93081355970851	8.18878602436367e-07	8.01107877453663e-05	4
3R	17919832	18018892	FBgn0263995	cpo	3R	18000046	18000050	3R_18000046_18000050	181.766907559167	-1.4462006788227	0.519783875930222	-2.7823115448407	0.00539732011533328	0.0408943104397059	4
3R	17919832	18018892	FBgn0263995	cpo	3R	18007087	18007091	3R_18007087_18007091	16.2868456790355	3.48987924659075	1.06730453419056	3.26980644679587	0.00107621095606175	0.0144722212838137	4
3R	17919832	18018892	FBgn0263995	cpo	3R	18007315	18007319	3R_18007315_18007319	252.288709234438	-0.712445044235735	0.246217521478985	-2.89355948332273	0.00380902135716419	0.0327836462263527	4
3R	17919832	18018892	FBgn0263995	cpo	3R	18007702	18007706	3R_18007702_18007706	245.083504858526	-0.786440173221791	0.26557621801985	-2.96125978103585	0.003063833933138	0.0285915062517164	4
3R	17919832	18018892	FBgn0263995	cpo	3R	18008847	18008851	3R_18008847_18008851	218.568861654561	-1.05098569303819	0.22122142865544	-4.75083132509347	2.02582066367641e-06	0.000164093446319292	4
3R	17919832	18018892	FBgn0263995	cpo	3R	18009297	18009301	3R_18009297_18009301	36.0692648612399	2.13431360141108	0.720407668695645	2.96264697636468	0.00305006156053134	0.0285088225952226	4
3R	17919832	18018892	FBgn0263995	cpo	3R	18011316	18011320	3R_18011316_18011320	15.8133234411171	4.36263571781874	1.42576370418519	3.05985887073198	0.00221441312309345	0.0231182218324537	4
3R	17919832	18018892	FBgn0263995	cpo	3R	18012847	18012851	3R_18012847_18012851	59.6406889698044	2.1961499004545	0.777211719827826	2.82567779721723	0.00471806958126606	0.0374772524342442	4
3R	18019375	18021161	FBgn0000477	DNaseII	3R	18019535	18019539	3R_18019535_18019539	143.052406747579	0.675244048658861	0.233311506021179	2.89417380297381	0.00380157673372231	0.0327534590890932	4
3R	18019375	18021161	FBgn0000477	DNaseII	3R	18020283	18020287	3R_18020283_18020287	99.3328387339696	-0.85709023115829	0.29580781607083	-2.89745633683007	0.0037620210092446	0.0325587810775114	4
3R	18090803	18135583	FBgn0003499	sr	3R	18126430	18126434	3R_18126430_18126434	52.0550206296226	1.83704067417258	0.547562519403822	3.3549423290928	0.000793815316982811	0.0118414659753436	4
3R	18090803	18135583	FBgn0003499	sr	3R	18127705	18127709	3R_18127705_18127709	7.71932628259904	3.25800247877249	1.20071662863733	2.71338165980921	0.00666003513671847	0.0467237795198608	4
3R	18090803	18135583	FBgn0003499	sr	3R	18127765	18127769	3R_18127765_18127769	82.0885621911951	1.1594909540168	0.393354464785868	2.94769999534134	0.00320147590555216	0.0294118583800191	4
3R	18090803	18135583	FBgn0003499	sr	3R	18128394	18128398	3R_18128394_18128398	98.0708308683888	1.22797078054332	0.367542880056393	3.34102725743158	0.000834690280886367	0.0122584973376758	4
3R	18090803	18135583	FBgn0003499	sr	3R	18128704	18128708	3R_18128704_18128708	331.054981519168	-0.986856656876332	0.313416313210098	-3.14870865134195	0.00163993604518382	0.019093491914171	4
3R	18167757	18180049	FBgn0042693	PP2A-B'	3R	18171796	18171800	3R_18171796_18171800	23.4705855624017	2.56354910176999	0.617361095612419	4.15243059530171	3.28962539373409e-05	0.0013267163409209	4
3R	18179275	18183479	FBgn0261532	cdm	3R	18182948	18182952	3R_18182948_18182952	146.175913074026	-1.1338748975481	0.328389547494427	-3.45283492181597	0.000554728363560554	0.00937404990747118	4
3R	18183656	18185715	FBgn0038575	CG7208	3R	18184487	18184491	3R_18184487_18184491	84.0019964859856	1.33353806439199	0.413110441950493	3.22804250140886	0.00124640454051655	0.0159186946427574	4
3R	18183656	18185715	FBgn0038575	CG7208	3R	18185650	18185654	3R_18185650_18185654	80.5627956730255	1.88277382802345	0.564776012993908	3.33366464705673	0.000857099274124735	0.0124767337405311	4
3R	18185498	18187875	FBgn0038576	Arp5	3R	18185650	18185654	3R_18185650_18185654	80.5627956730255	1.88277382802345	0.564776012993908	3.33366464705673	0.000857099274124735	0.0124767337405311	4
3R	18189072	18191265	FBgn0038578	MED17	3R	18189542	18189546	3R_18189542_18189546	26.8389299332748	-2.40561102473307	0.745256328900314	-3.22789747828474	0.00124703658641353	0.0159224649876115	4
3R	18192494	18199595	FBgn0011481	Ssdp	3R	18194774	18194778	3R_18194774_18194778	123.558594127546	-1.63026707804846	0.368232165341307	-4.42728048088193	9.54286099093593e-06	0.000535078679761226	4
3R	18199857	18215001	FBgn0028499	CG7985	3R	18211906	18211910	3R_18211906_18211910	9.59871219786463	2.93576047282478	0.639640542474292	4.58970355673284	4.43875946973807e-06	0.000302005062242561	4
3R	18199857	18215001	FBgn0028499	CG7985	3R	18214344	18214348	3R_18214344_18214348	64.7602417134319	1.23462599077746	0.448636191666291	2.75195361790119	0.00592409107237178	0.0433192217451077	4
3R	18216142	18218014	FBgn0038581	CG14314	3R	18216868	18216872	3R_18216868_18216872	61.6249470090545	1.68537861278602	0.621175823096658	2.71320703433714	0.00666354602497283	0.0467392130459898	4
3R	18223722	18224942	FBgn0038585	Non3	3R	18224263	18224267	3R_18224263_18224267	12.0854292674902	2.0531049573747	0.763300846998139	2.68977162209242	0.00715009325103264	0.0488693166975753	4
3R	18224902	18226082	FBgn0038586	CG7168	3R	18225047	18225051	3R_18225047_18225051	348.170865681666	-0.925611992743229	0.286601564808284	-3.22961248785365	0.00123958106884745	0.0158651628219829	4
3R	18271189	18274446	FBgn0038593	Vps39	3R	18273633	18273637	3R_18273633_18273637	20.1458443864344	2.98740215604005	0.691449478776024	4.32049231033948	1.55681481628604e-05	0.000772568965622609	4
3R	18271189	18274446	FBgn0038593	Vps39	3R	18273845	18273849	3R_18273845_18273849	55.4152011570812	2.25572991166686	0.421497920944092	5.35169878564137	8.7132349856044e-08	1.3332371403724e-05	4
3R	18271189	18274446	FBgn0038593	Vps39	3R	18274118	18274122	3R_18274118_18274122	28.9982268275846	1.59352833713894	0.476436397612129	3.34468219708991	0.000823769032230443	0.0121459940186434	4
3R	18274665	18283005	FBgn0026250	eIF-1A	3R	18276078	18276082	3R_18276078_18276082	65.9896249375443	1.18880975769508	0.409384662704187	2.90389422466979	0.00368552652027984	0.0321487151522935	4
3R	18302170	18302849	FBgn0038602	CG7126	3R	18302486	18302490	3R_18302486_18302490	190.721728902769	-1.11165241916366	0.282939003622975	-3.92894724632936	8.53185518363476e-05	0.00263389972473631	4
3R	18330932	18360728	FBgn0038606	CG15803	3R	18333290	18333294	3R_18333290_18333294	130.831331017488	-1.91398376552842	0.624912860885231	-3.0628010484808	0.00219275790549291	0.0229775543301323	4
3R	18330932	18360728	FBgn0038606	CG15803	3R	18337163	18337167	3R_18337163_18337167	320.011609972678	-1.51098130776188	0.24607177344505	-6.14040890024836	8.2309328309453e-10	2.74251604942862e-07	4
3R	18330932	18360728	FBgn0038606	CG15803	3R	18339748	18339752	3R_18339748_18339752	305.937151765973	-1.30558443988899	0.473058970879616	-2.75987671782518	0.00578231774385397	0.042675776493872	4
3R	18330932	18360728	FBgn0038606	CG15803	3R	18353813	18353817	3R_18353813_18353817	4.22072426964456	4.60431537907593	1.46469312876881	3.1435358633424	0.00166919960430103	0.0193146342050616	4
3R	18330932	18360728	FBgn0038606	CG15803	3R	18358018	18358022	3R_18358018_18358022	706.048418858469	-1.69699964078933	0.389121400768028	-4.36110591049446	1.29406704818401e-05	0.000669331707384445	4
3R	18390323	18399169	FBgn0028670	Vha100-2	3R	18391438	18391442	3R_18391438_18391442	56.1066388549802	1.29203760906068	0.481694588944685	2.68227553041716	0.00731232063007587	0.0496083288676196	4
3R	18390323	18399169	FBgn0028670	Vha100-2	3R	18394798	18394802	3R_18394798_18394802	184.082946179158	-1.32359974932369	0.326422690816405	-4.05486440300238	5.01633933436071e-05	0.0018007734603573	4
3R	18400373	18402716	FBgn0038617	CG12333	3R	18402353	18402357	3R_18402353_18402357	97.2176447853343	1.46562797653201	0.516039426024172	2.84014728840381	0.00450927083518284	0.0364713738494605	4
3R	18650121	18659309	FBgn0051224	CG31224	3R	18653499	18653503	3R_18653499_18653503	66.3367200111197	1.07245117545656	0.376226372501693	2.85054757944099	0.0043644020088083	0.035719224676243	4
3R	18650121	18659309	FBgn0051224	CG31224	3R	18655475	18655479	3R_18655475_18655479	52.5102959507271	1.77938852602845	0.484618468829847	3.67173073350865	0.000240913437096381	0.00536944909176047	4
3R	18659618	18661126	FBgn0027841	CstF-64	3R	18660009	18660013	3R_18660009_18660013	313.803760104525	-0.892143353726272	0.300851028897175	-2.96539904482491	0.00302290542585244	0.0283501409765172	4
3R	18659618	18661126	FBgn0027841	CstF-64	3R	18660303	18660307	3R_18660303_18660307	309.301105866538	-0.92010085760487	0.303573241225498	-3.03090237430185	0.00243824069493514	0.0246010823371025	4
3R	18661121	18663552	FBgn0261065	Cpsf73	3R	18663395	18663399	3R_18663395_18663399	287.716212391858	-0.778883772520089	0.246635471097671	-3.15803630780926	0.00158835773946018	0.0186917956755147	4
3R	18663738	18665307	FBgn0044871	Gos28	3R	18663802	18663806	3R_18663802_18663806	250.667009398418	-0.778288633063251	0.274026981099412	-2.84018978693526	0.00450867009965335	0.0364685857506284	4
3R	18663738	18665307	FBgn0044871	Gos28	3R	18664045	18664049	3R_18664045_18664049	48.4190090961573	1.98573503172038	0.589667862738269	3.36754833899058	0.000758397298428315	0.0115140931612705	4
3R	18663738	18665307	FBgn0044871	Gos28	3R	18664688	18664692	3R_18664688_18664692	54.8780693080987	1.34601088296309	0.446239255781757	3.01634350972785	0.00255843240407163	0.0253772903215315	4
3R	18677818	18680321	FBgn0038640	CG7706	3R	18679336	18679340	3R_18679336_18679340	16.6313309515853	4.59865281403992	1.3824558229909	3.32643744383157	0.000879637618055806	0.0126988998965974	4
3R	18680604	18686739	FBgn0038641	CG7708	3R	18682441	18682445	3R_18682441_18682445	96.6167193110234	-1.10565054941913	0.357534930331069	-3.09242665715299	0.001985272846231	0.0215629817903466	4
3R	18680604	18686739	FBgn0038641	CG7708	3R	18684488	18684492	3R_18684488_18684492	74.73637456128	2.08900668905765	0.715616110299882	2.91917224750886	0.00350962239011702	0.0312011326037046	4
3R	18680604	18686739	FBgn0038641	CG7708	3R	18684797	18684801	3R_18684797_18684801	61.440271282651	1.87110718858837	0.693939128692005	2.69635636790678	0.00701026231186724	0.0482526108863602	4
3R	18698135	18701290	FBgn0267658	CR45996	3R	18698563	18698567	3R_18698563_18698567	274.750756193687	-1.08145027154273	0.398556027509248	-2.71342094184648	0.00665924559082284	0.0467198165895366	4
3R	18698135	18701290	FBtr0347116	CR45996-RA	3R	18698563	18698567	3R_18698563_18698567	274.750756193687	-1.08145027154273	0.398556027509248	-2.71342094184648	0.00665924559082284	0.0467198165895366	4
3R	18705501	18732344	FBgn0000303	ChAT	3R	18705910	18705914	3R_18705910_18705914	71.2901917967826	3.22516965605526	0.934311799867331	3.45192007262802	0.000556612581910135	0.00939105773940788	4
3R	18705501	18732344	FBgn0000303	ChAT	3R	18707279	18707283	3R_18707279_18707283	117.594979525964	2.58811312435343	0.715596561513435	3.61672101788718	0.000298358570525228	0.00621532206131536	4
3R	18705501	18732344	FBgn0000303	ChAT	3R	18708739	18708743	3R_18708739_18708743	1330.90415354399	-1.52276539214167	0.413097947444705	-3.68620904935747	0.00022761939801787	0.00516880511907951	4
3R	18705501	18732344	FBgn0000303	ChAT	3R	18709099	18709103	3R_18709099_18709103	1947.19004683702	-1.25468264325394	0.364424495585612	-3.44291522236375	0.000575479685101639	0.00960277918150428	4
3R	18705501	18732344	FBgn0000303	ChAT	3R	18709852	18709856	3R_18709852_18709856	515.508391481476	-0.974108560439073	0.340411433202032	-2.86156240780828	0.00421558499711589	0.0349521014691106	4
3R	18705501	18732344	FBgn0000303	ChAT	3R	18714017	18714021	3R_18714017_18714021	256.253142112731	-0.999880229234462	0.353524199899806	-2.82832187872242	0.0046792732506998	0.0372639654584736	4
3R	18705501	18732344	FBgn0000303	ChAT	3R	18722000	18722004	3R_18722000_18722004	54.388803356456	2.44438300539246	0.800243181016258	3.05455024594929	0.00225398254661177	0.0233850670183041	4
3R	18705501	18732344	FBgn0000303	ChAT	3R	18727657	18727661	3R_18727657_18727661	16.4557293829897	3.50916310194647	0.86412875022254	4.06092622313834	4.88784167179655e-05	0.00177279866082197	4
3R	18705501	18718916	FBgn0270928	VAChT	3R	18705910	18705914	3R_18705910_18705914	71.2901917967826	3.22516965605526	0.934311799867331	3.45192007262802	0.000556612581910135	0.00939105773940788	4
3R	18705501	18718916	FBgn0270928	VAChT	3R	18707279	18707283	3R_18707279_18707283	117.594979525964	2.58811312435343	0.715596561513435	3.61672101788718	0.000298358570525228	0.00621532206131536	4
3R	18705501	18718916	FBgn0270928	VAChT	3R	18708739	18708743	3R_18708739_18708743	1330.90415354399	-1.52276539214167	0.413097947444705	-3.68620904935747	0.00022761939801787	0.00516880511907951	4
3R	18705501	18718916	FBgn0270928	VAChT	3R	18709099	18709103	3R_18709099_18709103	1947.19004683702	-1.25468264325394	0.364424495585612	-3.44291522236375	0.000575479685101639	0.00960277918150428	4
3R	18705501	18718916	FBgn0270928	VAChT	3R	18709852	18709856	3R_18709852_18709856	515.508391481476	-0.974108560439073	0.340411433202032	-2.86156240780828	0.00421558499711589	0.0349521014691106	4
3R	18705501	18718916	FBgn0270928	VAChT	3R	18714017	18714021	3R_18714017_18714021	256.253142112731	-0.999880229234462	0.353524199899806	-2.82832187872242	0.0046792732506998	0.0372639654584736	4
3R	18721967	18722590	FBgn0085312	CG34283	3R	18722000	18722004	3R_18722000_18722004	54.388803356456	2.44438300539246	0.800243181016258	3.05455024594929	0.00225398254661177	0.0233850670183041	4
3R	18727573	18728468	FBgn0038646	CG7715	3R	18727657	18727661	3R_18727657_18727661	16.4557293829897	3.50916310194647	0.86412875022254	4.06092622313834	4.88784167179655e-05	0.00177279866082197	4
3R	18733106	18743594	FBgn0024329	Mekk1	3R	18737955	18737959	3R_18737955_18737959	38.3578476335071	1.97921933214692	0.736026784522187	2.68905884102002	0.00716537877076235	0.0489333567082568	4
3R	18744063	18746041	FBgn0038649	CG7718	3R	18745318	18745322	3R_18745318_18745322	44.136071730903	1.43421001490726	0.487291708403314	2.94322679859804	0.00324810367723595	0.0296883147562889	4
3R	18759236	18795169	FBgn0038652	CG7720	3R	18777566	18777570	3R_18777566_18777570	46.5717517009736	1.33645647631204	0.497350103875982	2.68715431221725	0.00720636519984867	0.0491231958901705	4
3R	18799280	18849224	FBgn0038653	CG18208	3R	18824956	18824960	3R_18824956_18824960	5.50666253317405	3.32551121864987	0.873700336228523	3.8062377691246	0.000141096743386668	0.00372818080111705	4
3R	18906609	18910755	FBgn0038659	EndoA	3R	18910129	18910133	3R_18910129_18910133	445.609208768066	-1.1279822530793	0.26899095104967	-4.19338363866009	2.74824078607701e-05	0.00116385875366795	4
3R	18914968	18926989	FBgn0261113	Xrp1	3R	18921106	18921110	3R_18921106_18921110	113.745730901311	1.17729215200072	0.419189326363064	2.80849744485396	0.00497732774074055	0.0387715157091633	4
3R	18914968	18926989	FBgn0261113	Xrp1	3R	18921665	18921669	3R_18921665_18921669	72.0348500307565	2.63425921001615	0.741091977124968	3.55456446882024	0.000378605679208334	0.00729341167469738	4
3R	18914968	18926989	FBgn0261113	Xrp1	3R	18922882	18922886	3R_18922882_18922886	61.7793143307979	2.13344157077123	0.669675880991752	3.18578230354023	0.00144363181830869	0.0175428996983196	4
3R	18914968	18926989	FBgn0261113	Xrp1	3R	18923444	18923448	3R_18923444_18923448	50.2307879586129	1.82870700738715	0.473034839397403	3.8659034284171	0.000110678729651425	0.00314774091016846	4
3R	19024092	19024853	FBgn0038673	CG14286	3R	19024769	19024773	3R_19024769_19024773	12.1394276443605	1.94491478643823	0.703297495023306	2.76542259883035	0.00568490945098689	0.0422665808771121	4
3R	19025099	19026203	FBgn0038674	CG14285	3R	19025292	19025296	3R_19025292_19025296	60.1366301306573	1.57529079403808	0.500742702042086	3.14590864253012	0.00165571715337011	0.0192034655329546	4
3R	19031503	19032409	FBgn0038675	CG6013	3R	19032277	19032281	3R_19032277_19032281	301.349958910844	-1.00225888762526	0.35697612399271	-2.80763563796701	0.00499066579572288	0.0388431290693292	4
3R	19044882	19094270	FBgn0004876	cdi	3R	19060920	19060924	3R_19060920_19060924	195.006083122062	-1.0179533834789	0.315187954231453	-3.22967096239783	0.00123932759450399	0.0158635457657483	4
3R	19044882	19094270	FBgn0004876	cdi	3R	19094128	19094132	3R_19094128_19094132	436.367598791396	-0.923970372412658	0.335563720819017	-2.75348708781005	0.00589640960940653	0.0431990244176236	4
3R	19094394	19094905	FBgn0038678	mRpL55	3R	19094501	19094505	3R_19094501_19094505	451.146016301395	-1.14116857105293	0.350233489593178	-3.25830797157199	0.00112078701029213	0.014867018679523	4
3R	19095000	19096271	FBgn0016120	ATPsynD	3R	19095843	19095847	3R_19095843_19095847	107.450244712921	1.89194182788828	0.582553786406508	3.24766892265648	0.00116354573622531	0.015231005933141	4
3R	19139054	19147910	FBgn0261285	Ppcs	3R	19141018	19141022	3R_19141018_19141022	12.0982426357065	-5.47619042042058	1.25964442616093	-4.34740971871767	1.3775474373409e-05	0.000702608315251472	4
3R	19154097	19159878	FBgn0038683	CG11779	3R	19154788	19154792	3R_19154788_19154792	57.151765341108	2.91908033098977	0.63906004897221	4.56777158216115	4.92936776242224e-06	0.00032657094140195	4
3R	19154097	19159878	FBgn0038683	CG11779	3R	19155254	19155258	3R_19155254_19155258	43.0088739297713	2.75988436613714	0.729637605462241	3.78254128553132	0.000155235335342698	0.0039689735917903	4
3R	19154097	19159878	FBgn0038683	CG11779	3R	19157930	19157934	3R_19157930_19157934	107.763012415636	-1.59816368366808	0.270576464752067	-5.90651402416875	3.49422563447227e-09	9.1781230537998e-07	4
3R	19157238	19160202	FBgn0002962	nos	3R	19157930	19157934	3R_19157930_19157934	107.763012415636	-1.59816368366808	0.270576464752067	-5.90651402416875	3.49422563447227e-09	9.1781230537998e-07	4
3R	19178085	19180538	FBgn0038686	CG5555	3R	19180157	19180161	3R_19180157_19180161	134.753418031871	-0.89264816036308	0.319846590357571	-2.7908634553995	0.00525676435108368	0.0401929123536573	4
3R	19180659	19201096	FBgn0051475	CG31475	3R	19189610	19189614	3R_19189610_19189614	157.342766050029	-0.908421894439268	0.313504636388837	-2.89763464076034	0.00375988313221376	0.0325436643432107	4
3R	19180659	19201096	FBgn0051475	CG31475	3R	19190171	19190175	3R_19190171_19190175	179.448789154016	-1.12727843520573	0.337356912514755	-3.34150092494822	0.000833267388754794	0.0122448061359713	4
3R	19180659	19201096	FBgn0051475	CG31475	3R	19190894	19190898	3R_19190894_19190898	90.5701282513731	-1.47423694711532	0.457364300193682	-3.22333191832205	0.00126708636627547	0.0160811199101491	4
3R	19180659	19201096	FBgn0051475	CG31475	3R	19197449	19197453	3R_19197449_19197453	114.166663901127	-1.64530785849134	0.284325141273978	-5.78671253312035	7.17772562963997e-09	1.66477873516308e-06	4
3R	19180659	19201096	FBgn0051475	CG31475	3R	19198209	19198213	3R_19198209_19198213	550.348767511419	-0.972740403999824	0.287427023943241	-3.3843039205385	0.000713589672082169	0.0110738526511755	4
3R	19180659	19201096	FBgn0051475	CG31475	3R	19198609	19198613	3R_19198609_19198613	580.353869532563	-1.14473834581241	0.308555368462519	-3.70999328748178	0.000207264742688568	0.00483871078057341	4
3R	19212154	19215442	FBgn0025680	cry	3R	19212283	19212287	3R_19212283_19212287	96.1861673575646	0.910115725153537	0.336543656198936	2.70430212660302	0.00684480226703069	0.0475288121171614	4
3R	19212154	19215442	FBgn0025680	cry	3R	19212430	19212434	3R_19212430_19212434	118.337897755654	1.74009842050272	0.487402807132762	3.57014443708105	0.000356784445104387	0.0070088596708148	4
3R	19215434	19226651	FBgn0267975	vib	3R	19223761	19223765	3R_19223761_19223765	62.1740092946053	2.52233724925592	0.840210549324647	3.0020299688969	0.00268185772358215	0.0261832071406015	4
3R	19215434	19226651	FBgn0267975	vib	3R	19226022	19226026	3R_19226022_19226026	446.602891459314	-1.07571679751365	0.381300244693335	-2.82118045420822	0.00478472794777667	0.0378297432459667	4
3R	19215434	19226651	FBgn0267975	vib	3R	19226510	19226514	3R_19226510_19226514	378.948453825636	-1.18754746271652	0.409606807070776	-2.8992376157248	0.00374071287490316	0.0324475085298506	4
3R	19403455	19406294	FBgn0038704	CG5316	3R	19404181	19404185	3R_19404181_19404185	144.715153865959	1.36402770362992	0.43097117092208	3.16500915992021	0.00155078068951922	0.0183874492587977	4
3R	19412689	19460311	FBgn0051221	CG31221	3R	19417563	19417567	3R_19417563_19417567	73.8607616599402	1.17934351579211	0.409888559390834	2.87722964882168	0.00401183513118878	0.0338967946196295	4
3R	19412689	19460311	FBgn0051221	CG31221	3R	19419744	19419748	3R_19419744_19419748	28.4056957514043	3.3637269831294	1.12157110471357	2.99912058093583	0.00270760125774868	0.0263572102932789	4
3R	19412689	19460311	FBgn0051221	CG31221	3R	19420252	19420256	3R_19420252_19420256	592.656883881754	-1.16976350855527	0.344304684061844	-3.3974661475856	0.000680130023659489	0.0107424389720204	4
3R	19412689	19460311	FBgn0051221	CG31221	3R	19420764	19420768	3R_19420764_19420768	946.77975489357	-1.24330743660386	0.365888992481979	-3.39804547868462	0.00067869136574897	0.0107295661980094	4
3R	19412689	19460311	FBgn0051221	CG31221	3R	19422113	19422117	3R_19422113_19422117	189.540392954286	-0.825260103537025	0.294749818889615	-2.79986636343308	0.00511237664425705	0.0394638158010321	4
3R	19412689	19460311	FBgn0051221	CG31221	3R	19422603	19422607	3R_19422603_19422607	178.984087165378	-0.942272432918565	0.321828381469308	-2.92787239154179	0.00341290086903241	0.0306426021084558	4
3R	19412689	19460311	FBgn0051221	CG31221	3R	19423896	19423900	3R_19423896_19423900	28.4508656239214	3.0042827188454	0.948667501031351	3.16684477499152	0.00154102551342526	0.0183048306155384	4
3R	19412689	19460311	FBgn0051221	CG31221	3R	19434286	19434290	3R_19434286_19434290	196.904181218702	-0.805066705848559	0.281784695173566	-2.85702779333943	0.00427628391712876	0.0352642002612956	4
3R	19412689	19460311	FBgn0051221	CG31221	3R	19441411	19441415	3R_19441411_19441415	28.8366514983288	3.11579598894174	1.06751032003926	2.91875022700216	0.00351437690780281	0.0312188352893465	4
3R	19423779	19425199	FBgn0038706	CG3517	3R	19423896	19423900	3R_19423896_19423900	28.4508656239214	3.0042827188454	0.948667501031351	3.16684477499152	0.00154102551342526	0.0183048306155384	4
3R	19461085	19597288	FBgn0260003	Dys	3R	19502068	19502072	3R_19502068_19502072	56.0977956017266	1.90871415140757	0.382206747380397	4.99393107131072	5.9162520387762e-07	6.20892987302416e-05	4
3R	19461085	19597288	FBgn0260003	Dys	3R	19504574	19504578	3R_19504574_19504578	388.721712022366	-0.977844849751576	0.256877695627168	-3.80665533207998	0.000140858835949802	0.00372441881304058	4
3R	19461085	19597288	FBgn0260003	Dys	3R	19506695	19506699	3R_19506695_19506699	35.3859447663598	1.92536902111581	0.578377082526804	3.32891651360785	0.000871845342979342	0.0126199878879007	4
3R	19646930	19648410	FBgn0038723	CG6195	3R	19648250	19648254	3R_19648250_19648254	90.258239281164	-1.07676874989887	0.356647085403297	-3.01914355666542	0.00253490385026846	0.0252321611554083	4
3R	19646930	19648410	FBgn0038723	CG6195	3R	19648262	19648266	3R_19648262_19648266	77.7074292916111	-1.74659445722261	0.396787355950704	-4.40184000580804	1.07336698434705e-05	0.000585516411107293	4
3R	19652369	19657866	FBgn0038725	CG6184	3R	19654832	19654836	3R_19654832_19654836	47.3417918022558	1.51581959281029	0.518069134292243	2.92590214794617	0.00343458949107077	0.0307624493084973	4
3R	19652369	19657866	FBgn0038725	CG6184	3R	19655094	19655098	3R_19655094_19655098	49.0827834122277	1.57267674634713	0.491831099644003	3.19759516526194	0.00138578677509917	0.0170796999374531	4
3R	19671450	19698742	FBgn0051216	Naam	3R	19672837	19672841	3R_19672837_19672841	447.646798245338	-1.3274451584802	0.287763226165554	-4.61297705119731	3.96942143734828e-06	0.000276927031168538	4
3R	19671450	19698742	FBgn0051216	Naam	3R	19673433	19673437	3R_19673433_19673437	391.121507909345	-1.31395971386387	0.29079066856967	-4.51857592379745	6.22569489208387e-06	0.000390477336026142	4
3R	19671450	19698742	FBgn0051216	Naam	3R	19674129	19674133	3R_19674129_19674133	92.586869786922	2.09871143935592	0.362201814658895	5.79431508738406	6.86005597871113e-09	1.60602533796535e-06	4
3R	19671450	19698742	FBgn0051216	Naam	3R	19674407	19674411	3R_19674407_19674411	78.1079436619747	1.1405069638357	0.374993376753168	3.04140562084226	0.0023547637440131	0.0240517522440911	4
3R	19671450	19698742	FBgn0051216	Naam	3R	19675721	19675725	3R_19675721_19675725	35.5843817320941	1.48368596629648	0.503752476870421	2.9452678337463	0.00322675208674838	0.0295570254276848	4
3R	19671450	19698742	FBgn0051216	Naam	3R	19693748	19693752	3R_19693748_19693752	39.386434963675	3.13040276346233	0.471866861006572	6.63408054717946	3.26531492897643e-11	1.74497870435776e-08	4
3R	19730715	19775231	FBgn0024963	GluClalpha	3R	19759200	19759204	3R_19759200_19759204	28.0686503297247	4.70256131881301	1.20579402880057	3.89997064713511	9.62043509171748e-05	0.00286232029474175	4
3R	19865417	19875678	FBgn0038740	CG4562	3R	19875056	19875060	3R_19875056_19875060	38.5801262508082	1.50672793276541	0.476742385873193	3.16046564646378	0.00157517178999571	0.0185918545496826	4
3R	19929277	20008512	FBgn0038755	Hs6st	3R	19936193	19936197	3R_19936193_19936197	55.4708783826595	1.80995972243809	0.274108128251435	6.60308665045438	4.02684008992112e-11	2.111248571851e-08	4
3R	19929277	20008512	FBgn0038755	Hs6st	3R	19943273	19943277	3R_19943273_19943277	204.040099109443	-1.17308593235026	0.377339518072108	-3.108834023915	0.00187827200295676	0.020790786576151	4
3R	19929277	20008512	FBgn0038755	Hs6st	3R	20007720	20007724	3R_20007720_20007724	50.1815051114251	-1.10366392834058	0.323567481197484	-3.41092350892635	0.000647432515318474	0.010393537362388	4
3R	20204809	20245473	FBgn0083975	Nlg4	3R	20206317	20206321	3R_20206317_20206321	27.7427043395146	1.88305370256675	0.639769217616745	2.94333276862157	0.00324699194767475	0.0296857639458366	4
3R	20252770	20303942	FBgn0262582	cic	3R	20264309	20264313	3R_20264309_20264313	39.9540874765323	2.68366943998494	0.787012068834991	3.40994699605759	0.000649755058287476	0.0104206330805511	4
3R	20252770	20303942	FBgn0262582	cic	3R	20275492	20275496	3R_20275492_20275496	53.480421634956	2.2781142886781	0.756824226532626	3.01009694036253	0.00261164320556093	0.0257253507747799	4
3R	20252770	20303942	FBgn0262582	cic	3R	20280251	20280255	3R_20280251_20280255	201.831302844104	-1.30021530565678	0.278157676431299	-4.67438225088106	2.94839735914666e-06	0.000219879812962638	4
3R	20324274	20328003	FBgn0038787	CG4360	3R	20325775	20325779	3R_20325775_20325779	34.3892565541575	6.69771130035439	1.34747111797631	4.9705787463655	6.67533425329786e-07	6.81916953577579e-05	4
3R	20324274	20328003	FBgn0038787	CG4360	3R	20326146	20326150	3R_20326146_20326150	56.9562792663554	4.31365389103591	0.779933569826226	5.53079654206578	3.18779897669908e-08	5.73169930706721e-06	4
3R	20324274	20328003	FBgn0038787	CG4360	3R	20326469	20326473	3R_20326469_20326473	31.0752108653849	3.16948195730364	0.757974290598721	4.18151644008938	2.8957130902616e-05	0.00120861361608187	4
3R	20325529	20326260	FBgn0267450	CR45800	3R	20325775	20325779	3R_20325775_20325779	34.3892565541575	6.69771130035439	1.34747111797631	4.9705787463655	6.67533425329786e-07	6.81916953577579e-05	4
3R	20325529	20326260	FBgn0267450	CR45800	3R	20326146	20326150	3R_20326146_20326150	56.9562792663554	4.31365389103591	0.779933569826226	5.53079654206578	3.18779897669908e-08	5.73169930706721e-06	4
3R	20325529	20326260	FBtr0346803	CR45800-RA	3R	20325775	20325779	3R_20325775_20325779	34.3892565541575	6.69771130035439	1.34747111797631	4.9705787463655	6.67533425329786e-07	6.81916953577579e-05	4
3R	20325529	20326260	FBtr0346803	CR45800-RA	3R	20326146	20326150	3R_20326146_20326150	56.9562792663554	4.31365389103591	0.779933569826226	5.53079654206578	3.18779897669908e-08	5.73169930706721e-06	4
3R	20378458	20484588	FBgn0262869	Gfrl	3R	20385765	20385769	3R_20385765_20385769	268.763970148293	-1.30194003770156	0.332236649292677	-3.91871288273992	8.90230826127288e-05	0.00271600936297837	4
3R	20378458	20484588	FBgn0262869	Gfrl	3R	20390503	20390507	3R_20390503_20390507	164.906694961672	-0.858896086955309	0.302980344534277	-2.83482444471951	0.00458508740870482	0.0368151721962294	4
3R	20378458	20484588	FBgn0262869	Gfrl	3R	20398288	20398292	3R_20398288_20398292	154.413628275093	0.853373497896903	0.287479310600774	2.96846926519172	0.00299287031104974	0.0281705018596521	4
3R	20378458	20484588	FBgn0262869	Gfrl	3R	20400168	20400172	3R_20400168_20400172	238.5985193877	-1.0233197920147	0.241318368665687	-4.24053832981263	2.22984351730616e-05	0.000996873849276424	4
3R	20378458	20484588	FBgn0262869	Gfrl	3R	20405432	20405436	3R_20405432_20405436	200.22518901184	-1.3186265520304	0.336483167072757	-3.91884849248722	8.89730175129492e-05	0.00271514577434601	4
3R	20378458	20484588	FBgn0262869	Gfrl	3R	20405875	20405879	3R_20405875_20405879	205.125933125331	-1.02561824042976	0.299569816085641	-3.42363677966995	0.000617891476881909	0.0100674719942911	4
3R	20378458	20484588	FBgn0262869	Gfrl	3R	20409852	20409856	3R_20409852_20409856	24.9347170388328	2.7571145125855	0.647688426320609	4.25685314194685	2.07324443880769e-05	0.000948674688534293	4
3R	20378458	20484588	FBgn0262869	Gfrl	3R	20411135	20411139	3R_20411135_20411139	264.294458930107	-1.03858834226986	0.294078313422636	-3.53167266971245	0.000412940166511614	0.00771465362717236	4
3R	20378458	20484588	FBgn0262869	Gfrl	3R	20429831	20429835	3R_20429831_20429835	90.4246175765147	1.07454462567508	0.326811660362668	3.28796293401111	0.00100915124907563	0.013882797107343	4
3R	20378458	20484588	FBgn0262869	Gfrl	3R	20436490	20436494	3R_20436490_20436494	1358.95297588513	-2.94611419439171	0.380398998332218	-7.74480008440701	9.57323477785058e-15	1.38903183959273e-11	4
3R	20378458	20484588	FBgn0262869	Gfrl	3R	20446144	20446148	3R_20446144_20446148	298.664346393886	1.84009412760614	0.349958622968467	5.25803339834246	1.45604080428344e-07	2.01338402202166e-05	4
3R	20378458	20484588	FBgn0262869	Gfrl	3R	20446963	20446967	3R_20446963_20446967	1405.4946362051	-1.04129741598321	0.359802299600918	-2.89408215883607	0.00380268648206758	0.032756235303421	4
3R	20378458	20484588	FBgn0262869	Gfrl	3R	20447302	20447306	3R_20447302_20447306	462.523048030014	-1.49223125423831	0.401229354139791	-3.7191477613535	0.000199896094772054	0.00471208737089761	4
3R	20378458	20484588	FBgn0262869	Gfrl	3R	20476225	20476229	3R_20476225_20476229	41.2813008725897	4.66591524160912	1.13253959124261	4.11986943122201	3.79087158366139e-05	0.00147454033027567	4
3R	20560865	20573000	FBgn0038803	CG5191	3R	20560984	20560988	3R_20560984_20560988	978.748046383436	-1.06002474557616	0.342262577042974	-3.09710969494356	0.0019541754612153	0.0213221478280546	4
3R	20560865	20573000	FBgn0038803	CG5191	3R	20561688	20561692	3R_20561688_20561692	56.8968653177312	1.77811504599393	0.413311895898257	4.30211436844693	1.69175943913025e-05	0.000819651043811109	4
3R	20560865	20573000	FBgn0038803	CG5191	3R	20563477	20563481	3R_20563477_20563481	333.455964155217	-0.711777096203596	0.26317321593776	-2.7045955024995	0.00683876083131691	0.0474956450188338	4
3R	20560865	20573000	FBgn0038803	CG5191	3R	20565039	20565043	3R_20565039_20565043	147.514450864359	1.44280191602681	0.368578585917249	3.91450282559481	9.05906769832758e-05	0.00275060729094391	4
3R	20560865	20573000	FBgn0038803	CG5191	3R	20565362	20565366	3R_20565362_20565366	90.5229905580318	1.11411859814961	0.41031474292018	2.71527800882929	0.00662201552498187	0.0465650523766656	4
3R	20560865	20573000	FBgn0038803	CG5191	3R	20568608	20568612	3R_20568608_20568612	22.1359161659459	2.06084939671753	0.707536821138089	2.91270974901717	0.00358307475034972	0.0315996348503879	4
3R	20560865	20573000	FBgn0038803	CG5191	3R	20570062	20570066	3R_20570062_20570066	7.58459967806522	3.9980800158468	1.4470248276736	2.76296573450958	0.00572787792874737	0.042441498987854	4
3R	20562486	20564067	FBgn0038804	CG10877	3R	20563477	20563481	3R_20563477_20563481	333.455964155217	-0.711777096203596	0.26317321593776	-2.7045955024995	0.00683876083131691	0.0474956450188338	4
3R	20575245	20577010	FBgn0038805	TFAM	3R	20575412	20575416	3R_20575412_20575416	385.650687859878	-3.73746952782269	0.33671126282962	-11.0999242983859	1.25550183668574e-28	4.47611514815199e-24	4
3R	20580683	20581522	FBgn0054008	CG34008	3R	20580807	20580811	3R_20580807_20580811	329.053011192809	-0.726674621160735	0.203760359212345	-3.56631988660486	0.000362029426182054	0.00708012786738485	4
3R	20580683	20581522	FBgn0054008	CG34008	3R	20580888	20580892	3R_20580888_20580892	479.47846523891	-0.634856630544477	0.216883886715549	-2.9271728765038	0.00342058687837301	0.030682745442969	4
3R	20581770	20585833	FBgn0038809	CG16953	3R	20581908	20581912	3R_20581908_20581912	140.871705264327	1.35132724708859	0.504307550053132	2.67956973268835	0.00737168472098668	0.0498566034776534	4
3R	20581770	20585833	FBgn0038809	CG16953	3R	20582591	20582595	3R_20582591_20582595	460.509459823387	-0.874444685837399	0.304560850243844	-2.87116576256365	0.00408961010581379	0.0343019243277311	4
3R	20581770	20585833	FBgn0038809	CG16953	3R	20584757	20584761	3R_20584757_20584761	497.329297257464	-2.06966520036402	0.364423959175316	-5.67927862110832	1.35263991137407e-08	2.83715065489673e-06	4
3R	20581770	20585833	FBgn0038809	CG16953	3R	20585236	20585240	3R_20585236_20585240	499.438401493655	-1.21862427501693	0.313904179768227	-3.88215370663976	0.000103535397114575	0.00300621686360929	4
3R	20591024	20592671	FBgn0038811	CG4159	3R	20591916	20591920	3R_20591916_20591920	308.376039345707	-0.997659451531463	0.321991953051049	-3.09839870865746	0.00194569469045559	0.0212695671730883	4
3R	20591024	20592671	FBgn0038811	CG4159	3R	20592236	20592240	3R_20592236_20592240	333.127287147098	-0.992107275212336	0.32375898911569	-3.06433893286534	0.00218151607254901	0.0229039914652765	4
3R	20593139	20612540	FBgn0023097	bon	3R	20593896	20593900	3R_20593896_20593900	405.225370075814	-1.12103063150172	0.304279305157278	-3.6842158257272	0.00022940780254514	0.00519433213884734	4
3R	20593139	20612540	FBgn0023097	bon	3R	20594394	20594398	3R_20594394_20594398	552.130263444586	-0.74528826623978	0.261070728472791	-2.85473699253669	0.00430724821384357	0.0354155934778484	4
3R	20593139	20612540	FBgn0023097	bon	3R	20597763	20597767	3R_20597763_20597767	40.8586677717943	3.15376831238796	0.852428356933132	3.69974589270421	0.000215815448000614	0.00498413810526874	4
3R	20593139	20612540	FBgn0023097	bon	3R	20604305	20604309	3R_20604305_20604309	282.818971944123	-0.912149100769916	0.293832156210446	-3.1043202096527	0.00190716800100203	0.0210016535764052	4
3R	20593139	20612540	FBgn0023097	bon	3R	20604650	20604654	3R_20604650_20604654	395.382163992971	-1.18616494510046	0.241992064831805	-4.90166876308485	9.50259651625388e-07	9.0137058038099e-05	4
3R	20593139	20612540	FBgn0023097	bon	3R	20610420	20610424	3R_20610420_20610424	622.843774407827	-0.908124369869295	0.194652966134108	-4.66535079277259	3.08090987284845e-06	0.000227547851881489	4
3R	20611251	20616901	FBgn0038814	CG15923	3R	20613291	20613295	3R_20613291_20613295	213.894067758126	-1.20987210549847	0.291125722472767	-4.15584062865364	3.24093690070053e-05	0.00131195649097555	4
3R	20611251	20616901	FBgn0038814	CG15923	3R	20613684	20613688	3R_20613684_20613688	278.642071348114	-0.957414523895144	0.236721917234139	-4.04446928734603	5.24417821528206e-05	0.00185751995579525	4
3R	20635480	20644279	FBgn0038816	Lrrk	3R	20642433	20642437	3R_20642433_20642437	65.7147191197598	1.57969869897192	0.491395866243303	3.21471710995177	0.00130573131567247	0.0163972993541229	4
3R	20669571	20672821	FBgn0038819	Cpr92F	3R	20672815	20672819	3R_20672815_20672819	40.8564939672849	2.53391781778961	0.935223736969749	2.70942419190497	0.00674001057457085	0.0470497899155521	4
3R	20689018	20714577	FBgn0024944	Oamb	3R	20689929	20689933	3R_20689929_20689933	19.0686277974375	5.14661384526389	1.41193497768467	3.64507851041657	0.000267310184439722	0.00578235233332018	4
3R	20689018	20714577	FBgn0024944	Oamb	3R	20698913	20698917	3R_20698913_20698917	115.59788374844	-0.803616681296732	0.238324167465292	-3.37194792220879	0.000746385602216695	0.0114003902583761	4
3R	20689018	20714577	FBgn0024944	Oamb	3R	20699540	20699544	3R_20699540_20699544	292.587330635396	-0.686552821513298	0.241983966684818	-2.83718310315793	0.00455135025023553	0.0366658322867035	4
3R	20689018	20714577	FBgn0024944	Oamb	3R	20702008	20702012	3R_20702008_20702012	44.8637848533481	2.91726738087981	0.902473606232555	3.23252376660428	0.00122701928651467	0.0157634016894753	4
3R	20735623	20738414	FBgn0004107	Cdk2	3R	20736126	20736130	3R_20736126_20736130	86.0117239556905	-1.5146180398665	0.286961332190384	-5.27812590046672	1.30511786345995e-07	1.85273284685164e-05	4
3R	20735623	20738414	FBgn0004107	Cdk2	3R	20736229	20736233	3R_20736229_20736233	43.3470598632261	-2.11173360832676	0.418162481183963	-5.05003127575603	4.41737734938081e-07	4.99962975428967e-05	4
3R	20740108	20756639	FBgn0259222	CG42322	3R	20749492	20749496	3R_20749492_20749496	463.676646498801	-0.902570410077802	0.322836484036437	-2.79575095972094	0.00517792833663206	0.0397950390306493	4
3R	20740108	20756639	FBgn0259222	CG42322	3R	20749997	20750001	3R_20749997_20750001	493.919408931051	-0.848427473886158	0.306028843983071	-2.77237747541566	0.00556484643532901	0.0417027606686219	4
3R	20740108	20756639	FBgn0259222	CG42322	3R	20750214	20750218	3R_20750214_20750218	203.209761260144	1.06940426520137	0.394225933531836	2.71266848332545	0.00667438420734296	0.046777107481854	4
3R	20756729	20810726	FBgn0038826	Syp	3R	20757170	20757174	3R_20757170_20757174	57.8874616750012	2.79853238495201	0.71879786894582	3.89335097648008	9.88689475831181e-05	0.00291491362607038	4
3R	20756729	20810726	FBgn0038826	Syp	3R	20757538	20757542	3R_20757538_20757542	222.275735619471	0.774801442508866	0.264563761923603	2.92860003530114	0.003404922478204	0.0305928165808793	4
3R	20756729	20810726	FBgn0038826	Syp	3R	20758238	20758242	3R_20758238_20758242	282.369476744387	-1.0034754416141	0.29598083435896	-3.39033925553808	0.00069806178747068	0.0109209561138624	4
3R	20756729	20810726	FBgn0038826	Syp	3R	20758659	20758663	3R_20758659_20758663	268.143243898014	-1.00405345977233	0.273148153672351	-3.67585665974048	0.000237052602938328	0.00531085666272174	4
3R	20756729	20810726	FBgn0038826	Syp	3R	20761445	20761449	3R_20761445_20761449	55.6418366588601	0.939142963381129	0.268464398198812	3.49820300077795	0.000468404460587397	0.00839233906253379	4
3R	20756729	20810726	FBgn0038826	Syp	3R	20804553	20804557	3R_20804553_20804557	155.165144474357	-0.84884843080604	0.245382822646921	-3.45928220096905	0.000541617112820436	0.00922712356774656	4
3R	20756729	20810726	FBgn0038826	Syp	3R	20805036	20805040	3R_20805036_20805040	120.3087774186	-0.742800233547204	0.274355742533104	-2.70743461277315	0.00678054263118599	0.0472306391986519	4
3R	20757269	20762369	FBgn0051195	CG31195	3R	20757538	20757542	3R_20757538_20757542	222.275735619471	0.774801442508866	0.264563761923603	2.92860003530114	0.003404922478204	0.0305928165808793	4
3R	20757269	20762369	FBgn0051195	CG31195	3R	20758238	20758242	3R_20758238_20758242	282.369476744387	-1.0034754416141	0.29598083435896	-3.39033925553808	0.00069806178747068	0.0109209561138624	4
3R	20757269	20762369	FBgn0051195	CG31195	3R	20758659	20758663	3R_20758659_20758663	268.143243898014	-1.00405345977233	0.273148153672351	-3.67585665974048	0.000237052602938328	0.00531085666272174	4
3R	20757269	20762369	FBgn0051195	CG31195	3R	20761445	20761449	3R_20761445_20761449	55.6418366588601	0.939142963381129	0.268464398198812	3.49820300077795	0.000468404460587397	0.00839233906253379	4
3R	20816445	20818929	FBgn0038828	CG17270	3R	20817327	20817331	3R_20817327_20817331	70.3415243405606	-1.90662039728807	0.389139345843302	-4.89958267559977	9.60404311567779e-07	9.07887657621596e-05	4
3R	20816445	20818929	FBgn0038828	CG17270	3R	20817562	20817566	3R_20817562_20817566	20.3782686444283	1.58644196894823	0.575277406459121	2.75769907028491	0.00582097579624256	0.0428558480290829	4
3R	20823313	20824239	FBgn0038830	CG17272	3R	20823703	20823707	3R_20823703_20823707	423.535730093348	-1.03241273216571	0.289587057059087	-3.5651204257898	0.000363689159018385	0.00710194593214395	4
3R	20824667	20830580	FBgn0027493	AdSS	3R	20825397	20825401	3R_20825397_20825401	401.509097924219	-0.746774274190763	0.264371131429693	-2.82471943949508	0.00473220320204349	0.0375488859186946	4
3R	20824667	20830580	FBgn0027493	AdSS	3R	20826251	20826255	3R_20826251_20826255	298.152162486738	-1.16877889744962	0.338537639378598	-3.4524341210477	0.000555553118168155	0.00938128820505565	4
3R	20824667	20830580	FBgn0027493	AdSS	3R	20826730	20826734	3R_20826730_20826734	373.411470617379	-0.758266608815782	0.281849575042949	-2.69032376117734	0.00713827280892155	0.0488110232426144	4
3R	20909213	20945530	FBgn0051191	CG31191	3R	20939812	20939816	3R_20939812_20939816	13.5411653681765	2.40452012986781	0.833862841179317	2.88359189440213	0.00393167914848981	0.0334688261081867	4
3R	20948714	20976239	FBgn0002921	Atpalpha	3R	20951713	20951717	3R_20951713_20951717	411.413942258941	-1.59384937107065	0.315374003665277	-5.05383878362495	4.33017160444095e-07	4.91653751724613e-05	4
3R	20948714	20976239	FBgn0002921	Atpalpha	3R	20952110	20952114	3R_20952110_20952114	280.865130989162	-1.86392092456081	0.341968958406598	-5.45055590204951	5.02126157179499e-08	8.42720997245087e-06	4
3R	20948714	20976239	FBgn0002921	Atpalpha	3R	20953206	20953210	3R_20953206_20953210	20.1480291052203	2.66491872963621	0.807691313367972	3.29942725089345	0.000968823350221297	0.0135354324903223	4
3R	20948714	20976239	FBgn0002921	Atpalpha	3R	20954451	20954455	3R_20954451_20954455	140.802114322107	-1.19070914731267	0.317279558195847	-3.75287066738061	0.000174821060491103	0.0043039634689595	4
3R	20948714	20976239	FBgn0002921	Atpalpha	3R	20954936	20954940	3R_20954936_20954940	266.110165868417	-1.21761219013565	0.286283318972767	-4.25317197839069	2.10763584498042e-05	0.000958127712612249	4
3R	20948714	20976239	FBgn0002921	Atpalpha	3R	20955548	20955552	3R_20955548_20955552	876.537832964719	-1.25481697233989	0.411994347893845	-3.04571404621116	0.00232128487108442	0.0238281152339303	4
3R	20948714	20976239	FBgn0002921	Atpalpha	3R	20956070	20956074	3R_20956070_20956074	869.729980591733	-0.99345715783175	0.355868807895167	-2.79163876066488	0.00524418666515388	0.040127110768952	4
3R	20948714	20976239	FBgn0002921	Atpalpha	3R	20957410	20957414	3R_20957410_20957414	106.480925292619	-1.05601656365455	0.335148995738118	-3.15088685057471	0.00162775536324137	0.0190057611804983	4
3R	20948714	20976239	FBgn0002921	Atpalpha	3R	20963229	20963233	3R_20963229_20963233	377.733752145577	-0.781078855583761	0.25920838599375	-3.01332401955003	0.00258402859854311	0.0255519658121409	4
3R	20948714	20976239	FBgn0002921	Atpalpha	3R	20963772	20963776	3R_20963772_20963776	266.471076029123	-1.03455857869703	0.331893661015157	-3.11713871103365	0.00182615626857522	0.0204378161805779	4
3R	20948714	20976239	FBgn0002921	Atpalpha	3R	20963914	20963918	3R_20963914_20963918	21.016340631288	2.41382526172763	0.733353927188906	3.29148746905919	0.000996590565481685	0.0137638698330864	4
3R	20948714	20976239	FBgn0002921	Atpalpha	3R	20968506	20968510	3R_20968506_20968510	118.379409182901	-1.58500999082074	0.545877072427708	-2.90360242420814	0.00368896284232342	0.0321671158437269	4
3R	20948714	20976239	FBgn0002921	Atpalpha	3R	20969253	20969257	3R_20969253_20969257	53.0484608682715	4.42144994201626	1.17012915583007	3.77859992633014	0.00015771256562824	0.00401626313555572	4
3R	20948714	20976239	FBgn0002921	Atpalpha	3R	20969877	20969881	3R_20969877_20969881	36.0469250136621	4.24981193090314	1.18298211832291	3.59245661035689	0.00032757521072983	0.00662702495870456	4
3R	20948714	20976239	FBgn0002921	Atpalpha	3R	20972313	20972317	3R_20972313_20972317	764.335950757916	-1.0540291277173	0.352583549765907	-2.98944499372448	0.00279484765111705	0.0269047109302079	4
3R	20948714	20976239	FBgn0002921	Atpalpha	3R	20972764	20972768	3R_20972764_20972768	581.053855815907	-1.1256576695559	0.387346052152707	-2.90607755855512	0.00365990719648575	0.0320012991235292	4
3R	20948714	20976239	FBgn0002921	Atpalpha	3R	20972911	20972915	3R_20972911_20972915	20.3257312619565	2.27125274051203	0.834188992366581	2.72270763735269	0.00647493304695832	0.0458804920214441	4
3R	20978183	21015613	FBgn0013995	Calx	3R	20978498	20978502	3R_20978498_20978502	233.470334162861	-1.21075919569802	0.254798861125446	-4.75182342005023	2.01590388899297e-06	0.000163343194205403	4
3R	20978183	21015613	FBgn0013995	Calx	3R	20979076	20979080	3R_20979076_20979080	244.520541054995	-1.08021508958653	0.258153518233119	-4.18439034641036	2.85932423926798e-05	0.00119769116221664	4
3R	20978183	21015613	FBgn0013995	Calx	3R	20986074	20986078	3R_20986074_20986078	192.572973834155	-1.0358595136036	0.311174770198328	-3.32886728876957	0.000871999442960733	0.0126214864275057	4
3R	20978183	21015613	FBgn0013995	Calx	3R	20986260	20986264	3R_20986260_20986264	347.662570726094	-0.966966711542832	0.241129975065092	-4.01014727132868	6.06808878467533e-05	0.00206430821900043	4
3R	20978183	21015613	FBgn0013995	Calx	3R	20987259	20987263	3R_20987259_20987263	31.1147180356212	2.06017629405656	0.543675454108777	3.7893494703264	0.00015104230372232	0.00390093361131709	4
3R	20978183	21015613	FBgn0013995	Calx	3R	20990208	20990212	3R_20990208_20990212	244.967034173148	-1.40753538293694	0.300963824042346	-4.67675936606551	2.91443915191336e-06	0.000217766195361708	4
3R	20978183	21015613	FBgn0013995	Calx	3R	20990681	20990685	3R_20990681_20990685	332.254151028009	-0.708590260236962	0.250418085978274	-2.8296289282334	0.00466020192712352	0.0371868468022591	4
3R	20978183	21015613	FBgn0013995	Calx	3R	20992611	20992615	3R_20992611_20992615	349.340334665573	-0.715366862301939	0.223909509444651	-3.19489272285139	0.00139882825470031	0.0171816701720655	4
3R	20978183	21015613	FBgn0013995	Calx	3R	20998222	20998226	3R_20998222_20998226	24.5066491383182	2.40977957430172	0.720726153190015	3.34354395721004	0.000827155886152498	0.0121793811771646	4
3R	20978183	21015613	FBgn0013995	Calx	3R	21000784	21000788	3R_21000784_21000788	176.439488485113	-1.18721955569638	0.426223131269019	-2.78544140052089	0.00534549009788758	0.0406446283428199	4
3R	20978183	21015613	FBgn0013995	Calx	3R	21006224	21006228	3R_21006224_21006228	305.333196155095	-1.4872459378632	0.37458463645526	-3.9703869115861	7.17560093098211e-05	0.00232749112391424	4
3R	20978183	21015613	FBgn0013995	Calx	3R	21006710	21006714	3R_21006710_21006714	307.812410740402	-1.37342663001532	0.338430052351905	-4.05822893230299	4.9446283423698e-05	0.00178427013828105	4
3R	20978183	21015613	FBgn0013995	Calx	3R	21012431	21012435	3R_21012431_21012435	256.028241678616	-0.798862131572489	0.283624464366892	-2.81661926927112	0.00485320195226873	0.0381764008074133	4
3R	20978183	21015613	FBgn0013995	Calx	3R	21013022	21013026	3R_21013022_21013026	165.291575821871	-1.18379115538366	0.294921227069928	-4.01392319957686	5.97177841813722e-05	0.00203960710160668	4
3R	20978183	21015613	FBgn0013995	Calx	3R	21013172	21013176	3R_21013172_21013176	35.6731923546925	2.56516812940111	0.950432950306824	2.69894696787712	0.00695592598976128	0.0480074312419464	4
3R	20978183	21015613	FBgn0013995	Calx	3R	21013467	21013471	3R_21013467_21013471	57.0470511564996	2.91827384225402	0.830810321835727	3.51256329580248	0.000443806279213944	0.00808571107210897	4
3R	20978183	21015613	FBgn0013995	Calx	3R	21013722	21013726	3R_21013722_21013726	128.929251213748	1.06075966001195	0.31283390927419	3.39080780108856	0.000696869531076774	0.010908458110371	4
3R	20986504	20987936	FBgn0263400	CG43446	3R	20987259	20987263	3R_20987259_20987263	31.1147180356212	2.06017629405656	0.543675454108777	3.7893494703264	0.00015104230372232	0.00390093361131709	4
3R	21005160	21006990	FBgn0038845	CG10827	3R	21006224	21006228	3R_21006224_21006228	305.333196155095	-1.4872459378632	0.37458463645526	-3.9703869115861	7.17560093098211e-05	0.00232749112391424	4
3R	21005160	21006990	FBgn0038845	CG10827	3R	21006710	21006714	3R_21006710_21006714	307.812410740402	-1.37342663001532	0.338430052351905	-4.05822893230299	4.9446283423698e-05	0.00178427013828105	4
3R	21015949	21017120	FBgn0038846	CG5697	3R	21016389	21016393	3R_21016389_21016393	244.051930962512	-1.34479658688174	0.298392615688147	-4.50680250173216	6.58118367661757e-06	0.000405938339859463	4
3R	21024580	21042499	FBgn0013812	Dhc93AB	3R	21042361	21042365	3R_21042361_21042365	129.281140226486	1.22546016863052	0.382583990080103	3.20311408842263	0.00135950111496084	0.0168561981029998	4
3R	21070557	21073319	FBgn0003257	r-l	3R	21073237	21073241	3R_21073237_21073241	109.636417436391	0.766867902884512	0.241895589139073	3.17024343277139	0.00152311275910573	0.0181732033206687	4
3R	21076862	21080926	FBgn0038852	HHEX	3R	21080744	21080748	3R_21080744_21080748	60.3960900461641	-0.935166598575686	0.32266947307212	-2.89821838326388	0.00375289174016608	0.0325124682973863	4
3R	21116254	21117899	FBgn0010770	ppan	3R	21116724	21116728	3R_21116724_21116728	98.6099542312272	-0.937074222127728	0.306176924899546	-3.06056448386884	0.00220920182911941	0.0230858908501112	4
3R	21116254	21117899	FBgn0010770	ppan	3R	21117486	21117490	3R_21117486_21117490	40.9031758693488	1.40075607232547	0.479579149197605	2.92080269684182	0.00349130855150476	0.0310939399675167	4
3R	21119252	21127485	FBgn0283468	slmb	3R	21122101	21122105	3R_21122101_21122105	111.14113594995	-1.30034633877312	0.342885983772012	-3.79235781080435	0.000149223694770605	0.00387119149290345	4
3R	21119252	21127485	FBgn0283468	slmb	3R	21125743	21125747	3R_21125743_21125747	16.7216413578302	1.86201351683305	0.538561480511024	3.45738338929522	0.000545448247298061	0.00926400454855669	4
3R	21119252	21127485	FBgn0283468	slmb	3R	21125883	21125887	3R_21125883_21125887	44.181855339885	1.61581255009217	0.519724498577941	3.10897899659017	0.00187735063509997	0.0207851973691534	4
3R	21134262	21138214	FBgn0038862	Usp8	3R	21137139	21137143	3R_21137139_21137143	18.5035749817832	2.08708033650322	0.606512056546662	3.44111928852095	0.000579313073548736	0.00964679840704949	4
3R	21140739	21214269	FBgn0264357	SNF4Agamma	3R	21156006	21156010	3R_21156006_21156010	323.334542390847	-0.969929774572013	0.268185236296072	-3.61664119907491	0.000298450546925802	0.00621652201090663	4
3R	21140739	21214269	FBgn0264357	SNF4Agamma	3R	21160468	21160472	3R_21160468_21160472	62.7561234343678	1.71790918372343	0.334783942668638	5.13139659575541	2.8760020762538e-07	3.50120283979611e-05	4
3R	21140739	21214269	FBgn0264357	SNF4Agamma	3R	21166602	21166606	3R_21166602_21166606	45.6817256698131	3.4148169692003	0.848324948679418	4.02536430705724	5.68871764556534e-05	0.00197235222353136	4
3R	21140739	21214269	FBgn0264357	SNF4Agamma	3R	21192656	21192660	3R_21192656_21192660	190.949883765437	-0.782910591881404	0.262640207693456	-2.98092435563099	0.00287379769677295	0.0274189107465476	4
3R	21140739	21214269	FBgn0264357	SNF4Agamma	3R	21201441	21201445	3R_21201441_21201445	150.01133415261	-1.14054365909717	0.306640735590275	-3.71947861689561	0.000199634446654848	0.0047085881339165	4
3R	21140739	21214269	FBgn0264357	SNF4Agamma	3R	21201765	21201769	3R_21201765_21201769	154.269530278544	-1.13692767776795	0.295539943498455	-3.84695098845038	0.000119596882125678	0.00332338793383433	4
3R	21140739	21214269	FBgn0264357	SNF4Agamma	3R	21208270	21208274	3R_21208270_21208274	10.9757137465643	2.85437461615138	0.898566837629653	3.1765857548015	0.00149019724865044	0.0179133753750879	4
3R	21140739	21214269	FBgn0264357	SNF4Agamma	3R	21208473	21208477	3R_21208473_21208477	15.6215487312376	2.46940905567809	0.792748807734848	3.11499560968629	0.00183947647719139	0.0205198884420546	4
3R	21140739	21214269	FBgn0264357	SNF4Agamma	3R	21209136	21209140	3R_21209136_21209140	430.97169772597	-1.25077049767354	0.243056334891516	-5.14601069020397	2.66084265606205e-07	3.29390147131681e-05	4
3R	21140739	21214269	FBgn0264357	SNF4Agamma	3R	21209580	21209584	3R_21209580_21209584	324.088653565444	-1.13543590261541	0.272588072661752	-4.16539099281993	3.10819410054583e-05	0.0012705869819961	4
3R	21140739	21214269	FBgn0264357	SNF4Agamma	3R	21210658	21210662	3R_21210658_21210662	8.15743517410294	3.05590720907076	1.00527430763311	3.03987397854205	0.00236677158791967	0.0241371821571487	4
3R	21140739	21214269	FBgn0264357	SNF4Agamma	3R	21211608	21211612	3R_21211608_21211612	404.245125880222	-0.958867678435942	0.332935181045146	-2.88004312258583	0.00397620781886253	0.0337087549462127	4
3R	21140739	21214269	FBgn0264357	SNF4Agamma	3R	21212142	21212146	3R_21212142_21212146	31.8126100785637	2.08218504978574	0.696458731882186	2.98967469925838	0.00279274694648361	0.0268939205281208	4
3R	21159238	21161092	FBgn0038865	cDIP	3R	21160468	21160472	3R_21160468_21160472	62.7561234343678	1.71790918372343	0.334783942668638	5.13139659575541	2.8760020762538e-07	3.50120283979611e-05	4
3R	21165167	21168205	FBgn0260004	Snmp1	3R	21166602	21166606	3R_21166602_21166606	45.6817256698131	3.4148169692003	0.848324948679418	4.02536430705724	5.68871764556534e-05	0.00197235222353136	4
3R	21216820	21217242	FBgn0264706	CR43975	3R	21217099	21217103	3R_21217099_21217103	215.273204843094	-0.973825775265186	0.216165860208934	-4.50499340795044	6.63750029655481e-06	0.000407598701773968	4
3R	21217268	21218791	FBgn0038869	CG3353	3R	21217432	21217436	3R_21217432_21217436	176.733274142905	-0.884348769477828	0.311930270715058	-2.83508480100561	0.00458135230406389	0.0368041742429209	4
3R	21219077	21222843	FBgn0038870	Oga	3R	21219277	21219281	3R_21219277_21219281	115.666507246406	-1.52228088468535	0.324703579706054	-4.68821713041611	2.75595522546426e-06	0.000208926855980487	4
3R	21219077	21222843	FBgn0038870	Oga	3R	21221847	21221851	3R_21221847_21221851	20.6553763063052	2.71046337535419	0.820338905554051	3.3040775672142	0.000952894632818137	0.0133885934097864	4
3R	21220704	21223584	FBgn0038871	CG3337	3R	21221847	21221851	3R_21221847_21221851	20.6553763063052	2.71046337535419	0.820338905554051	3.3040775672142	0.000952894632818137	0.0133885934097864	4
3R	21223623	21224589	FBgn0265205	CR44265	3R	21224241	21224245	3R_21224241_21224245	426.088440578125	-0.989282510387084	0.295800300044777	-3.34442700104541	0.000824527251996646	0.0121526397874672	4
3R	21223623	21224589	FBtr0344338	CR44265-RB	3R	21224241	21224245	3R_21224241_21224245	426.088440578125	-0.989282510387084	0.295800300044777	-3.34442700104541	0.000824527251996646	0.0121526397874672	4
3R	21223704	21229512	FBgn0038872	Nelf-A	3R	21224241	21224245	3R_21224241_21224245	426.088440578125	-0.989282510387084	0.295800300044777	-3.34442700104541	0.000824527251996646	0.0121526397874672	4
3R	21223704	21229512	FBgn0038872	Nelf-A	3R	21224650	21224654	3R_21224650_21224654	411.529404921883	-0.948823353321558	0.29827455276631	-3.18104023464896	0.00146747247400846	0.0177350266587625	4
3R	21247011	21265134	FBgn0038874	ETHR	3R	21249089	21249093	3R_21249089_21249093	208.318144973001	-1.57679099680461	0.371812933560813	-4.24081804176055	2.22706626109146e-05	0.00099658519702892	4
3R	21247011	21265134	FBgn0038874	ETHR	3R	21249595	21249599	3R_21249595_21249599	437.755526850467	-1.24965292554206	0.346264005637117	-3.60895994154151	0.000307427072050323	0.00633678327276182	4
3R	21247011	21265134	FBgn0038874	ETHR	3R	21251088	21251092	3R_21251088_21251092	152.527189378448	0.875232444050618	0.300296713261413	2.91455885262625	0.00356191642292059	0.0314619561892035	4
3R	21247011	21265134	FBgn0038874	ETHR	3R	21251669	21251673	3R_21251669_21251673	110.613455907489	1.86788778261577	0.468136313251115	3.9900510380057	6.60590790515206e-05	0.00219461767896881	4
3R	21247011	21265134	FBgn0038874	ETHR	3R	21252016	21252020	3R_21252016_21252020	71.6468750764274	2.48892479794016	0.568774170668169	4.3759455444615	1.20907199191777e-05	0.000638469831974116	4
3R	21247011	21265134	FBgn0038874	ETHR	3R	21258249	21258253	3R_21258249_21258253	18.6565692386459	2.90356559774426	0.771454509119932	3.76375478193344	0.000167381023749358	0.0041855989790566	4
3R	21247011	21265134	FBgn0038874	ETHR	3R	21258608	21258612	3R_21258608_21258612	33.1197413536001	2.96024100854196	0.807533818682637	3.66577961201814	0.000246586219614913	0.00546139894497481	4
3R	21247011	21265134	FBgn0038874	ETHR	3R	21261866	21261870	3R_21261866_21261870	150.761964281149	-1.06457409694749	0.28680281267567	-3.71186770107222	0.000205735520721231	0.0048153570494764	4
3R	21247011	21265134	FBgn0038874	ETHR	3R	21262149	21262153	3R_21262149_21262153	131.716442523797	-1.14723933552868	0.317766659908076	-3.61032002495339	0.000305819442959363	0.00631392077395862	4
3R	21247011	21265134	FBgn0038874	ETHR	3R	21264112	21264116	3R_21264112_21264116	122.092900330625	-0.647153606344124	0.221703918926742	-2.91899940008713	0.00351156899522179	0.0312061106264833	4
3R	21247011	21265134	FBgn0038874	ETHR	3R	21264532	21264536	3R_21264532_21264536	34.3542643276444	2.32022998948176	0.609716435119094	3.8054247119459	0.000141561070839027	0.00373417787154441	4
3R	21247011	21265134	FBgn0038874	ETHR	3R	21264781	21264785	3R_21264781_21264785	31.8122838073162	2.59570848394735	0.638376989644692	4.06610596254741	4.78052063537266e-05	0.00174243588702518	4
3R	21270126	21271408	FBgn0038876	CG5919	3R	21270332	21270336	3R_21270332_21270336	369.579849201016	-0.769862551994742	0.25947166993492	-2.96703895337721	0.00300682861837044	0.0282549957570224	4
3R	21271078	21273817	FBgn0038877	CG3308	3R	21272679	21272683	3R_21272679_21272683	28.6991520611281	2.11259244129196	0.735558538614515	2.87209287961119	0.00407763103233756	0.0342371197710289	4
3R	21271078	21273817	FBgn0038877	CG3308	3R	21273683	21273687	3R_21273683_21273687	58.3068578738913	1.17688152840778	0.424391709053784	2.77310207362848	0.00555247013751168	0.0416407977491855	4
3R	21276664	21293998	FBgn0038880	SIFaR	3R	21278603	21278607	3R_21278603_21278607	46.0567503918688	2.15958929268244	0.646966804582479	3.33802179244132	0.000843771314460839	0.0123439207645293	4
3R	21276664	21293998	FBgn0038880	SIFaR	3R	21289235	21289239	3R_21289235_21289239	65.8918553097481	1.55048224552953	0.536690814288606	2.88896736118863	0.00386509189823642	0.0330922393150934	4
3R	21276664	21293998	FBgn0038880	SIFaR	3R	21289531	21289535	3R_21289531_21289535	105.7223212058	1.15974093257298	0.429234875165925	2.70187955283146	0.00689487346448425	0.0477405377268969	4
3R	21276664	21293998	FBgn0038880	SIFaR	3R	21290076	21290080	3R_21290076_21290080	128.466256445804	1.78967895122108	0.416676233493104	4.29513086507895	1.74590316678346e-05	0.000838235047932179	4
3R	21276664	21293998	FBgn0038880	SIFaR	3R	21291378	21291382	3R_21291378_21291382	59.8887692276656	1.77412142574483	0.647208209309389	2.7411911657269	0.00612168794959291	0.0442687955670434	4
3R	21276664	21293998	FBgn0038880	SIFaR	3R	21291652	21291656	3R_21291652_21291656	34.319806125045	1.7351693195049	0.599560563740175	2.89406846354366	0.00380285234804991	0.0327565334410909	4
3R	21276664	21293998	FBgn0038880	SIFaR	3R	21293202	21293206	3R_21293202_21293206	206.342670274267	-1.32570444007203	0.346222481041291	-3.82905360762497	0.00012863698656465	0.00349686480030437	4
3R	21318300	21349601	FBgn0038881	CG16791	3R	21321556	21321560	3R_21321556_21321560	481.229605249428	-1.5955131054894	0.367275168138547	-4.34418998043321	1.39790502600993e-05	0.00071052295297585	4
3R	21318300	21349601	FBgn0038881	CG16791	3R	21322005	21322009	3R_21322005_21322009	561.071008725751	-1.39474945271626	0.336351861140609	-4.14669759217772	3.37305095382372e-05	0.00135162506140023	4
3R	21318300	21349601	FBgn0038881	CG16791	3R	21342147	21342151	3R_21342147_21342151	180.378418454588	-1.39432555970494	0.371129976567396	-3.75697369584948	0.000171980565947939	0.00426006530622644	4
3R	21318300	21349601	FBgn0038881	CG16791	3R	21342537	21342541	3R_21342537_21342541	193.919554535969	-1.16972449899516	0.378284381897028	-3.09218290517097	0.001986903833438	0.0215741240988567	4
3R	21350846	21377401	FBgn0002781	mod(mdg4)	3R	21357422	21357426	3R_21357422_21357426	65.5662881448083	-5.5146132511922	1.24894994820336	-4.41539971968057	1.00823511457713e-05	0.000557790264097375	4
3R	21350846	21377401	FBgn0002781	mod(mdg4)	3R	21366175	21366179	3R_21366175_21366179	51.1625698952178	1.62972192024503	0.568597999161056	2.86621114152639	0.00415417076842309	0.0346536089690098	4
3R	21350846	21377401	FBgn0002781	mod(mdg4)	3R	21366703	21366707	3R_21366703_21366707	561.186364813298	-0.685890423675047	0.234809347453524	-2.92105246709059	0.00348851072969938	0.0310831051357312	4
3R	21350846	21377401	FBgn0002781	mod(mdg4)	3R	21367406	21367410	3R_21367406_21367410	28.8076014537435	-2.82935792113804	0.626971692359789	-4.51273630949579	6.3996568123321e-06	0.000397789278384271	4
3R	21350846	21377401	FBgn0002781	mod(mdg4)	3R	21373194	21373198	3R_21373194_21373198	95.2898072416656	2.75693822662858	0.81337012293683	3.38952482871405	0.00070013868227273	0.0109431583956104	4
3R	21350846	21377401	FBgn0002781	mod(mdg4)	3R	21374434	21374438	3R_21374434_21374438	152.886625344221	2.03546364919274	0.744062733080492	2.73560757540661	0.00622652306727257	0.0447440468415679	4
3R	21354445	21359768	FBgn0266178	pre-mod(mdg4)-B	3R	21357422	21357426	3R_21357422_21357426	65.5662881448083	-5.5146132511922	1.24894994820336	-4.41539971968057	1.00823511457713e-05	0.000557790264097375	4
3R	21354445	21359768	FBgn0267648	pre-mod(mdg4)-G	3R	21357422	21357426	3R_21357422_21357426	65.5662881448083	-5.5146132511922	1.24894994820336	-4.41539971968057	1.00823511457713e-05	0.000557790264097375	4
3R	21354445	21359768	FBgn0267649	pre-mod(mdg4)-H	3R	21357422	21357426	3R_21357422_21357426	65.5662881448083	-5.5146132511922	1.24894994820336	-4.41539971968057	1.00823511457713e-05	0.000557790264097375	4
3R	21355692	21359768	FBgn0266173	pre-mod(mdg4)-K	3R	21357422	21357426	3R_21357422_21357426	65.5662881448083	-5.5146132511922	1.24894994820336	-4.41539971968057	1.00823511457713e-05	0.000557790264097375	4
3R	21355692	21359768	FBgn0266174	pre-mod(mdg4)-L	3R	21357422	21357426	3R_21357422_21357426	65.5662881448083	-5.5146132511922	1.24894994820336	-4.41539971968057	1.00823511457713e-05	0.000557790264097375	4
3R	21355692	21359768	FBgn0266175	pre-mod(mdg4)-P	3R	21357422	21357426	3R_21357422_21357426	65.5662881448083	-5.5146132511922	1.24894994820336	-4.41539971968057	1.00823511457713e-05	0.000557790264097375	4
3R	21355692	21359768	FBgn0266176	pre-mod(mdg4)-J	3R	21357422	21357426	3R_21357422_21357426	65.5662881448083	-5.5146132511922	1.24894994820336	-4.41539971968057	1.00823511457713e-05	0.000557790264097375	4
3R	21355692	21359768	FBgn0266177	pre-mod(mdg4)-I	3R	21357422	21357426	3R_21357422_21357426	65.5662881448083	-5.5146132511922	1.24894994820336	-4.41539971968057	1.00823511457713e-05	0.000557790264097375	4
3R	21365609	21370249	FBgn0261843	pre-mod(mdg4)-W	3R	21366175	21366179	3R_21366175_21366179	51.1625698952178	1.62972192024503	0.568597999161056	2.86621114152639	0.00415417076842309	0.0346536089690098	4
3R	21365609	21370249	FBgn0261843	pre-mod(mdg4)-W	3R	21366703	21366707	3R_21366703_21366707	561.186364813298	-0.685890423675047	0.234809347453524	-2.92105246709059	0.00348851072969938	0.0310831051357312	4
3R	21365609	21370249	FBgn0261843	pre-mod(mdg4)-W	3R	21367406	21367410	3R_21367406_21367410	28.8076014537435	-2.82935792113804	0.626971692359789	-4.51273630949579	6.3996568123321e-06	0.000397789278384271	4
3R	21365609	21370249	FBgn0261844	pre-mod(mdg4)-V	3R	21366175	21366179	3R_21366175_21366179	51.1625698952178	1.62972192024503	0.568597999161056	2.86621114152639	0.00415417076842309	0.0346536089690098	4
3R	21365609	21370249	FBgn0261844	pre-mod(mdg4)-V	3R	21366703	21366707	3R_21366703_21366707	561.186364813298	-0.685890423675047	0.234809347453524	-2.92105246709059	0.00348851072969938	0.0310831051357312	4
3R	21365609	21370249	FBgn0261844	pre-mod(mdg4)-V	3R	21367406	21367410	3R_21367406_21367410	28.8076014537435	-2.82935792113804	0.626971692359789	-4.51273630949579	6.3996568123321e-06	0.000397789278384271	4
3R	21365609	21370249	FBgn0261845	pre-mod(mdg4)-U	3R	21366175	21366179	3R_21366175_21366179	51.1625698952178	1.62972192024503	0.568597999161056	2.86621114152639	0.00415417076842309	0.0346536089690098	4
3R	21365609	21370249	FBgn0261845	pre-mod(mdg4)-U	3R	21366703	21366707	3R_21366703_21366707	561.186364813298	-0.685890423675047	0.234809347453524	-2.92105246709059	0.00348851072969938	0.0310831051357312	4
3R	21365609	21370249	FBgn0261845	pre-mod(mdg4)-U	3R	21367406	21367410	3R_21367406_21367410	28.8076014537435	-2.82935792113804	0.626971692359789	-4.51273630949579	6.3996568123321e-06	0.000397789278384271	4
3R	21365609	21369330	FBgn0261840	pre-mod(mdg4)-X	3R	21366175	21366179	3R_21366175_21366179	51.1625698952178	1.62972192024503	0.568597999161056	2.86621114152639	0.00415417076842309	0.0346536089690098	4
3R	21365609	21369330	FBgn0261840	pre-mod(mdg4)-X	3R	21366703	21366707	3R_21366703_21366707	561.186364813298	-0.685890423675047	0.234809347453524	-2.92105246709059	0.00348851072969938	0.0310831051357312	4
3R	21365609	21369330	FBgn0261840	pre-mod(mdg4)-X	3R	21367406	21367410	3R_21367406_21367410	28.8076014537435	-2.82935792113804	0.626971692359789	-4.51273630949579	6.3996568123321e-06	0.000397789278384271	4
3R	21365609	21368279	FBgn0261839	pre-mod(mdg4)-Y	3R	21366175	21366179	3R_21366175_21366179	51.1625698952178	1.62972192024503	0.568597999161056	2.86621114152639	0.00415417076842309	0.0346536089690098	4
3R	21365609	21368279	FBgn0261839	pre-mod(mdg4)-Y	3R	21366703	21366707	3R_21366703_21366707	561.186364813298	-0.685890423675047	0.234809347453524	-2.92105246709059	0.00348851072969938	0.0310831051357312	4
3R	21365609	21368279	FBgn0261839	pre-mod(mdg4)-Y	3R	21367406	21367410	3R_21367406_21367410	28.8076014537435	-2.82935792113804	0.626971692359789	-4.51273630949579	6.3996568123321e-06	0.000397789278384271	4
3R	21365609	21368279	FBgn0261841	pre-mod(mdg4)-AD	3R	21366175	21366179	3R_21366175_21366179	51.1625698952178	1.62972192024503	0.568597999161056	2.86621114152639	0.00415417076842309	0.0346536089690098	4
3R	21365609	21368279	FBgn0261841	pre-mod(mdg4)-AD	3R	21366703	21366707	3R_21366703_21366707	561.186364813298	-0.685890423675047	0.234809347453524	-2.92105246709059	0.00348851072969938	0.0310831051357312	4
3R	21365609	21368279	FBgn0261841	pre-mod(mdg4)-AD	3R	21367406	21367410	3R_21367406_21367410	28.8076014537435	-2.82935792113804	0.626971692359789	-4.51273630949579	6.3996568123321e-06	0.000397789278384271	4
3R	21365609	21368279	FBgn0261842	pre-mod(mdg4)-AE	3R	21366175	21366179	3R_21366175_21366179	51.1625698952178	1.62972192024503	0.568597999161056	2.86621114152639	0.00415417076842309	0.0346536089690098	4
3R	21365609	21368279	FBgn0261842	pre-mod(mdg4)-AE	3R	21366703	21366707	3R_21366703_21366707	561.186364813298	-0.685890423675047	0.234809347453524	-2.92105246709059	0.00348851072969938	0.0310831051357312	4
3R	21365609	21368279	FBgn0261842	pre-mod(mdg4)-AE	3R	21367406	21367410	3R_21367406_21367410	28.8076014537435	-2.82935792113804	0.626971692359789	-4.51273630949579	6.3996568123321e-06	0.000397789278384271	4
3R	21370918	21373575	FBgn0267650	pre-mod(mdg4)-AA	3R	21373194	21373198	3R_21373194_21373198	95.2898072416656	2.75693822662858	0.81337012293683	3.38952482871405	0.00070013868227273	0.0109431583956104	4
3R	21370918	21373575	FBgn0267651	pre-mod(mdg4)-O	3R	21373194	21373198	3R_21373194_21373198	95.2898072416656	2.75693822662858	0.81337012293683	3.38952482871405	0.00070013868227273	0.0109431583956104	4
3R	21370918	21373575	FBgn0267652	pre-mod(mdg4)-N	3R	21373194	21373198	3R_21373194_21373198	95.2898072416656	2.75693822662858	0.81337012293683	3.38952482871405	0.00070013868227273	0.0109431583956104	4
3R	21520928	21528598	FBgn0038890	CG7956	3R	21526004	21526008	3R_21526004_21526008	53.6546728875895	1.48347786746536	0.448274287828028	3.30930840279304	0.000935267540843136	0.0132265602404361	4
3R	21570248	21619321	FBgn0013984	InR	3R	21619288	21619292	3R_21619288_21619292	712.041956825789	-1.08919003448411	0.271775972475168	-4.00767597136875	6.13191704636296e-05	0.00207950230433282	4
3R	21672303	21719660	FBgn0051176	CG31176	3R	21686420	21686424	3R_21686420_21686424	36.3117602679841	1.32928765924	0.35799390147213	3.71315727383553	0.000204689596099593	0.00479681285845855	4
3R	21720967	21723234	FBgn0264905	CR44096	3R	21721971	21721975	3R_21721971_21721975	6.66067657512219	5.83005770788454	1.35683892028147	4.29679427730087	1.73285875317448e-05	0.000833094128062486	4
3R	21720967	21723234	FBtr0334962	CR44096-RA	3R	21721971	21721975	3R_21721971_21721975	6.66067657512219	5.83005770788454	1.35683892028147	4.29679427730087	1.73285875317448e-05	0.000833094128062486	4
3R	21720967	21723234	FBtr0345276	CR44096-RB	3R	21721971	21721975	3R_21721971_21721975	6.66067657512219	5.83005770788454	1.35683892028147	4.29679427730087	1.73285875317448e-05	0.000833094128062486	4
3R	21770333	21775840	FBgn0027575	GABA-B-R2	3R	21770477	21770481	3R_21770477_21770481	482.85216509081	-0.917036386788432	0.253931410389641	-3.61135467794748	0.000304601750826237	0.00629944863020318	4
3R	21770333	21775840	FBgn0027575	GABA-B-R2	3R	21772019	21772023	3R_21772019_21772023	106.732593123016	1.6184858359416	0.363709982029042	4.44993515688652	8.58962197472144e-06	0.000493817189241967	4
3R	21770333	21775840	FBgn0027575	GABA-B-R2	3R	21772567	21772571	3R_21772567_21772571	7.67180982380164	4.10730768021059	1.1874726932296	3.45886495211932	0.0005424568188012	0.00923512473751979	4
3R	21770333	21775840	FBgn0027575	GABA-B-R2	3R	21772754	21772758	3R_21772754_21772758	64.6103734140651	2.46894295323042	0.729092463866104	3.38632351257417	0.000708358231151043	0.0110150609756981	4
3R	21770333	21775840	FBgn0027575	GABA-B-R2	3R	21773040	21773044	3R_21773040_21773044	59.972452495942	2.37576720066666	0.782302296349067	3.03689150824961	0.0023903147175842	0.0242889455284683	4
3R	21770333	21775840	FBgn0027575	GABA-B-R2	3R	21773996	21774000	3R_21773996_21774000	32.6389289103895	1.62445697654499	0.549339638047258	2.95710861557243	0.00310538707211279	0.0288420781225136	4
3R	21770333	21775840	FBgn0027575	GABA-B-R2	3R	21774808	21774812	3R_21774808_21774812	125.403914877906	1.97083363749174	0.637243163742207	3.09274975335637	0.0019831128469191	0.0215500583211791	4
3R	21770333	21775840	FBgn0027575	GABA-B-R2	3R	21775633	21775637	3R_21775633_21775637	497.322665206147	-0.803285880407692	0.279146237255113	-2.87765254622997	0.00400646149568087	0.0338674442539072	4
3R	21777203	21777847	FBgn0038903	RpI12	3R	21777546	21777550	3R_21777546_21777550	22.1798326787471	2.21731807716465	0.572357329746944	3.87401010160032	0.000107058971957945	0.00307740903912837	4
3R	21778114	21782536	FBgn0003867	tsl	3R	21778166	21778170	3R_21778166_21778170	20.8719992653773	1.38935223392264	0.456748359202754	3.04183300482508	0.00235142308681211	0.0240312353207627	4
3R	21783400	21822674	FBgn0013759	CASK	3R	21819120	21819124	3R_21819120_21819124	79.1816118402039	1.4852877893796	0.445213049085245	3.3361281580388	0.000849539910282407	0.0123967176262888	4
3R	21850694	21856266	FBgn0015229	glec	3R	21851299	21851303	3R_21851299_21851303	8.01543990368436	3.65948675489076	0.808379078895479	4.52694391830484	5.98428131084683e-06	0.000378624028454809	4
3R	21866172	21867919	FBgn0038909	CG6569	3R	21866551	21866555	3R_21866551_21866555	20.7941450479061	1.93152710168205	0.459494359671108	4.20359262530356	2.62711574661595e-05	0.00112709904450483	4
3R	21866172	21867919	FBgn0038909	CG6569	3R	21867709	21867713	3R_21867709_21867713	831.540259450897	-1.83455905841485	0.421726097036193	-4.35011983206106	1.36063156257726e-05	0.000695117001602928	4
3R	21868003	21868770	FBgn0067317	Cby	3R	21868223	21868227	3R_21868223_21868227	776.600238292485	-1.65928199426417	0.4383491247895	-3.78529783779304	0.000153524596692069	0.00394057517729708	4
3R	21868003	21868770	FBgn0067317	Cby	3R	21868410	21868414	3R_21868410_21868414	32.3578171139344	2.96273121837669	0.554426654235575	5.34377486317212	9.10306210815029e-08	1.38103136289266e-05	4
3R	21877870	21878686	FBgn0083984	CG34148	3R	21878018	21878022	3R_21878018_21878022	69.5653630312586	1.11850904473967	0.400870703859887	2.79019901920947	0.00526756509837655	0.0402521392636408	4
3R	21877936	21880696	FBgn0053092	P5CDh2	3R	21878018	21878022	3R_21878018_21878022	69.5653630312586	1.11850904473967	0.400870703859887	2.79019901920947	0.00526756509837655	0.0402521392636408	4
3R	21884728	21885550	FBgn0038915	CG17819	3R	21885230	21885234	3R_21885230_21885234	120.784732410444	1.06670726117619	0.337681195698048	3.15891815939324	0.00158355952677975	0.0186626109624698	4
3R	21884728	21885550	FBgn0038915	CG17819	3R	21885496	21885500	3R_21885496_21885500	116.449507948463	0.947923678832246	0.335518106263029	2.82525342489005	0.00472432339790853	0.037507827335867	4
3R	21887029	21907182	FBgn0038917	CG6678	3R	21889000	21889004	3R_21889000_21889004	22.9177630319668	1.6912699483611	0.577319450403391	2.92952185688419	0.00339483936971661	0.030538503134627	4
3R	21887029	21907182	FBgn0038917	CG6678	3R	21900121	21900125	3R_21900121_21900125	312.883614512823	-1.33635613856114	0.456757387933072	-2.92574608285691	0.00343631282102148	0.0307674083473399	4
3R	21887029	21907182	FBgn0038917	CG6678	3R	21900676	21900680	3R_21900676_21900680	331.318621128961	-1.48638051825398	0.432698878340614	-3.43513836678802	0.000592251346684752	0.00978389844649993	4
3R	21949114	22014539	FBgn0264490	Eip93F	3R	21975085	21975089	3R_21975085_21975089	25.7122831815182	3.6949430383143	1.33797438727383	2.76159474610189	0.00575198247171909	0.0425392725906684	4
3R	21949114	22014539	FBgn0264490	Eip93F	3R	21986993	21986997	3R_21986993_21986997	173.321780630644	-2.26983964125613	0.409802931811801	-5.53885652115963	3.04452937251894e-08	5.50982544106829e-06	4
3R	21949114	22014539	FBgn0264490	Eip93F	3R	21990894	21990898	3R_21990894_21990898	63.6933002467901	-1.56675316659913	0.450018397944266	-3.4815313635092	0.000498555392164931	0.008740532342132	4
3R	21949114	22014539	FBgn0264490	Eip93F	3R	21996199	21996203	3R_21996199_21996203	165.688746225402	-2.68452881669993	0.355024456078648	-7.56153208810278	3.98349117233328e-14	4.83517634543758e-11	4
3R	21949114	22014539	FBgn0264490	Eip93F	3R	21996583	21996587	3R_21996583_21996587	125.149678857021	-2.40693228720854	0.355402122552409	-6.77241956216398	1.2664622217878e-11	7.52531852186309e-09	4
3R	21949114	22014539	FBgn0264490	Eip93F	3R	22004008	22004012	3R_22004008_22004012	201.296169016425	-1.0372270698048	0.284217691738634	-3.64941064526916	0.000262842646326522	0.00571095787809787	4
3R	21949114	22014539	FBgn0264490	Eip93F	3R	22005478	22005482	3R_22005478_22005482	118.607960720087	-1.80817549371722	0.413594891866551	-4.37185160957123	1.23197249723086e-05	0.000645915933401097	4
3R	22016391	22019382	FBgn0038922	CG6439	3R	22018531	22018535	3R_22018531_22018535	82.7550203945231	-2.28910518006904	0.422807215169142	-5.41406366292327	6.16102447185204e-08	1.0023271911951e-05	4
3R	22025975	22027480	FBgn0038925	Cchl	3R	22026422	22026426	3R_22026422_22026426	147.920041112552	-0.985778727088495	0.34437224516931	-2.86253825886531	0.00420262518949581	0.0348904964092206	4
3R	22025975	22027480	FBgn0038925	Cchl	3R	22027193	22027197	3R_22027193_22027197	46.5471587953119	2.27141782215823	0.545176760565284	4.166387833192	3.0946404915465e-05	0.00126732993047639	4
3R	22029440	22031900	FBgn0038926	CG13409	3R	22029703	22029707	3R_22029703_22029707	7.03102214794283	4.09454000022711	1.4691952359665	2.78692708769474	0.00532104497713449	0.0405243147082179	4
3R	22029440	22031900	FBgn0038926	CG13409	3R	22031563	22031567	3R_22031563_22031567	94.8342211439482	-0.74134454179988	0.271890810892134	-2.72662595461525	0.00639855267488977	0.0455357704960702	4
3R	22032150	22034286	FBgn0038927	CG6015	3R	22033975	22033979	3R_22033975_22033979	439.816517199063	-1.27779813119317	0.335879209070183	-3.80433827604425	0.00014218376830981	0.00374579858064705	4
3R	22032150	22034286	FBgn0266538	CG45099	3R	22033975	22033979	3R_22033975_22033979	439.816517199063	-1.27779813119317	0.335879209070183	-3.80433827604425	0.00014218376830981	0.00374579858064705	4
3R	22034298	22038925	FBgn0266581	pit	3R	22034680	22034684	3R_22034680_22034684	39.4442644326915	1.70611442372116	0.462463170777271	3.68918982424841	0.000224969322015367	0.00513107694017941	4
3R	22034455	22035617	FBgn0038928	Fadd	3R	22034680	22034684	3R_22034680_22034684	39.4442644326915	1.70611442372116	0.462463170777271	3.68918982424841	0.000224969322015367	0.00513107694017941	4
3R	22080382	22083473	FBgn0038929	CG13408	3R	22080694	22080698	3R_22080694_22080698	131.6607413331	-1.01114927890758	0.305394035020248	-3.31096604044852	0.000929744910031696	0.0131835715185881	4
3R	22080382	22083473	FBgn0038929	CG13408	3R	22081861	22081865	3R_22081861_22081865	110.156389014945	0.856023319597498	0.317119041191913	2.69937533987262	0.0069469776752251	0.0479748612690209	4
3R	22133830	22296126	FBgn0051163	SKIP	3R	22204243	22204247	3R_22204243_22204247	29.8708328689423	1.66013790539706	0.473560949368922	3.50564781071877	0.000455497505740741	0.00823976954700876	4
3R	22133830	22296126	FBgn0051163	SKIP	3R	22275981	22275985	3R_22275981_22275985	255.483650988037	-0.884551800497297	0.290093530407996	-3.04919520009026	0.00229455338609109	0.0236613963981486	4
3R	22194979	22209477	FBgn0266751	CR45224	3R	22204243	22204247	3R_22204243_22204247	29.8708328689423	1.66013790539706	0.473560949368922	3.50564781071877	0.000455497505740741	0.00823976954700876	4
3R	22194979	22209477	FBtr0345327	CR45224-RA	3R	22204243	22204247	3R_22204243_22204247	29.8708328689423	1.66013790539706	0.473560949368922	3.50564781071877	0.000455497505740741	0.00823976954700876	4
3R	22362620	22364580	FBgn0083967	Muted	3R	22362760	22362764	3R_22362760_22362764	18.7280590254735	5.06263994016834	0.902063322328074	5.6122888658221	1.99667757794991e-08	3.8990519801525e-06	4
3R	22362620	22364580	FBgn0083967	Muted	3R	22363061	22363065	3R_22363061_22363065	14.9372502680002	3.58557100925657	0.685171195087502	5.23310237640486	1.66688354604951e-07	2.25593343430749e-05	4
3R	22362620	22364580	FBgn0083967	Muted	3R	22363922	22363926	3R_22363922_22363926	131.531861276021	1.2017246560914	0.39921013132654	3.01025590732924	0.002610276608123	0.0257218301914873	4
3R	22362620	22364580	FBgn0083967	Muted	3R	22363964	22363968	3R_22363964_22363968	121.953687663015	-1.42660379133199	0.352895150490741	-4.04257125479943	5.2868239035467e-05	0.00186883983096987	4
3R	22362620	22364580	FBgn0260467	CG7071	3R	22362760	22362764	3R_22362760_22362764	18.7280590254735	5.06263994016834	0.902063322328074	5.6122888658221	1.99667757794991e-08	3.8990519801525e-06	4
3R	22362620	22364580	FBgn0260467	CG7071	3R	22363061	22363065	3R_22363061_22363065	14.9372502680002	3.58557100925657	0.685171195087502	5.23310237640486	1.66688354604951e-07	2.25593343430749e-05	4
3R	22362620	22364580	FBgn0260467	CG7071	3R	22363922	22363926	3R_22363922_22363926	131.531861276021	1.2017246560914	0.39921013132654	3.01025590732924	0.002610276608123	0.0257218301914873	4
3R	22362620	22364580	FBgn0260467	CG7071	3R	22363964	22363968	3R_22363964_22363968	121.953687663015	-1.42660379133199	0.352895150490741	-4.04257125479943	5.2868239035467e-05	0.00186883983096987	4
3R	22364573	22365983	FBgn0038950	CG5382	3R	22364725	22364729	3R_22364725_22364729	16.9830003096097	2.65132844177532	0.883065512709685	3.00241420779725	0.00267847458295319	0.0261602606888152	4
3R	22364573	22365983	FBgn0038950	CG5382	3R	22365371	22365375	3R_22365371_22365375	32.2937138649293	1.86734191953448	0.64994555288421	2.87307438484337	0.00406498393257803	0.0341621421147503	4
3R	22366080	22367373	FBgn0038951	CG5380	3R	22366362	22366366	3R_22366362_22366366	84.0172019899119	1.22535210128574	0.363905084838294	3.36722995181626	0.000759273483478569	0.0115224426948157	4
3R	22421161	22423302	FBgn0038965	mats	3R	22422214	22422218	3R_22422214_22422218	9.94583842468385	2.62822611315232	0.970586049897685	2.70787542581039	0.00677154346721784	0.0471890280870309	4
3R	22460662	22462054	FBgn0028688	Rpn7	3R	22460877	22460881	3R_22460877_22460881	171.177114448262	-0.820488272595259	0.274170008887718	-2.99262591092259	0.00276588548619875	0.0267378929918541	4
3R	22468512	22486969	FBgn0038975	Nrx-1	3R	22468633	22468637	3R_22468633_22468637	646.541511328987	-0.932090634035688	0.294192759907872	-3.16829902383586	0.00153333722365264	0.0182543419779443	4
3R	22468512	22486969	FBgn0038975	Nrx-1	3R	22470809	22470813	3R_22470809_22470813	77.3685927438737	1.84069774203595	0.546937750355448	3.36546113490923	0.000764158316112165	0.0115662476658956	4
3R	22468512	22486969	FBgn0038975	Nrx-1	3R	22472666	22472670	3R_22472666_22472670	95.4667953515796	3.83994121759805	0.783179472614442	4.90301565844084	9.43764580646287e-07	8.9671881428381e-05	4
3R	22468512	22486969	FBgn0038975	Nrx-1	3R	22472955	22472959	3R_22472955_22472959	606.393713108854	-1.23201179438422	0.340228820532132	-3.62112707693986	0.000293322386125905	0.00614937976780368	4
3R	22468512	22486969	FBgn0038975	Nrx-1	3R	22473370	22473374	3R_22473370_22473374	516.423680450368	-1.44136151276979	0.384903820801554	-3.74473163131556	0.000180586703479221	0.0044089160699558	4
3R	22468512	22486969	FBgn0038975	Nrx-1	3R	22476054	22476058	3R_22476054_22476058	205.064661462442	-1.1939174591297	0.295229209951795	-4.04403568103794	5.25389181439315e-05	0.0018592681269159	4
3R	22468512	22486969	FBgn0038975	Nrx-1	3R	22478809	22478813	3R_22478809_22478813	86.2535096134156	1.90556570455691	0.506449784259557	3.7625955500068	0.000168159029511872	0.00420042438605754	4
3R	22468512	22486969	FBgn0038975	Nrx-1	3R	22479340	22479344	3R_22479340_22479344	50.9392728876547	2.36508458345944	0.67839887431533	3.4862743335864	0.000489798436000087	0.00863798013440222	4
3R	22468512	22486969	FBgn0038975	Nrx-1	3R	22479472	22479476	3R_22479472_22479476	37.234272243629	3.0057969087988	0.686211359521064	4.3802785644596	1.18527687228438e-05	0.000629366887988889	4
3R	22468512	22486969	FBgn0038975	Nrx-1	3R	22479744	22479748	3R_22479744_22479748	134.599786585598	1.69759554217214	0.51487313549835	3.29711423092414	0.00097683763226137	0.0136009544107162	4
3R	22468512	22486969	FBgn0038975	Nrx-1	3R	22482993	22482997	3R_22482993_22482997	335.759516179236	-1.0437709512786	0.290056334569613	-3.59851114035262	0.000320044143616465	0.00652758227014543	4
3R	22488033	22488955	FBgn0038977	CG5376	3R	22488708	22488712	3R_22488708_22488712	377.795072955522	-1.11206855626467	0.333615124635599	-3.33338770980291	0.000857952954219696	0.0124855193344734	4
3R	22492953	22493746	FBgn0038979	tHMG2	3R	22493426	22493430	3R_22493426_22493430	30.5058706636285	1.57812639669618	0.53050765338579	2.97474765278938	0.0029322965649833	0.0277985056008924	4
3R	22492953	22493746	FBgn0038979	tHMG2	3R	22493621	22493625	3R_22493621_22493625	261.579682396286	-0.905801313453328	0.305997408181663	-2.96016008382521	0.00307479223735162	0.0286605456757458	4
3R	22497215	22520078	FBgn0038980	Octbeta1R	3R	22497778	22497782	3R_22497778_22497782	66.3903564398131	1.22351492022694	0.450957499043596	2.71314907241105	0.00666471173156725	0.0467434482358668	4
3R	22497215	22520078	FBgn0038980	Octbeta1R	3R	22499064	22499068	3R_22499064_22499068	365.107123219795	-0.659285193940801	0.223178373225165	-2.95407294359857	0.00313609869800788	0.0290153631197832	4
3R	22497215	22520078	FBgn0038980	Octbeta1R	3R	22499441	22499445	3R_22499441_22499445	265.023336917969	-0.941116113107847	0.310900688282227	-3.02706345974225	0.00246942109985636	0.0248113687406411	4
3R	22497215	22520078	FBgn0038980	Octbeta1R	3R	22502162	22502166	3R_22502162_22502166	37.1242522985828	4.3596621306313	0.965705360221625	4.5144847592342	6.34708862272037e-06	0.000395704427939192	4
3R	22497215	22520078	FBgn0038980	Octbeta1R	3R	22505430	22505434	3R_22505430_22505434	236.05500360112	-1.08850590275603	0.267998274881629	-4.06161533404202	4.87343313026403e-05	0.0017698391526793	4
3R	22497215	22520078	FBgn0038980	Octbeta1R	3R	22505994	22505998	3R_22505994_22505998	91.225688212556	-0.885131167897566	0.320768475254847	-2.75940822175352	0.00579061498563495	0.0427036097032568	4
3R	22497215	22520078	FBgn0038980	Octbeta1R	3R	22507888	22507892	3R_22507888_22507892	381.784586907185	-1.50417866110503	0.329189241623483	-4.56934331658828	4.89254771709439e-06	0.000324821436144971	4
3R	22497215	22520078	FBgn0038980	Octbeta1R	3R	22508513	22508517	3R_22508513_22508517	222.297542526306	-0.987878034686058	0.327311576931399	-3.0181579397453	0.00254316323887203	0.0252785432224943	4
3R	22497215	22520078	FBgn0038980	Octbeta1R	3R	22508550	22508554	3R_22508550_22508554	30.8061078292027	5.48565162358516	1.42957179620432	3.83726906067272	0.000124410139137022	0.00341678133196783	4
3R	22497215	22520078	FBgn0038980	Octbeta1R	3R	22512384	22512388	3R_22512384_22512388	275.935949554933	-0.901462300059865	0.253752275570885	-3.55252893016143	0.000381547060629402	0.00733310825097544	4
3R	22497215	22520078	FBgn0038980	Octbeta1R	3R	22512827	22512831	3R_22512827_22512831	313.164400853774	-0.987229222120294	0.296394853308232	-3.33079070402629	0.000865996875462122	0.0125601002050229	4
3R	22497215	22520078	FBgn0038980	Octbeta1R	3R	22514777	22514781	3R_22514777_22514781	183.366601448199	-1.22234588344343	0.314220006532626	-3.89009565919065	0.000100204713341755	0.00294050662316756	4
3R	22497215	22520078	FBgn0038980	Octbeta1R	3R	22515086	22515090	3R_22515086_22515090	181.201719329462	-1.17103134114629	0.300330413511165	-3.89914337164776	9.65336049709728e-05	0.002868354874506	4
3R	22587755	22608842	FBgn0051158	Efa6	3R	22595401	22595405	3R_22595401_22595405	435.426095555736	-1.16525820304312	0.286935474107018	-4.06104615216909	4.88533119023504e-05	0.00177261326926397	4
3R	22639808	22683827	FBgn0266418	wake	3R	22640649	22640653	3R_22640649_22640653	446.168629373354	-1.10042096423452	0.333895534746095	-3.2957043437892	0.000981752757841577	0.0136366753079521	4
3R	22639808	22683827	FBgn0266418	wake	3R	22645539	22645543	3R_22645539_22645543	235.525829463932	-1.43931908663199	0.317677493058055	-4.53075561877769	5.87730939712947e-06	0.000373412638081777	4
3R	22639808	22683827	FBgn0266418	wake	3R	22654658	22654662	3R_22654658_22654662	31.3660752211071	-1.71512797121094	0.535128855941562	-3.20507472577453	0.00135027420209062	0.0167887240355438	4
3R	22639808	22683827	FBgn0266418	wake	3R	22676360	22676364	3R_22676360_22676364	342.014906126575	-1.25097335669135	0.315643921521869	-3.96324234808583	7.39386551540463e-05	0.00237850303362522	4
3R	22639808	22683827	FBgn0266418	wake	3R	22676827	22676831	3R_22676827_22676831	481.065660971314	-0.893027897378743	0.262486888947964	-3.40218096590637	0.000668503558475766	0.0106213698005119	4
3R	22639808	22683827	FBgn0266418	wake	3R	22677240	22677244	3R_22677240_22677244	8.258809988352	2.97732384277609	1.02251981796328	2.91175172399741	0.0035940818324883	0.0316564353230434	4
3R	22749014	22750597	FBgn0086253	rumi	3R	22750436	22750440	3R_22750436_22750440	33.989199058183	1.85213156693077	0.536180386295602	3.4543068233564	0.000551709307691039	0.00933787344716826	4
3R	22750901	22794030	FBgn0039026	CG7029	3R	22756396	22756400	3R_22756396_22756400	94.5665248172783	-1.04027762023744	0.355608030506312	-2.92534906693841	0.00344070037006774	0.030793435436815	4
3R	22750901	22794030	FBgn0039026	CG7029	3R	22756694	22756698	3R_22756694_22756698	95.2378866971279	-1.0443498768991	0.358753851064269	-2.91104854707751	0.00360218043851243	0.0316966157279479	4
3R	22750901	22794030	FBgn0039026	CG7029	3R	22759627	22759631	3R_22759627_22759631	317.446593838421	-1.20520263840364	0.353993932974346	-3.40458557658666	0.00066264533942185	0.010560180171614	4
3R	22750901	22794030	FBgn0039026	CG7029	3R	22759768	22759772	3R_22759768_22759772	411.713860534885	-1.06547768153544	0.362776532112302	-2.93700828808189	0.00331395246836003	0.0300819553116367	4
3R	22750901	22794030	FBgn0039026	CG7029	3R	22761637	22761641	3R_22761637_22761641	28.2457246018945	2.64331370450218	0.764618817046037	3.45703459759744	0.000546154725154628	0.00927025490229813	4
3R	22750901	22794030	FBgn0039026	CG7029	3R	22761845	22761849	3R_22761845_22761849	17.1538025139486	3.32477140225345	0.949124940945601	3.50298602304247	0.000460073603810895	0.00829153096553098	4
3R	22750901	22794030	FBgn0039026	CG7029	3R	22762383	22762387	3R_22762383_22762387	92.4316972095733	-1.87285409128118	0.431986567268944	-4.33544520405236	1.45465408678509e-05	0.000733392510130172	4
3R	22750901	22794030	FBgn0039026	CG7029	3R	22762637	22762641	3R_22762637_22762641	172.051151074459	-2.11609187861208	0.398856066161823	-5.3054022694832	1.12424789429745e-07	1.65139376982018e-05	4
3R	22750901	22794030	FBgn0039026	CG7029	3R	22762821	22762825	3R_22762821_22762825	69.2418291086853	-2.3705459322829	0.489066240710739	-4.84708559895259	1.25288378464346e-06	0.000112109963725622	4
3R	22750901	22794030	FBgn0039026	CG7029	3R	22768996	22769000	3R_22768996_22769000	73.5746254991471	1.24761638632187	0.377571131685132	3.30432144203835	0.000952066020955817	0.0133799642107116	4
3R	22750901	22794030	FBgn0039026	CG7029	3R	22772606	22772610	3R_22772606_22772610	127.342715252853	1.11275922967957	0.368486146177436	3.01981293251592	0.00252930853283187	0.0251965653316164	4
3R	22750901	22794030	FBgn0039026	CG7029	3R	22776822	22776826	3R_22776822_22776826	13.2866126530806	2.24934340123465	0.738851710210517	3.04437733600665	0.00233162491830454	0.0239008313937302	4
3R	22750901	22794030	FBgn0039026	CG7029	3R	22787556	22787560	3R_22787556_22787560	101.859750455147	-1.00022952036692	0.362159218336032	-2.76185022974855	0.00574748366801636	0.0425160006065668	4
3R	22750901	22794030	FBgn0039026	CG7029	3R	22788332	22788336	3R_22788332_22788336	20.2626446933287	1.92778358566361	0.655443318748262	2.94119038293839	0.00326953515546261	0.029817587119966	4
3R	22750901	22794030	FBgn0039026	CG7029	3R	22790582	22790586	3R_22790582_22790586	5.47601357697798	3.96108470598257	1.41724490946404	2.79491898650075	0.00519127224916698	0.0398656738134995	4
3R	22750901	22794030	FBgn0039026	CG7029	3R	22790725	22790729	3R_22790725_22790729	7.49999432697603	4.06589779690931	1.37841960548945	2.94968076536141	0.003181024259459	0.0292940641434549	4
3R	22750901	22794030	FBgn0039026	CG7029	3R	22791805	22791809	3R_22791805_22791809	33.3819542766226	3.0697721903756	0.665315799907648	4.61400764990357	3.94977876873184e-06	0.000275726598220921	4
3R	22750901	22794030	FBgn0039026	CG7029	3R	22792436	22792440	3R_22792436_22792440	20.5966879542945	2.95047753750759	0.902158215580669	3.27046574154239	0.00107370546566252	0.0144521994947738	4
3R	22750901	22776374	FBgn0039025	Usp12-46	3R	22756396	22756400	3R_22756396_22756400	94.5665248172783	-1.04027762023744	0.355608030506312	-2.92534906693841	0.00344070037006774	0.030793435436815	4
3R	22750901	22776374	FBgn0039025	Usp12-46	3R	22756694	22756698	3R_22756694_22756698	95.2378866971279	-1.0443498768991	0.358753851064269	-2.91104854707751	0.00360218043851243	0.0316966157279479	4
3R	22750901	22776374	FBgn0039025	Usp12-46	3R	22759627	22759631	3R_22759627_22759631	317.446593838421	-1.20520263840364	0.353993932974346	-3.40458557658666	0.00066264533942185	0.010560180171614	4
3R	22750901	22776374	FBgn0039025	Usp12-46	3R	22759768	22759772	3R_22759768_22759772	411.713860534885	-1.06547768153544	0.362776532112302	-2.93700828808189	0.00331395246836003	0.0300819553116367	4
3R	22750901	22776374	FBgn0039025	Usp12-46	3R	22761637	22761641	3R_22761637_22761641	28.2457246018945	2.64331370450218	0.764618817046037	3.45703459759744	0.000546154725154628	0.00927025490229813	4
3R	22750901	22776374	FBgn0039025	Usp12-46	3R	22761845	22761849	3R_22761845_22761849	17.1538025139486	3.32477140225345	0.949124940945601	3.50298602304247	0.000460073603810895	0.00829153096553098	4
3R	22750901	22776374	FBgn0039025	Usp12-46	3R	22762383	22762387	3R_22762383_22762387	92.4316972095733	-1.87285409128118	0.431986567268944	-4.33544520405236	1.45465408678509e-05	0.000733392510130172	4
3R	22750901	22776374	FBgn0039025	Usp12-46	3R	22762637	22762641	3R_22762637_22762641	172.051151074459	-2.11609187861208	0.398856066161823	-5.3054022694832	1.12424789429745e-07	1.65139376982018e-05	4
3R	22750901	22776374	FBgn0039025	Usp12-46	3R	22762821	22762825	3R_22762821_22762825	69.2418291086853	-2.3705459322829	0.489066240710739	-4.84708559895259	1.25288378464346e-06	0.000112109963725622	4
3R	22750901	22776374	FBgn0039025	Usp12-46	3R	22768996	22769000	3R_22768996_22769000	73.5746254991471	1.24761638632187	0.377571131685132	3.30432144203835	0.000952066020955817	0.0133799642107116	4
3R	22750901	22776374	FBgn0039025	Usp12-46	3R	22772606	22772610	3R_22772606_22772610	127.342715252853	1.11275922967957	0.368486146177436	3.01981293251592	0.00252930853283187	0.0251965653316164	4
3R	22758810	22761076	FBgn0039022	CG4725	3R	22759627	22759631	3R_22759627_22759631	317.446593838421	-1.20520263840364	0.353993932974346	-3.40458557658666	0.00066264533942185	0.010560180171614	4
3R	22758810	22761076	FBgn0039022	CG4725	3R	22759768	22759772	3R_22759768_22759772	411.713860534885	-1.06547768153544	0.362776532112302	-2.93700828808189	0.00331395246836003	0.0300819553116367	4
3R	22761440	22763711	FBgn0039023	CG4723	3R	22761637	22761641	3R_22761637_22761641	28.2457246018945	2.64331370450218	0.764618817046037	3.45703459759744	0.000546154725154628	0.00927025490229813	4
3R	22761440	22763711	FBgn0039023	CG4723	3R	22761845	22761849	3R_22761845_22761849	17.1538025139486	3.32477140225345	0.949124940945601	3.50298602304247	0.000460073603810895	0.00829153096553098	4
3R	22761440	22763711	FBgn0039023	CG4723	3R	22762383	22762387	3R_22762383_22762387	92.4316972095733	-1.87285409128118	0.431986567268944	-4.33544520405236	1.45465408678509e-05	0.000733392510130172	4
3R	22761440	22763711	FBgn0039023	CG4723	3R	22762637	22762641	3R_22762637_22762641	172.051151074459	-2.11609187861208	0.398856066161823	-5.3054022694832	1.12424789429745e-07	1.65139376982018e-05	4
3R	22761440	22763711	FBgn0039023	CG4723	3R	22762821	22762825	3R_22762821_22762825	69.2418291086853	-2.3705459322829	0.489066240710739	-4.84708559895259	1.25288378464346e-06	0.000112109963725622	4
3R	22768883	22769667	FBgn0262538	CG43092	3R	22768996	22769000	3R_22768996_22769000	73.5746254991471	1.24761638632187	0.377571131685132	3.30432144203835	0.000952066020955817	0.0133799642107116	4
3R	22899284	22961731	FBgn0017590	klg	3R	22904599	22904603	3R_22904599_22904603	194.684907556308	-1.18817241588857	0.31356967913969	-3.78918146406386	0.000151144479925731	0.0039026574711355	4
3R	22899284	22961731	FBgn0017590	klg	3R	22917813	22917817	3R_22917813_22917817	119.460296690553	-0.717575340541188	0.254604142747704	-2.81839616903743	0.0048264218246197	0.0380553773802203	4
3R	22899284	22961731	FBgn0017590	klg	3R	22924449	22924453	3R_22924449_22924453	499.462109406044	-0.871528688327428	0.267103555561976	-3.26288688480302	0.00110283528493977	0.014707063431159	4
3R	22899284	22961731	FBgn0017590	klg	3R	22925411	22925415	3R_22925411_22925415	68.2771690464814	-3.71747558728733	0.57491490637504	-6.4661318502364	1.00543358740964e-10	4.56218232378728e-08	4
3R	22899284	22961731	FBgn0017590	klg	3R	22925888	22925892	3R_22925888_22925892	201.19369362552	-1.18806828457437	0.277935111077129	-4.27462467757328	1.91459543674052e-05	0.000895789455520642	4
3R	22899284	22961731	FBgn0017590	klg	3R	22928356	22928360	3R_22928356_22928360	20.9158306017385	1.69902040100079	0.535684092270777	3.1716835080889	0.00151558079790581	0.0181068699434423	4
3R	22899284	22961731	FBgn0017590	klg	3R	22932787	22932791	3R_22932787_22932791	62.5368253090191	2.28662868078289	0.552216231770487	4.14082120232436	3.46064639987136e-05	0.00137875599958093	4
3R	22899284	22961731	FBgn0017590	klg	3R	22933113	22933117	3R_22933113_22933117	63.7927141540335	1.81430333078528	0.654092760955211	2.77377069291478	0.00554107201208807	0.0415820331857333	4
3R	22899284	22961731	FBgn0017590	klg	3R	22933312	22933316	3R_22933312_22933316	28.4730281682821	2.99766533517302	0.675031207392273	4.44078037036741	8.96332399999623e-06	0.000510829639354889	4
3R	22899284	22961731	FBgn0017590	klg	3R	22934658	22934662	3R_22934658_22934662	24.7589754242697	2.61996116197842	0.952993848702696	2.74919000321456	0.00597427440063079	0.0435650395196501	4
3R	22899284	22961731	FBgn0017590	klg	3R	22938535	22938539	3R_22938535_22938539	40.750064040582	1.31633660236904	0.467273912852077	2.81705562019198	0.00484661316772948	0.0381438085333093	4
3R	22899284	22961731	FBgn0017590	klg	3R	22940419	22940423	3R_22940419_22940423	68.1062153486284	-7.34147354507623	1.21772495066872	-6.02884382145954	1.65136771466486e-09	4.88296128368034e-07	4
3R	22899284	22961731	FBgn0017590	klg	3R	22942509	22942513	3R_22942509_22942513	119.026857567961	-1.72635760770007	0.4035475853134	-4.27795301106649	1.88619823308174e-05	0.000887087169266608	4
3R	22899284	22961731	FBgn0017590	klg	3R	22942862	22942866	3R_22942862_22942866	193.751109332746	-1.25017624206541	0.344181092067095	-3.63232109746954	0.000280883303636004	0.00596643709087043	4
3R	22899284	22961731	FBgn0017590	klg	3R	22948881	22948885	3R_22948881_22948885	155.357829319148	-1.11996255469806	0.385470799238969	-2.90544071537763	0.00366736315958457	0.0320462821974287	4
3R	22899284	22961731	FBgn0017590	klg	3R	22954351	22954355	3R_22954351_22954355	220.921106816363	-1.33981528720076	0.285492999851265	-4.69298822702754	2.6924299061326e-06	0.000205107929515896	4
3R	22899284	22961731	FBgn0017590	klg	3R	22954721	22954725	3R_22954721_22954725	253.736213556145	-1.4593692041327	0.32079531719749	-4.54922227943332	5.38445440529499e-06	0.00035003021078485	4
3R	22899284	22961731	FBgn0017590	klg	3R	22957245	22957249	3R_22957245_22957249	292.136217373374	-0.647110525477563	0.23498986794739	-2.75378054011435	0.00589112565795011	0.0431805945635768	4
3R	22923352	22924525	FBgn0039030	CG6660	3R	22924449	22924453	3R_22924449_22924453	499.462109406044	-0.871528688327428	0.267103555561976	-3.26288688480302	0.00110283528493977	0.014707063431159	4
3R	23070516	23112730	FBgn0039054	Cow	3R	23072233	23072237	3R_23072233_23072237	92.3775328108313	2.16549562425379	0.591205453786494	3.66284784821324	0.000249426705272348	0.00550574263882789	4
3R	23070516	23112730	FBgn0039054	Cow	3R	23072638	23072642	3R_23072638_23072642	99.7528476204982	2.01291513288865	0.617221155734335	3.26125427520998	0.00110920524038152	0.014764514059917	4
3R	23070516	23112730	FBgn0039054	Cow	3R	23072976	23072980	3R_23072976_23072980	103.596338253302	1.70253646059747	0.505489636736747	3.36809369938504	0.000756898675831809	0.0114983119370489	4
3R	23070516	23112730	FBgn0039054	Cow	3R	23078502	23078506	3R_23078502_23078506	331.410867322608	-0.804069132927054	0.287493058095974	-2.7968297330457	0.00516067217990398	0.0397162326355482	4
3R	23070516	23112730	FBgn0039054	Cow	3R	23078897	23078901	3R_23078897_23078901	572.679965252722	-1.29251839456583	0.32726764636037	-3.94942307600603	7.8339781063989e-05	0.00247572358129079	4
3R	23070516	23112730	FBgn0039054	Cow	3R	23079510	23079514	3R_23079510_23079514	782.762419298889	-1.19587696850448	0.328513651357851	-3.64026567407941	0.000272356873351755	0.00584943810164865	4
3R	23070516	23112730	FBgn0039054	Cow	3R	23082104	23082108	3R_23082104_23082108	437.730423736835	-0.878741235348912	0.273721179940092	-3.2103516269411	0.00132572690331954	0.0165833145656879	4
3R	23070516	23112730	FBgn0039054	Cow	3R	23082568	23082572	3R_23082568_23082572	485.811528428742	-0.77683429363177	0.271294406847318	-2.86343645141554	0.00419072867975584	0.0348432506741267	4
3R	23070516	23112730	FBgn0039054	Cow	3R	23083861	23083865	3R_23083861_23083865	58.947808216503	2.56026684923861	0.889366560955405	2.87875321789503	0.00399250620108859	0.0337900908681988	4
3R	23070516	23112730	FBgn0039054	Cow	3R	23086418	23086422	3R_23086418_23086422	160.60366938862	-1.55309155736714	0.297460874168777	-5.22116248635083	1.77803445561467e-07	2.37926751142638e-05	4
3R	23070516	23112730	FBgn0039054	Cow	3R	23086875	23086879	3R_23086875_23086879	110.637289797839	-1.85069855967834	0.354766822889181	-5.21666187555663	1.82176371306981e-07	2.42478207620563e-05	4
3R	23126581	23127981	FBgn0051457	CG31457	3R	23126977	23126981	3R_23126977_23126981	768.297017997011	-0.873785903099589	0.284487952420934	-3.07143376604826	0.0021303342192793	0.0225592362225178	4
3R	23126581	23127981	FBgn0051457	CG31457	3R	23127414	23127418	3R_23127414_23127418	365.893685813303	-0.963474705705289	0.289175979761943	-3.33179369357872	0.000862881980021426	0.0125316735604089	4
3R	23126581	23127981	FBgn0051457	CG31457	3R	23127715	23127719	3R_23127715_23127719	69.7326192283887	1.00056864901928	0.367083590006818	2.72572426623781	0.00641605725346732	0.0456177224189616	4
3R	23185580	23226711	FBgn0262975	cnc	3R	23214631	23214635	3R_23214631_23214635	36.3566843868897	-4.68221456142038	0.8836596155539	-5.2986630587225	1.16653673497539e-07	1.69587114902742e-05	4
3R	23227727	23248903	FBgn0039064	CG4467	3R	23233351	23233355	3R_23233351_23233355	293.84277077601	-0.827894958912962	0.292576091676805	-2.82967399751685	0.00465954557254147	0.0371851762364332	4
3R	23227727	23248903	FBgn0039064	CG4467	3R	23234170	23234174	3R_23234170_23234174	644.154131648653	-1.03863657266559	0.305777916004693	-3.39670237221989	0.000682031046143898	0.010764333010086	4
3R	23227727	23248903	FBgn0039064	CG4467	3R	23234465	23234469	3R_23234465_23234469	292.590119675755	-1.29522508585729	0.332949080734481	-3.89015966946069	0.000100178284369399	0.00294050662316756	4
3R	23227727	23248903	FBgn0039064	CG4467	3R	23234875	23234879	3R_23234875_23234879	22.4487809573448	3.16472082284116	0.820996948904801	3.85472909133567	0.000115857850168949	0.00325351057944904	4
3R	23227727	23248903	FBgn0039064	CG4467	3R	23241524	23241528	3R_23241524_23241528	231.254396146806	-1.01767499620466	0.288951028008677	-3.52196357707402	0.000428362992936788	0.00790454673930966	4
3R	23227727	23248903	FBgn0039064	CG4467	3R	23242048	23242052	3R_23242048_23242052	183.632054739434	-4.20504548875088	0.473054132890609	-8.88914227015805	6.15824363213301e-19	2.60487443018584e-15	4
3R	23227727	23248903	FBgn0039064	CG4467	3R	23242234	23242238	3R_23242234_23242238	378.13250939123	-1.16556612589912	0.300626920541794	-3.87711826937695	0.000105700984076731	0.00305137772008391	4
3R	23227727	23248903	FBgn0039064	CG4467	3R	23245510	23245514	3R_23245510_23245514	145.056018444751	-0.838682066578503	0.283580521437357	-2.95747416757525	0.00310170737276158	0.0288242226317583	4
3R	23249443	23251477	FBgn0039065	CG4449	3R	23250461	23250465	3R_23250461_23250465	97.3613990304056	1.63828178785557	0.445259379888082	3.67938748032071	0.000233794814114772	0.00526120549952561	4
3R	23251563	23255071	FBgn0039066	EloA	3R	23254383	23254387	3R_23254383_23254387	26.4548227579279	2.30920039328353	0.638671235287216	3.6156323718651	0.000299615324669162	0.00622902356595592	4
3R	23251563	23255071	FBgn0039066	EloA	3R	23254859	23254863	3R_23254859_23254863	28.4173843613396	1.61347980671216	0.467561516272386	3.45083962336242	0.000558845546177909	0.00941406373032005	4
3R	23255070	23258087	FBgn0039067	wda	3R	23256003	23256007	3R_23256003_23256007	35.418202252974	2.30683962314856	0.590266021120566	3.90813555347339	9.30111193463503e-05	0.00279867699403817	4
3R	23260610	23280856	FBgn0004882	orb	3R	23278869	23278873	3R_23278869_23278873	410.199355736804	-0.95710401050531	0.277264740209585	-3.45194996587677	0.000556550919845956	0.00939105773940788	4
3R	23260610	23280856	FBgn0004882	orb	3R	23279354	23279358	3R_23279354_23279358	444.026003209367	-0.963239834356355	0.262603583763856	-3.66803765794202	0.000244419191046856	0.00542640610216329	4
3R	23348128	23355163	FBgn0264326	DNApol-epsilon255	3R	23353843	23353847	3R_23353843_23353847	43.8316485499745	3.39755368672825	0.574748434117905	5.91137528185291	3.39263090989017e-09	8.97856352487625e-07	4
3R	23348128	23355163	FBgn0264326	DNApol-epsilon255	3R	23354226	23354230	3R_23354226_23354230	17.8380459618312	5.85067122171335	0.939686545321276	6.22619452289063	4.7790065625069e-10	1.73858308129077e-07	4
3R	23348128	23355163	FBgn0264326	DNApol-epsilon255	3R	23354256	23354260	3R_23354256_23354260	15.5858779918081	3.06805533855194	0.849597879517181	3.61118525895508	0.000304800830166466	0.00630218014744522	4
3R	23348128	23355163	FBgn0264326	DNApol-epsilon255	3R	23354501	23354505	3R_23354501_23354505	15.6386819938203	3.02889133561685	0.855693693248784	3.53969108281862	0.000400595648152165	0.0075709392151039	4
3R	23355220	23356064	FBgn0016119	ATPsynCF6	3R	23355423	23355427	3R_23355423_23355427	60.9338376944389	1.49964483826082	0.524919704960738	2.85690330175925	0.00427796144409772	0.0352718319957669	4
3R	23355220	23356064	FBgn0016119	ATPsynCF6	3R	23355685	23355689	3R_23355685_23355689	59.5265694511016	1.49620602091064	0.536856904113462	2.7869736040396	0.00532028124160394	0.040523444766661	4
3R	23356278	23358531	FBgn0024509	Sec13	3R	23357059	23357063	3R_23357059_23357063	8.09733487475261	5.05749739243873	1.19671306496893	4.22615708016026	2.37716081973675e-05	0.00104550621519723	4
3R	23356278	23358531	FBgn0024509	Sec13	3R	23357997	23358001	3R_23357997_23358001	56.6323525336794	1.70119702581102	0.463738131102254	3.66844326941039	0.000244031826710021	0.00541973469796739	4
3R	23557412	23580077	FBgn0039089	beat-IV	3R	23565807	23565811	3R_23565807_23565811	25.81477708678	2.47128472330944	0.729166289842203	3.38919222917483	0.000700988504800795	0.0109516398655381	4
3R	23557412	23580077	FBgn0039089	beat-IV	3R	23567500	23567504	3R_23567500_23567504	50.8123347472442	2.44619998809268	0.79820411370151	3.06462964309833	0.00217939694661287	0.022890409477063	4
3R	23557412	23580077	FBgn0039089	beat-IV	3R	23567601	23567605	3R_23567601_23567605	21.3604605676365	5.85813406537828	1.33239789951107	4.39668515503362	1.09916601646853e-05	0.000596071855136792	4
3R	23557412	23580077	FBgn0039089	beat-IV	3R	23568830	23568834	3R_23568830_23568834	20.4097772807255	3.57281585698887	0.874164757406662	4.08711953520998	4.36762112405842e-05	0.00163663813544222	4
3R	23557412	23580077	FBgn0039089	beat-IV	3R	23568973	23568977	3R_23568973_23568977	53.3821908143829	4.15600093289848	0.937132168433421	4.43480767482985	9.21545213671642e-06	0.000521259053730565	4
3R	23557412	23580077	FBgn0039089	beat-IV	3R	23573851	23573855	3R_23573851_23573855	75.2995132536055	3.32785250341006	0.775728341690263	4.28997153328043	1.78696021894288e-05	0.000853840589853076	4
3R	23557412	23580077	FBgn0039089	beat-IV	3R	23575185	23575189	3R_23575185_23575189	294.554378742785	-0.890956551489392	0.286831350135775	-3.10620352715157	0.00189506232520558	0.0209181889569466	4
3R	23557412	23580077	FBgn0039089	beat-IV	3R	23578766	23578770	3R_23578766_23578770	126.963166823902	-0.862917025684597	0.263801284123447	-3.27108728280789	0.00107134839026424	0.0144313698746643	4
3R	23605751	23669659	FBgn0051145	CG31145	3R	23608390	23608394	3R_23608390_23608394	24.9302226132227	2.19396045982482	0.577288084592406	3.80046032194457	0.000144427543646918	0.00378943107134577	4
3R	23605751	23669659	FBgn0051145	CG31145	3R	23609424	23609428	3R_23609424_23609428	44.4911885098953	1.78472317610119	0.653920507262925	2.72926625832763	0.00634754302794405	0.0452948771394383	4
3R	23605751	23669659	FBgn0051145	CG31145	3R	23623037	23623041	3R_23623037_23623041	187.910843769458	-0.728618926093836	0.268192204914499	-2.71677890983492	0.00659206266454325	0.046443548321485	4
3R	23605751	23669659	FBgn0051145	CG31145	3R	23635151	23635155	3R_23635151_23635155	574.20332423681	-1.01714378450204	0.287687071933512	-3.5355908684597	0.000406864288063908	0.00763972326159385	4
3R	23605751	23669659	FBgn0051145	CG31145	3R	23635590	23635594	3R_23635590_23635594	581.411486684345	-1.08527045496542	0.284243126718323	-3.81810623706264	0.000134480016697585	0.00360332519724244	4
3R	23733324	23750992	FBgn0263782	Hmgcr	3R	23733742	23733746	3R_23733742_23733746	516.353853501925	-1.27356052527514	0.348435570720691	-3.65508183518968	0.00025709995415258	0.00562240562198865	4
3R	23733324	23750992	FBgn0263782	Hmgcr	3R	23750044	23750048	3R_23750044_23750048	30.4250653817474	1.2545294379349	0.459990881665826	2.72729197020538	0.00638565084370183	0.0454698860750286	4
3R	23750937	23752834	FBgn0039110	RanBP3	3R	23752355	23752359	3R_23752355_23752359	217.686181950223	-0.85773897444489	0.273342007505763	-3.13796983592727	0.00170122383181725	0.0195516732387724	4
3R	23754623	23758557	FBgn0028475	Hrd3	3R	23756525	23756529	3R_23756525_23756529	102.800299442652	-1.09249435839115	0.347945595514908	-3.13984247098867	0.00169038705226632	0.0194690422745343	4
3R	23754623	23758557	FBgn0028475	Hrd3	3R	23756745	23756749	3R_23756745_23756749	206.945658470947	-1.27127574283408	0.308627306901236	-4.1191291710325	3.80306923821846e-05	0.00147767269401643	4
3R	23754623	23758557	FBgn0028475	Hrd3	3R	23756853	23756857	3R_23756853_23756857	250.009798421406	-1.02812879983295	0.264076030981409	-3.89330601498373	9.88872817621862e-05	0.00291491362607038	4
3R	23754623	23758557	FBgn0028475	Hrd3	3R	23757260	23757264	3R_23757260_23757264	160.483817933239	-0.931801462482351	0.307981213113483	-3.02551396905826	0.00248210938752332	0.0248873100517425	4
3R	23758339	23759606	FBgn0039111	Plip	3R	23759375	23759379	3R_23759375_23759379	547.863318972584	-0.849099708836173	0.263441607388439	-3.22310403908292	0.00126809485957488	0.0160857388195052	4
3R	23767712	23768984	FBgn0039116	CG10375	3R	23768059	23768063	3R_23768059_23768063	49.1840536189549	1.9116840387398	0.445854361528407	4.2876871994399	1.80543088164157e-05	0.000859375457840925	4
3R	23774225	23781621	FBgn0039120	Nup98-96	3R	23780871	23780875	3R_23780871_23780875	22.4551407339458	4.06324285649195	1.02633892545025	3.95896789621365	7.52743532756263e-05	0.00240750592091226	4
3R	23803859	23859167	FBgn0085384	CG34355	3R	23859134	23859138	3R_23859134_23859138	680.729704208644	-1.03425881044112	0.357205164270679	-2.89541953446503	0.00378652093178878	0.0326781743926458	4
3R	23860162	23890052	FBgn0025574	Pli	3R	23868749	23868753	3R_23868749_23868753	5.42434837255978	4.60339701036449	1.3661567408098	3.3695965278741	0.00075278319699019	0.0114570541248816	4
3R	23860162	23890052	FBgn0025574	Pli	3R	23869844	23869848	3R_23869844_23869848	255.312940026409	-1.41561593918891	0.337738984164359	-4.19144962696994	2.77177733592897e-05	0.00117139825650441	4
3R	23860162	23890052	FBgn0025574	Pli	3R	23870299	23870303	3R_23870299_23870303	463.061938931492	-0.709256097449813	0.257243668748234	-2.75713723451816	0.0058309873607724	0.0428984741770999	4
3R	23860162	23890052	FBgn0025574	Pli	3R	23871524	23871528	3R_23871524_23871528	46.4316318115397	3.61344701528463	0.837545415005872	4.31432964773533	1.60087921497421e-05	0.000789240775152201	4
3R	23860162	23890052	FBgn0025574	Pli	3R	23872626	23872630	3R_23872626_23872630	57.7741566323684	2.78447545940079	0.844576597835379	3.29688919458259	0.000977620618959407	0.0136047848270507	4
3R	23860162	23890052	FBgn0025574	Pli	3R	23879533	23879537	3R_23879533_23879537	10.9266690187592	4.18691531934967	1.27466741922815	3.28471196187392	0.0010208667801269	0.0139731035548506	4
3R	23860162	23890052	FBgn0025574	Pli	3R	23883249	23883253	3R_23883249_23883253	26.968091948642	3.88514746717678	1.11129415911964	3.49605676885279	0.000472188231384095	0.00843168172418004	4
3R	23860162	23890052	FBgn0025574	Pli	3R	23884310	23884314	3R_23884310_23884314	8.26476321879527	4.75456074702495	1.34492555513357	3.53518507316395	0.000407489648879401	0.00764737153955021	4
3R	23894174	23922973	FBgn0016754	sba	3R	23896442	23896446	3R_23896442_23896446	34.5362152226715	1.80197308563285	0.645856627247367	2.79005124297143	0.00526996999941509	0.0402618867609756	4
3R	23894174	23922973	FBgn0016754	sba	3R	23897150	23897154	3R_23897150_23897154	299.518633102187	-0.911165585770809	0.27917876532511	-3.26373527982952	0.00109953847377623	0.0146756455059092	4
3R	23894174	23922973	FBgn0016754	sba	3R	23897550	23897554	3R_23897550_23897554	300.539523771595	-1.1183858797731	0.277006486873518	-4.03739960170594	5.40469627499396e-05	0.0018997431284121	4
3R	23894174	23922973	FBgn0016754	sba	3R	23914525	23914529	3R_23914525_23914529	29.9081278264938	1.5172164883622	0.542643223474071	2.79597426583305	0.00517435203816775	0.0397773531312622	4
3R	23935958	23943101	FBgn0001098	Gdh	3R	23938397	23938401	3R_23938397_23938401	43.3429134994227	1.37174608778151	0.481288755682553	2.85015195469533	0.0043698346637094	0.035743212025383	4
3R	23935958	23943101	FBgn0001098	Gdh	3R	23939507	23939511	3R_23939507_23939511	574.168127769942	-0.818003588447735	0.265162739810667	-3.08491151144317	0.00203612721728266	0.0219263884726615	4
3R	23935958	23943101	FBgn0001098	Gdh	3R	23939961	23939965	3R_23939961_23939965	397.54232105017	-0.708584065538891	0.243832942184055	-2.90602270223202	0.00366054889443367	0.0320041415158394	4
3R	23935958	23943101	FBgn0001098	Gdh	3R	23941333	23941337	3R_23941333_23941337	337.979501445158	-1.3087717688471	0.271481018621206	-4.82085920958332	1.42941216538198e-06	0.000124958079503616	4
3R	23952136	23958391	FBgn0005674	Aats-glupro	3R	23956379	23956383	3R_23956379_23956383	30.5223026636451	-7.62233317691435	1.24635158207398	-6.11571669386457	9.61239647372368e-10	3.09936448781444e-07	4
3R	23958651	23962555	FBgn0039132	AP-1sigma	3R	23959614	23959618	3R_23959614_23959618	46.2998920488824	2.13981388722388	0.618989473261812	3.45694713667418	0.000546332010951923	0.00927200285489329	4
3R	23963180	23983232	FBgn0051140	CG31140	3R	23977583	23977587	3R_23977583_23977587	223.541491616108	-0.832586709076658	0.274265229043971	-3.0356991003886	0.00239978723309288	0.0243495829449904	4
3R	23963180	23983232	FBgn0051140	CG31140	3R	23978785	23978789	3R_23978785_23978789	40.9077142577718	2.31449004715612	0.647192828472403	3.57619853826117	0.000348626922009797	0.00690020851490626	4
3R	23963180	23983232	FBgn0051140	CG31140	3R	23982229	23982233	3R_23982229_23982233	230.671285391949	-0.897141661890186	0.29243714180275	-3.0678102526912	0.00215633490703254	0.0227294967367236	4
3R	23963180	23983232	FBgn0051140	CG31140	3R	23982924	23982928	3R_23982924_23982928	697.186742222431	-0.797899516068984	0.220609808919145	-3.61679074914308	0.000298278239893021	0.00621468614632342	4
3R	23983503	23985065	FBgn0051451	CR31451	3R	23983614	23983618	3R_23983614_23983618	19.153757868575	2.04275483062703	0.552854255891562	3.69492467292808	0.000219951985406156	0.00504794337003538	4
3R	23983503	23985065	FBgn0051451	CR31451	3R	23983893	23983897	3R_23983893_23983897	22.284259516814	1.95398822667722	0.571376756911495	3.41978948748153	0.000626696124489784	0.010164475961017	4
3R	23983503	23985065	FBtr0308923	CR31451-RD	3R	23983614	23983618	3R_23983614_23983618	19.153757868575	2.04275483062703	0.552854255891562	3.69492467292808	0.000219951985406156	0.00504794337003538	4
3R	23983503	23985065	FBtr0308923	CR31451-RD	3R	23983893	23983897	3R_23983893_23983897	22.284259516814	1.95398822667722	0.571376756911495	3.41978948748153	0.000626696124489784	0.010164475961017	4
3R	23983503	23984565	FBtr0308922	CR31451-RC	3R	23983614	23983618	3R_23983614_23983618	19.153757868575	2.04275483062703	0.552854255891562	3.69492467292808	0.000219951985406156	0.00504794337003538	4
3R	23983503	23984565	FBtr0308922	CR31451-RC	3R	23983893	23983897	3R_23983893_23983897	22.284259516814	1.95398822667722	0.571376756911495	3.41978948748153	0.000626696124489784	0.010164475961017	4
3R	23995659	23997544	FBgn0053108	CG33108	3R	23996094	23996098	3R_23996094_23996098	537.782069624565	-1.09492016716248	0.286869737957499	-3.81678518953676	0.00013520178148555	0.00361528955262613	4
3R	23995659	23997544	FBgn0053108	CG33108	3R	23996627	23996631	3R_23996627_23996631	453.669953346599	-1.18684884131967	0.337266604498296	-3.51902271226996	0.000433139625103498	0.00796581115691447	4
3R	23996262	23997017	FBgn0051184	LSm3	3R	23996627	23996631	3R_23996627_23996631	453.669953346599	-1.18684884131967	0.337266604498296	-3.51902271226996	0.000433139625103498	0.00796581115691447	4
3R	23997538	24031827	FBgn0020647	KrT95D	3R	24025176	24025180	3R_24025176_24025180	189.581343260421	-1.7924446259749	0.316682460231469	-5.66006915780802	1.51312005671989e-08	3.11054607772028e-06	4
3R	23997538	24031827	FBgn0020647	KrT95D	3R	24025601	24025605	3R_24025601_24025605	29.084296963945	2.53567306139824	0.718728282559689	3.52799955550332	0.000418712859754541	0.0077878832485293	4
3R	24034362	24038847	FBgn0039140	Miro	3R	24037605	24037609	3R_24037605_24037609	5.9745208426684	4.21516773405168	1.21193109129206	3.47805891303426	0.0005050589080686	0.00882047035222057	4
3R	24034362	24038847	FBgn0039140	Miro	3R	24037922	24037926	3R_24037922_24037926	292.908258987302	-0.934483232969322	0.297058332853396	-3.14579033684441	0.00165638700166234	0.0192074744753927	4
3R	24038215	24042982	FBgn0039141	spas	3R	24039174	24039178	3R_24039174_24039178	98.3702900017335	1.39535412588422	0.454546211068024	3.06977396776804	0.00214220828792677	0.0226319950383071	4
3R	24038215	24042982	FBgn0039141	spas	3R	24040329	24040333	3R_24040329_24040333	313.146942965497	-0.853342589425048	0.266973751702986	-3.19635388865648	0.00139176295664087	0.0171294535932891	4
3R	24038215	24042982	FBgn0039141	spas	3R	24040704	24040708	3R_24040704_24040708	415.808426746749	-0.770243087037656	0.236619181323244	-3.25520138616925	0.00113311986051236	0.0149705255578135	4
3R	24038215	24042982	FBgn0039141	spas	3R	24041209	24041213	3R_24041209_24041213	154.085424594477	-0.890720402356953	0.317559840552996	-2.80488994076159	0.00503337633444279	0.0390676794155558	4
3R	24050783	24053592	FBgn0026576	CG5991	3R	24053103	24053107	3R_24053103_24053107	195.589676617171	-0.871181471294783	0.309042150149371	-2.8189729811086	0.00481775732745959	0.038013809784379	4
3R	24054391	24055092	FBgn0039145	CG6000	3R	24054534	24054538	3R_24054534_24054538	186.262159325318	-0.769632746202559	0.267945642218793	-2.87234656936167	0.00407435871742247	0.0342200060225759	4
3R	24054391	24055092	FBgn0264906	CR44097	3R	24054534	24054538	3R_24054534_24054538	186.262159325318	-0.769632746202559	0.267945642218793	-2.87234656936167	0.00407435871742247	0.0342200060225759	4
3R	24054391	24055092	FBtr0334963	CR44097-RA	3R	24054534	24054538	3R_24054534_24054538	186.262159325318	-0.769632746202559	0.267945642218793	-2.87234656936167	0.00407435871742247	0.0342200060225759	4
3R	24054391	24055092	FBtr0343102	CR44097-RB	3R	24054534	24054538	3R_24054534_24054538	186.262159325318	-0.769632746202559	0.267945642218793	-2.87234656936167	0.00407435871742247	0.0342200060225759	4
3R	24055080	24057310	FBgn0001230	Hsp68	3R	24055946	24055950	3R_24055946_24055950	17.4240473000689	2.61937730664236	0.958942756294266	2.73152624538786	0.00630417196172951	0.0450852353122726	4
3R	24055080	24057310	FBgn0001230	Hsp68	3R	24056117	24056121	3R_24056117_24056121	27.35940070305	2.37436984586287	0.824642653838099	2.87927120288036	0.00398595401117943	0.0337535416798203	4
3R	24058287	24062815	FBgn0040283	SMC1	3R	24058572	24058576	3R_24058572_24058576	105.264598167441	1.69501098448287	0.452549691903736	3.74546931487785	0.000180056855358842	0.00439899256493138	4
3R	24058287	24062815	FBgn0040283	SMC1	3R	24059200	24059204	3R_24059200_24059204	64.472338549825	1.87320145478109	0.537379869741879	3.48580503337582	0.000490658468657944	0.00864825835667429	4
3R	24058287	24062815	FBgn0040283	SMC1	3R	24059480	24059484	3R_24059480_24059484	50.1392787966358	1.49817692606941	0.517856977441857	2.89303222961327	0.00381542143486481	0.0328206202595685	4
3R	24063077	24108960	FBgn0053100	4EHP	3R	24072727	24072731	3R_24072727_24072731	62.5897909088303	-2.28021043644266	0.40622084688334	-5.61322850350292	1.98586078787636e-08	3.88096602713842e-06	4
3R	24063077	24108960	FBgn0053100	4EHP	3R	24076111	24076115	3R_24076111_24076115	363.957710167121	-1.04582042760743	0.243282316123549	-4.29879345228001	1.71730416655375e-05	0.000828488878835917	4
3R	24063077	24108960	FBgn0053100	4EHP	3R	24076740	24076744	3R_24076740_24076744	1012.17102602728	-0.91978567501344	0.31037902190518	-2.96342732626573	0.00304233891743917	0.0284653788484332	4
3R	24063077	24108960	FBgn0053100	4EHP	3R	24078778	24078782	3R_24078778_24078782	107.78447763073	-0.969695385808208	0.304213202069239	-3.18755195110667	0.00143482679981346	0.0174753602495988	4
3R	24063077	24108960	FBgn0053100	4EHP	3R	24106808	24106812	3R_24106808_24106812	24.3824505484651	2.43122540829735	0.684985183998883	3.5493109414485	0.000386240704761513	0.00738917403166747	4
3R	24109944	24112389	FBgn0039150	CG13605	3R	24111199	24111203	3R_24111199_24111203	38.3812409112213	1.88298055008844	0.557727682980829	3.37616476202987	0.000735038873198929	0.0112830139839474	4
3R	24109944	24112389	FBgn0039150	CG13605	3R	24111741	24111745	3R_24111741_24111745	65.2407369066576	1.48980080490217	0.522774035581591	2.84979877251316	0.00437468968223923	0.0357721184750442	4
3R	24109944	24112389	FBgn0039150	CG13605	3R	24112113	24112117	3R_24112113_24112117	39.367142904313	2.03670589108006	0.756889928861633	2.69088782056233	0.00712621528921169	0.0487630114228983	4
3R	24113286	24128193	FBgn0039152	Rootletin	3R	24113739	24113743	3R_24113739_24113743	206.308719649099	-1.06226137338564	0.308902394746829	-3.43882531003443	0.000584244110161956	0.00969940416914378	4
3R	24113286	24128193	FBgn0039152	Rootletin	3R	24114903	24114907	3R_24114903_24114907	6.01466937085514	4.46374696406361	1.57461800931969	2.83481259432068	0.00458525748164945	0.0368151721962294	4
3R	24113286	24128193	FBgn0039152	Rootletin	3R	24121341	24121345	3R_24121341_24121345	24.1988582239423	2.47783319912819	0.697698134427143	3.55144019578419	0.000383129050129314	0.00735189139511718	4
3R	24113286	24128193	FBgn0039152	Rootletin	3R	24126578	24126582	3R_24126578_24126582	32.0160245097107	2.87718419478657	0.452102739681768	6.36400521883987	1.96559456503214e-10	8.08141090655158e-08	4
3R	24114043	24116322	FBgn0039151	CG13607	3R	24114903	24114907	3R_24114903_24114907	6.01466937085514	4.46374696406361	1.57461800931969	2.83481259432068	0.00458525748164945	0.0368151721962294	4
3R	24128049	24130255	FBgn0039153	CG5463	3R	24129265	24129269	3R_24129265_24129269	53.3291887010455	1.84814398320094	0.566236340519179	3.26390916822186	0.00109886388056878	0.014667426083878	4
3R	24130307	24134654	FBgn0026317	Tsc1	3R	24130679	24130683	3R_24130679_24130683	48.4514457922638	2.45998576452236	0.665374007499395	3.69714737395208	0.000218035776850636	0.00501695377226186	4
3R	24193832	24196880	FBgn0039165	CG6204	3R	24195161	24195165	3R_24195161_24195165	166.288614200337	0.660023714735742	0.222907846291742	2.96097120723109	0.00306670607218622	0.0286108199700591	4
3R	24196893	24221965	FBgn0011725	twin	3R	24221424	24221428	3R_24221424_24221428	303.935181150557	-0.998343618699682	0.290039079328391	-3.44210035768775	0.000577216062630437	0.00962402120886573	4
3R	24196893	24221965	FBgn0011725	twin	3R	24221875	24221879	3R_24221875_24221879	371.195517441936	-0.769462965453328	0.242266523231438	-3.17610107740003	0.00149268931819045	0.0179321034468509	4
3R	24221103	24223528	FBgn0026257	cav	3R	24221424	24221428	3R_24221424_24221428	303.935181150557	-0.998343618699682	0.290039079328391	-3.44210035768775	0.000577216062630437	0.00962402120886573	4
3R	24221103	24223528	FBgn0026257	cav	3R	24221875	24221879	3R_24221875_24221879	371.195517441936	-0.769462965453328	0.242266523231438	-3.17610107740003	0.00149268931819045	0.0179321034468509	4
3R	24229898	24231364	FBgn0266744	CR45217	3R	24231177	24231181	3R_24231177_24231181	467.657589380157	-1.30825350778083	0.325443917769989	-4.01990461749988	5.822170850272e-05	0.00200469680750177	4
3R	24229898	24231364	FBtr0345246	CR45217-RA	3R	24231177	24231181	3R_24231177_24231181	467.657589380157	-1.30825350778083	0.325443917769989	-4.01990461749988	5.822170850272e-05	0.00200469680750177	4
3R	24229898	24231364	FBtr0345247	CR45217-RB	3R	24231177	24231181	3R_24231177_24231181	467.657589380157	-1.30825350778083	0.325443917769989	-4.01990461749988	5.822170850272e-05	0.00200469680750177	4
3R	24230562	24250248	FBgn0043884	mask	3R	24231177	24231181	3R_24231177_24231181	467.657589380157	-1.30825350778083	0.325443917769989	-4.01990461749988	5.822170850272e-05	0.00200469680750177	4
3R	24230562	24250248	FBgn0043884	mask	3R	24232633	24232637	3R_24232633_24232637	15.6789203955876	4.0311821690475	1.34554934652717	2.99593781487977	0.00273602222903536	0.0265489580297438	4
3R	24230562	24250248	FBgn0043884	mask	3R	24237484	24237488	3R_24237484_24237488	23.9769791602199	2.30868217248898	0.625850288336852	3.68887290700804	0.000225249697140519	0.00513418717847991	4
3R	24230562	24250248	FBgn0043884	mask	3R	24249555	24249559	3R_24249555_24249559	287.441743465099	-0.948377719532156	0.30801178034045	-3.07903067370963	0.00207675298298352	0.0222180703602554	4
3R	24250460	24252679	FBgn0039175	beta-PheRS	3R	24250672	24250676	3R_24250672_24250676	67.1092635257669	1.70770777560868	0.369945792663941	4.6161027087554	3.91013485612492e-06	0.000273801597989327	4
3R	24252826	24271233	FBgn0011225	jar	3R	24269647	24269651	3R_24269647_24269651	105.08456329413	-2.62727415685252	0.39819135449259	-6.59801908607588	4.16687635667007e-11	2.17098607740294e-08	4
3R	24252826	24271233	FBgn0011225	jar	3R	24270089	24270093	3R_24270089_24270093	222.412757631234	-0.846657396624186	0.315684287976867	-2.68197508989179	0.00731889093600812	0.0496353623075065	4
3R	24273029	24275728	FBgn0086365	Orct2	3R	24274915	24274919	3R_24274915_24274919	2.91951934779565	4.45033070941107	1.5461880366853	2.87825969663537	0.0039987580356239	0.0338251561466865	4
3R	24273029	24275728	FBgn0086365	Orct2	3R	24275086	24275090	3R_24275086_24275090	2.92547873999415	4.07666738430919	1.51433310122307	2.69205459552896	0.00710133193305054	0.0486450593582517	4
3R	24295078	24314541	FBgn0259685	crb	3R	24307725	24307729	3R_24307725_24307729	155.188958060353	2.02902587394583	0.404558808535155	5.01540401825045	5.29221390805229e-07	5.712569514486e-05	4
3R	24295078	24314541	FBgn0259685	crb	3R	24308059	24308063	3R_24308059_24308063	218.554632118224	1.5874908450121	0.473232987828592	3.35456505747038	0.000794898590995613	0.0118505419332873	4
3R	24295078	24314541	FBgn0259685	crb	3R	24308752	24308756	3R_24308752_24308756	10.8779153158449	2.85957863174041	1.05088744609074	2.7211083759521	0.00650634268874355	0.0460442054947851	4
3R	24295078	24314541	FBgn0259685	crb	3R	24312748	24312752	3R_24312748_24312752	109.027060244673	-1.08414672347473	0.339274995211946	-3.19548077157134	0.00139598084584602	0.017154294343036	4
3R	24314660	24318419	FBgn0028471	Nab2	3R	24315669	24315673	3R_24315669_24315673	315.131423318127	-0.968744635630974	0.308438912603942	-3.1407990238732	0.00168487609762763	0.0194278385570555	4
3R	24319000	24328619	FBgn0011785	BRWD3	3R	24321571	24321575	3R_24321571_24321575	44.4423266091023	3.36943588364993	0.789288265697988	4.26895474072485	1.96391108977862e-05	0.00091168435120817	4
3R	24319000	24328619	FBgn0011785	BRWD3	3R	24322963	24322967	3R_24322963_24322967	364.157662738616	-0.827579402314665	0.211831454608577	-3.90678241738871	9.35333071793692e-05	0.0028099231766686	4
3R	24319000	24328619	FBgn0011785	BRWD3	3R	24323335	24323339	3R_24323335_24323339	317.955561757835	-1.04867646660341	0.238978794008707	-4.38815699507297	1.14315247041726e-05	0.000612867246245354	4
3R	24349182	24356241	FBgn0039187	CG6454	3R	24350226	24350230	3R_24350226_24350230	57.5737083535116	1.03568394567138	0.385177308035778	2.68884984671832	0.007169866190707	0.0489458537031402	4
3R	24349182	24356241	FBgn0039187	CG6454	3R	24350964	24350968	3R_24350964_24350968	86.4295177878766	1.2995380285078	0.43397941103731	2.99446931226901	0.00274922709900252	0.0266271234042962	4
3R	24349182	24356241	FBgn0039187	CG6454	3R	24351211	24351215	3R_24351211_24351215	74.3985458394387	1.61010517755523	0.529396531342716	3.04139729338894	0.00235482887889327	0.0240517522440911	4
3R	24349182	24356241	FBgn0039187	CG6454	3R	24351456	24351460	3R_24351456_24351460	76.0984604024203	1.21795040153404	0.379536035886845	3.20905075242226	0.00133173982317742	0.0166405635262733	4
3R	24356070	24357938	FBgn0039188	Golgin84	3R	24357128	24357132	3R_24357128_24357132	74.679587947207	1.28826662112561	0.405675381261355	3.17560956526383	0.00149522045076181	0.0179521406992168	4
3R	24356070	24357938	FBgn0039188	Golgin84	3R	24357446	24357450	3R_24357446_24357450	38.3602411187881	1.47827879340622	0.538811369938225	2.74359242563071	0.00607709380015148	0.0440570856283767	4
3R	24528047	24529815	FBgn0039204	CG6607	3R	24528597	24528601	3R_24528597_24528601	32.6237319252215	2.43915964345963	0.682488658913347	3.57391967119753	0.000351676859489586	0.00694460229163309	4
3R	24529773	24530558	FBgn0039205	CG13623	3R	24530204	24530208	3R_24530204_24530208	173.21927319395	-0.915378224017646	0.32489869303919	-2.81742661213854	0.00484101765326202	0.0381164462776579	4
3R	24544719	24556549	FBgn0266758	Esyt2	3R	24546608	24546612	3R_24546608_24546612	137.033556073133	-1.09435387003136	0.332856717625054	-3.28776260800628	0.00100986955043812	0.0138888506825492	4
3R	24544719	24556549	FBgn0266758	Esyt2	3R	24546982	24546986	3R_24546982_24546986	127.873522896792	-1.76480385994973	0.349643756034413	-5.04743422266643	4.47782860628242e-07	5.04744723711954e-05	4
3R	24544719	24556549	FBgn0266758	Esyt2	3R	24547786	24547790	3R_24547786_24547790	163.591109254975	-1.77027209723417	0.291994455900417	-6.06269078560146	1.33862871273008e-09	4.09403843215404e-07	4
3R	24557368	24582864	FBgn0039209	CG13624	3R	24573425	24573429	3R_24573425_24573429	68.5650046216259	1.50714597765728	0.384195884376477	3.92285820579071	8.75046550550935e-05	0.00268214342104758	4
3R	24557368	24582864	FBgn0039209	CG13624	3R	24574098	24574102	3R_24574098_24574102	59.0630447060294	1.07904101112124	0.386857462726633	2.78924698393044	0.00528307585536796	0.0403230130017693	4
3R	24557368	24582864	FBgn0039209	CG13624	3R	24574647	24574651	3R_24574647_24574651	24.3082561987488	2.78258743598621	0.688949465426017	4.03888467242744	5.37059611915472e-05	0.00189202068023818	4
3R	24573770	24574304	FBgn0267763	CR46094	3R	24574098	24574102	3R_24574098_24574102	59.0630447060294	1.07904101112124	0.386857462726633	2.78924698393044	0.00528307585536796	0.0403230130017693	4
3R	24573770	24574304	FBtr0347327	CR46094-RA	3R	24574098	24574102	3R_24574098_24574102	59.0630447060294	1.07904101112124	0.386857462726633	2.78924698393044	0.00528307585536796	0.0403230130017693	4
3R	24625671	24634714	FBgn0039213	atl	3R	24628831	24628835	3R_24628831_24628835	234.260597557249	-0.789515995499283	0.283487913769378	-2.7850076040334	0.00535264677968599	0.0406768556920083	4
3R	24627066	24630075	FBgn0046685	Wsck	3R	24628831	24628835	3R_24628831_24628835	234.260597557249	-0.789515995499283	0.283487913769378	-2.7850076040334	0.00535264677968599	0.0406768556920083	4
3R	24635270	24650043	FBgn0039214	puf	3R	24649045	24649049	3R_24649045_24649049	105.960323619827	3.85238571823118	0.799581163893144	4.81800459064592	1.45001035510468e-06	0.000126520916126383	4
3R	24635270	24650043	FBgn0039214	puf	3R	24649486	24649490	3R_24649486_24649490	117.702518718597	3.60798460701954	0.7206936010551	5.00626702073868	5.54957591692103e-07	5.91571535466056e-05	4
3R	24653371	24654820	FBgn0051125	CG31125	3R	24654632	24654636	3R_24654632_24654636	229.751317802311	-1.54395873113678	0.293009247815742	-5.26931741112721	1.36932002506759e-07	1.9270805554575e-05	4
3R	24660197	24661851	FBgn0020018	Ppox	3R	24661814	24661818	3R_24661814_24661818	151.178600097893	-2.56252719636789	0.476395321292628	-5.37899320550598	7.49035353171551e-08	1.18087339784526e-05	4
3R	24662491	24711595	FBgn0003429	slo	3R	24664591	24664595	3R_24664591_24664595	412.871629466912	-1.51168024202544	0.396906114510972	-3.80865949593138	0.000139722208345564	0.00370205257496044	4
3R	24662491	24711595	FBgn0003429	slo	3R	24664946	24664950	3R_24664946_24664950	436.204828287997	-1.25737999976579	0.379566367478478	-3.31267495621061	0.000924083082390627	0.013130145204608	4
3R	24662491	24711595	FBgn0003429	slo	3R	24668508	24668512	3R_24668508_24668512	32.7475941848918	2.24096848750528	0.74973819417642	2.98900136729323	0.00279890879199351	0.0269341400803766	4
3R	24662491	24711595	FBgn0003429	slo	3R	24670390	24670394	3R_24670390_24670394	56.9243327581043	1.22626226340976	0.359346461538084	3.41247902695656	0.000643748803623168	0.0103489130654092	4
3R	24662491	24711595	FBgn0003429	slo	3R	24675647	24675651	3R_24675647_24675651	18.1512382457342	2.24791607768247	0.828158267077047	2.71435565766482	0.00664048315882135	0.0466332876743473	4
3R	24662491	24711595	FBgn0003429	slo	3R	24676866	24676870	3R_24676866_24676870	25.1171588339716	2.45824664166615	0.753534718951209	3.26228716453517	0.00110517127327479	0.0147280462024313	4
3R	24662491	24711595	FBgn0003429	slo	3R	24676981	24676985	3R_24676981_24676985	26.1665528035164	1.6407384515646	0.518589547870161	3.16384789917786	0.00155698141770991	0.0184417208799817	4
3R	24662491	24711595	FBgn0003429	slo	3R	24681928	24681932	3R_24681928_24681932	26.943125306099	2.82292763416374	0.744759519871023	3.79038811702953	0.000150412073182834	0.00388936551022257	4
3R	24662491	24711595	FBgn0003429	slo	3R	24683719	24683723	3R_24683719_24683723	11.2418961496171	2.65532071708564	0.830908323062736	3.19568434132192	0.00139499638049246	0.0171466725263857	4
3R	24662491	24711595	FBgn0003429	slo	3R	24692736	24692740	3R_24692736_24692740	339.415486810919	-1.09458991667658	0.339912446996048	-3.2202113407436	0.00128096124087538	0.0161946206240032	4
3R	24662491	24711595	FBgn0003429	slo	3R	24698484	24698488	3R_24698484_24698488	449.566346763741	-0.873768197212386	0.314089147000485	-2.78191145907706	0.00540397809057707	0.0409248767432414	4
3R	24662491	24711595	FBgn0003429	slo	3R	24699338	24699342	3R_24699338_24699342	49.3755510268552	1.50061987122713	0.481034075270798	3.11957083369273	0.00181114708530631	0.0203382429444467	4
3R	24662491	24711595	FBgn0003429	slo	3R	24700543	24700547	3R_24700543_24700547	40.5678697537528	4.57550885971898	1.1229461263304	4.07455776589299	4.61018692133869e-05	0.00169795851363189	4
3R	24662491	24711595	FBgn0003429	slo	3R	24704604	24704608	3R_24704604_24704608	221.134586143626	-1.63936699986218	0.303625843942091	-5.39929993632179	6.69014434298435e-08	1.07164260771024e-05	4
3R	24662491	24711595	FBgn0003429	slo	3R	24707782	24707786	3R_24707782_24707786	36.4390724663991	1.68229696590768	0.608662497015077	2.76392413555588	0.00571108158437328	0.0423673602010206	4
3R	24662491	24711595	FBgn0003429	slo	3R	24707836	24707840	3R_24707836_24707840	35.6744412431165	2.12597905936603	0.659629386790436	3.22299021532443	0.0012685988709378	0.0160872260481057	4
3R	24817464	24822350	FBgn0039229	Saf-B	3R	24818146	24818150	3R_24818146_24818150	56.01092100472	1.08156929794345	0.372687136460984	2.90208379128395	0.00370689375384406	0.0322516815222542	4
3R	24817464	24822350	FBgn0039229	Saf-B	3R	24821096	24821100	3R_24821096_24821100	73.0241048362351	4.14789403756423	0.894283995082506	4.63822908647889	3.51407163224783e-06	0.000251645845862352	4
3R	24817464	24822350	FBgn0039229	Saf-B	3R	24822133	24822137	3R_24822133_24822137	408.383392500201	-0.788853412614832	0.275526903258988	-2.86307218381985	0.00419554969623687	0.0348650558974085	4
3R	24822401	24825648	FBgn0045980	niki	3R	24824741	24824745	3R_24824741_24824745	87.9213397515674	1.28439149467479	0.406431912091261	3.16016399417571	0.00157680359830107	0.0186067148898959	4
3R	24822401	24825648	FBgn0045980	niki	3R	24824941	24824945	3R_24824941_24824945	13.3640865101916	3.42446409543469	1.02393993548739	3.34439938979884	0.000824609327310707	0.0121526397874672	4
3R	24822401	24825648	FBgn0045980	niki	3R	24825039	24825043	3R_24825039_24825043	59.9115687138254	1.54768659576578	0.574248066926456	2.69515334034897	0.00703562447776006	0.0483702090128846	4
3R	24828279	24829959	FBgn0051357	CG31357	3R	24829842	24829846	3R_24829842_24829846	195.883384077242	-0.925695520781877	0.249590315192531	-3.70885993740506	0.000208194547708425	0.00485315375530594	4
3R	24932010	24934919	FBgn0039252	CG11771	3R	24933989	24933993	3R_24933989_24933993	43.0135858254977	1.73865727001332	0.546736063821075	3.18006691905787	0.00147241045656125	0.0177654536444233	4
3R	24932010	24934919	FBgn0039252	CG11771	3R	24934266	24934270	3R_24934266_24934270	46.2591436011452	1.53677073060483	0.548231953491364	2.80313965798245	0.00506077495500593	0.0392073771729147	4
3R	24934869	24938222	FBgn0020626	Osbp	3R	24936715	24936719	3R_24936715_24936719	139.441580545406	-0.858901473940784	0.30644537013888	-2.80278822144231	0.00506629250772382	0.0392318550141984	4
3R	24934869	24938222	FBgn0020626	Osbp	3R	24937166	24937170	3R_24937166_24937170	145.628954205187	-0.827636392298053	0.263390052867818	-3.14224619831563	0.00167656995316845	0.0193649970065994	4
3R	24938710	24944956	FBgn0029157	ssh	3R	24943475	24943479	3R_24943475_24943479	571.547246600679	-0.726428877754716	0.254033528200256	-2.85957874498388	0.00424204086917739	0.035094500015759	4
3R	24938710	24944956	FBgn0029157	ssh	3R	24944289	24944293	3R_24944289_24944293	962.387487151068	-1.12101039812177	0.288721314121357	-3.88267281732647	0.000103314540244372	0.00300228108075762	4
3R	24938710	24944956	FBgn0029157	ssh	3R	24944787	24944791	3R_24944787_24944791	1289.69798702132	-1.28556352468503	0.332439346996636	-3.86706187549465	0.000110154486126611	0.00313855396457377	4
3R	24945237	24947400	FBgn0039254	Nmnat	3R	24945318	24945322	3R_24945318_24945322	532.671126057629	-1.0916046716718	0.304168757401115	-3.58881260849639	0.000332187501039724	0.00668780586555966	4
3R	25025235	25029351	FBgn0015240	Hr96	3R	25028700	25028704	3R_25028700_25028704	35.0309729835925	2.12269268840254	0.746954294672882	2.84179728738576	0.00448600054077414	0.0363417593636875	4
3R	25033876	25039249	FBgn0039261	CG6422	3R	25035022	25035026	3R_25035022_25035026	263.096329272193	-0.923911335279474	0.26877925204267	-3.43743547263388	0.000587250624154604	0.00972505738331251	4
3R	25033876	25039249	FBgn0039261	CG6422	3R	25035438	25035442	3R_25035438_25035442	318.080930645279	-0.787201305629697	0.257995459702432	-3.05122154683515	0.00227912337592944	0.0235590915043886	4
3R	25047706	25049455	FBgn0039265	CG11790	3R	25048835	25048839	3R_25048835_25048839	89.1831770714098	0.81434323277987	0.290113464972763	2.80698185744783	0.00500080580856848	0.0388992703615121	4
3R	25047706	25049455	FBgn0039265	CG11790	3R	25049190	25049194	3R_25049190_25049194	31.6475327849938	2.71824325336067	0.742794888812974	3.65948028762632	0.000252727282076057	0.00555893102626733	4
3R	25064418	25065591	FBgn0039269	veli	3R	25065401	25065405	3R_25065401_25065405	622.398885025226	-0.741793242860482	0.210181623767443	-3.5292963750306	0.0004166662160242	0.00776389801169775	4
3R	25065791	25066718	FBgn0039270	PQBP1	3R	25066158	25066162	3R_25066158_25066162	442.971457687059	-0.667524786434617	0.234173294889721	-2.85055897065024	0.00436424567728856	0.035719224676243	4
3R	25065791	25066718	FBgn0039270	PQBP1	3R	25066667	25066671	3R_25066667_25066671	117.887830591173	0.901116348347471	0.295808201690643	3.04628588118007	0.00231687431267637	0.023800461882307	4
3R	25071126	25072712	FBgn0039272	CG11836	3R	25071352	25071356	3R_25071352_25071356	402.509705708448	-0.905164581231169	0.299028006667922	-3.02702275722413	0.0024697536394386	0.024812269927654	4
3R	25071126	25072712	FBgn0039272	CG11836	3R	25071849	25071853	3R_25071849_25071853	346.578783407986	-1.29985604847693	0.320670632643633	-4.0535550067707	5.04451315466126e-05	0.0018067291632174	4
3R	25082684	25084878	FBgn0004897	fd96Ca	3R	25083242	25083246	3R_25083242_25083246	144.849612946092	1.23797857760792	0.326361962178925	3.79326858235155	0.000148677191380308	0.00386424438550669	4
3R	25082684	25084878	FBgn0004897	fd96Ca	3R	25083899	25083903	3R_25083899_25083903	81.5713038001822	2.17475492343341	0.378266841689427	5.74926132494312	8.96341868861082e-09	2.00983523953681e-06	4
3R	25082684	25084878	FBgn0004897	fd96Ca	3R	25084414	25084418	3R_25084414_25084418	110.082565157306	1.85135135448628	0.341590148313669	5.41980312847387	5.96647029212142e-08	9.73213197374504e-06	4
3R	25095012	25096099	FBgn0004898	fd96Cb	3R	25095249	25095253	3R_25095249_25095253	49.3888099062082	1.56801680736198	0.487403661788827	3.2170804823402	0.00129502265155788	0.0163128928433975	4
3R	25095012	25096099	FBgn0004898	fd96Cb	3R	25095528	25095532	3R_25095528_25095532	49.3690018518372	1.45311841393564	0.487193266920163	2.98263238144004	0.00285781027982717	0.0273133641496166	4
3R	25109226	25112516	FBgn0039277	CG13650	3R	25112373	25112377	3R_25112373_25112377	54.298481936268	1.52308838740602	0.485483514131215	3.13726077832246	0.00170534373925306	0.0195758345551748	4
3R	25112867	25122920	FBgn0051108	CG31108	3R	25115166	25115170	3R_25115166_25115170	191.784789191099	-1.25732970536936	0.359583456383956	-3.49662834328732	0.00047117777925389	0.00842171685601706	4
3R	25112867	25122920	FBgn0051108	CG31108	3R	25119990	25119994	3R_25119990_25119994	37.2518579676678	3.33051880549588	0.925785611862852	3.59750547299418	0.000321283737610292	0.0065432393253611	4
3R	25117218	25122920	FBgn0051510	CG31510	3R	25119990	25119994	3R_25119990_25119994	37.2518579676678	3.33051880549588	0.925785611862852	3.59750547299418	0.000321283737610292	0.0065432393253611	4
3R	25131306	25136709	FBgn0039282	Bili	3R	25132484	25132488	3R_25132484_25132488	171.665431070074	-0.893092576672331	0.325209123246869	-2.746210093234	0.00602881425266491	0.0438255512554853	4
3R	25199818	25214255	FBgn0039290	CG13654	3R	25210979	25210983	3R_25210979_25210983	61.1459067492473	1.84829038566995	0.409868973189021	4.50946645531415	6.49908696114727e-06	0.00040216665965082	4
3R	25233636	25235529	FBgn0039296	CG10420	3R	25235352	25235356	3R_25235352_25235356	68.5504205761486	1.82777638979164	0.501949786184645	3.64135305980443	0.000271208904109656	0.00583381994011569	4
3R	25245955	25247514	FBgn0039300	RpS27	3R	25246001	25246005	3R_25246001_25246005	271.899095729031	-0.606596063296924	0.204667526818768	-2.9638119574976	0.00303853902393765	0.0284458681435207	4
3R	25245955	25247514	FBgn0039300	RpS27	3R	25246544	25246548	3R_25246544_25246548	223.868537043692	-0.897788915902745	0.25445723286656	-3.52825072327009	0.00041831573456645	0.0077826560296214	4
3R	25249348	25258672	FBgn0039302	Nup358	3R	25250420	25250424	3R_25250420_25250424	27.0153716235871	3.35177941922318	0.91463757185956	3.6645984402419	0.000247726947240608	0.00548034109220417	4
3R	25249348	25258672	FBgn0039302	Nup358	3R	25258567	25258571	3R_25258567_25258571	71.7316469995214	2.04079299156291	0.654838531616174	3.11648275572015	0.00183022384315999	0.0204606290623541	4
3R	25340252	25344838	FBgn0027376	rha	3R	25340313	25340317	3R_25340313_25340317	16.1010279939394	2.45428039243942	0.709264330188966	3.46031837211599	0.000539537071548776	0.00920387052558987	4
3R	25347431	25473058	FBgn0004509	Fur1	3R	25354549	25354553	3R_25354549_25354553	34.0502580046174	1.28416205233195	0.466348793669027	2.75365149382874	0.00589344876107101	0.0431862068475769	4
3R	25347431	25473058	FBgn0004509	Fur1	3R	25356513	25356517	3R_25356513_25356517	16.491228797897	1.83286892710883	0.648343433081564	2.82700314923719	0.00469858658103941	0.037371704321051	4
3R	25347431	25473058	FBgn0004509	Fur1	3R	25357594	25357598	3R_25357594_25357598	231.982176080924	-1.16951736697537	0.31894627311479	-3.66681621814863	0.000245589168933987	0.00544463137210993	4
3R	25347431	25473058	FBgn0004509	Fur1	3R	25357979	25357983	3R_25357979_25357983	220.632168950875	-1.19721294190764	0.321691279675497	-3.72162075116028	0.000197948168107124	0.0046798727382992	4
3R	25347431	25473058	FBgn0004509	Fur1	3R	25381850	25381854	3R_25381850_25381854	31.7493193814382	1.09557670913702	0.392680102186824	2.78999802392784	0.0052708363255994	0.0402672726838059	4
3R	25347431	25473058	FBgn0004509	Fur1	3R	25383521	25383525	3R_25383521_25383525	20.803021882202	2.18809053126327	0.557353485307366	3.92585780648091	8.6421199391549e-05	0.00265709254711747	4
3R	25347431	25473058	FBgn0004509	Fur1	3R	25386814	25386818	3R_25386814_25386818	1120.86099955586	-1.6345153891135	0.319122313170317	-5.12190881569962	3.02458152190708e-07	3.66420710161756e-05	4
3R	25347431	25473058	FBgn0004509	Fur1	3R	25387230	25387234	3R_25387230_25387234	1013.52880201037	-1.83998722230898	0.331046031120147	-5.55810083595654	2.727258206827e-08	5.04167012687831e-06	4
3R	25347431	25473058	FBgn0004509	Fur1	3R	25388075	25388079	3R_25388075_25388079	657.316754398234	-0.8819389950117	0.282917724834119	-3.11729848502352	0.00182516677002981	0.0204304068085095	4
3R	25381065	25382781	FBgn0039332	alrm	3R	25381850	25381854	3R_25381850_25381854	31.7493193814382	1.09557670913702	0.392680102186824	2.78999802392784	0.0052708363255994	0.0402672726838059	4
3R	25475636	25476915	FBgn0039336	CG4553	3R	25476516	25476520	3R_25476516_25476520	27.2729637885553	2.10052933264307	0.593808471044341	3.53738525984453	0.000404109728782917	0.00760796924818798	4
3R	25475636	25476915	FBgn0039336	CG4553	3R	25476696	25476700	3R_25476696_25476700	13.2434558744581	2.46170170934872	0.87418889400449	2.81598373787631	0.0048628128071419	0.0382254950044589	4
3R	25475636	25476915	FBgn0039336	CG4553	3R	25476835	25476839	3R_25476835_25476839	263.343760599873	-0.990207913157091	0.300391198397706	-3.29639456295286	0.000979343672812883	0.013616854663874	4
3R	25477003	25477745	FBgn0039337	MED28	3R	25477221	25477225	3R_25477221_25477225	272.282526497758	-1.03340102200546	0.292900233927738	-3.52816728121977	0.000418447627031347	0.00778452952608655	4
3R	25477868	25482834	FBgn0039338	XNP	3R	25477974	25477978	3R_25477974_25477978	171.615873023314	1.22645849417033	0.382194116774706	3.20899365097578	0.00133200433385802	0.0166405635262733	4
3R	25477868	25482834	FBgn0039338	XNP	3R	25478261	25478265	3R_25478261_25478265	92.2915684806939	1.72947564687644	0.621353218868725	2.78340176626949	0.00537921490973663	0.0408203359909238	4
3R	25477868	25482834	FBgn0039338	XNP	3R	25480526	25480530	3R_25480526_25480530	120.579478895315	-1.0412636054816	0.307881905905505	-3.38202273504564	0.000719541892925153	0.0111241368725624	4
3R	25477868	25482834	FBgn0039338	XNP	3R	25482380	25482384	3R_25482380_25482384	175.867812349719	1.47482230861846	0.498244702369668	2.9600361059619	0.00307602989588444	0.0286657511781998	4
3R	25483098	25485855	FBgn0039339	CG5116	3R	25484013	25484017	3R_25484013_25484017	20.9003738055302	2.07233190152129	0.673266783609429	3.07802486617768	0.00208377526614444	0.0222617846969209	4
3R	25483098	25485855	FBgn0039339	CG5116	3R	25484236	25484240	3R_25484236_25484240	23.5495971348852	2.10171302159692	0.657104166189622	3.19844726260711	0.00138169802281174	0.0170450857817592	4
3R	25483098	25485481	FBgn0259991	CG42488	3R	25484013	25484017	3R_25484013_25484017	20.9003738055302	2.07233190152129	0.673266783609429	3.07802486617768	0.00208377526614444	0.0222617846969209	4
3R	25483098	25485481	FBgn0259991	CG42488	3R	25484236	25484240	3R_25484236_25484240	23.5495971348852	2.10171302159692	0.657104166189622	3.19844726260711	0.00138169802281174	0.0170450857817592	4
3R	25485618	25490936	FBgn0040212	Dhap-at	3R	25486381	25486385	3R_25486381_25486385	224.270022805517	-1.28352484398435	0.301685136189982	-4.25451800573981	2.09499801943322e-05	0.00095390637789059	4
3R	25485618	25490936	FBgn0040212	Dhap-at	3R	25486732	25486736	3R_25486732_25486736	192.75485244936	-0.98041040995522	0.311657207101436	-3.14579732993668	0.00165634739975239	0.0192074744753927	4
3R	25491285	25493262	FBgn0265068	CR44179	3R	25492457	25492461	3R_25492457_25492461	348.945065892696	-1.26799570574815	0.330254482587947	-3.83945040143544	0.000123310036311622	0.00339591104635551	4
3R	25491285	25493262	FBgn0265068	CR44179	3R	25492768	25492772	3R_25492768_25492772	367.257955677529	-1.0099801310854	0.342336345409067	-2.95025680045321	0.00317509902992681	0.0292562184869167	4
3R	25491285	25493262	FBtr0336803	CR44179-RA	3R	25492457	25492461	3R_25492457_25492461	348.945065892696	-1.26799570574815	0.330254482587947	-3.83945040143544	0.000123310036311622	0.00339591104635551	4
3R	25491285	25493262	FBtr0336803	CR44179-RA	3R	25492768	25492772	3R_25492768_25492772	367.257955677529	-1.0099801310854	0.342336345409067	-2.95025680045321	0.00317509902992681	0.0292562184869167	4
3R	25491460	25493262	FBgn0039341	CG5112	3R	25492457	25492461	3R_25492457_25492461	348.945065892696	-1.26799570574815	0.330254482587947	-3.83945040143544	0.000123310036311622	0.00339591104635551	4
3R	25491460	25493262	FBgn0039341	CG5112	3R	25492768	25492772	3R_25492768_25492772	367.257955677529	-1.0099801310854	0.342336345409067	-2.95025680045321	0.00317509902992681	0.0292562184869167	4
3R	25516118	25608423	FBgn0011666	msi	3R	25540242	25540246	3R_25540242_25540246	25.0144271729562	2.62022926153719	0.847954449975316	3.09005897853767	0.00200116753213167	0.0216733660542858	4
3R	25516118	25608423	FBgn0011666	msi	3R	25540876	25540880	3R_25540876_25540880	47.604231262558	1.32903123104263	0.479821407082619	2.76984563719931	0.00560828647931312	0.0419062369209647	4
3R	25516118	25608423	FBgn0011666	msi	3R	25570574	25570578	3R_25570574_25570578	70.0721843232105	2.02167637811118	0.613407167927205	3.29581472766731	0.000981367114651369	0.013634549557399	4
3R	25516118	25608423	FBgn0011666	msi	3R	25571067	25571071	3R_25571067_25571071	73.7723020587987	2.61298894252785	0.548554979869109	4.76340392197577	1.90354265464686e-06	0.000156141154118854	4
3R	25516118	25608423	FBgn0011666	msi	3R	25588992	25588996	3R_25588992_25588996	64.5471047964733	2.52777290826398	0.888043770517686	2.84645080815151	0.00442095591333747	0.0360135605678337	4
3R	25586442	25589179	FBgn0267570	CR45910	3R	25588992	25588996	3R_25588992_25588996	64.5471047964733	2.52777290826398	0.888043770517686	2.84645080815151	0.00442095591333747	0.0360135605678337	4
3R	25586442	25589179	FBtr0346981	CR45910-RA	3R	25588992	25588996	3R_25588992_25588996	64.5471047964733	2.52777290826398	0.888043770517686	2.84645080815151	0.00442095591333747	0.0360135605678337	4
3R	25611013	25624662	FBgn0039348	Npl4	3R	25611392	25611396	3R_25611392_25611396	279.14819310895	-1.06156860374844	0.324527596773896	-3.27111966532711	0.0010712257170893	0.0144313698746643	4
3R	25611013	25624662	FBgn0039348	Npl4	3R	25611927	25611931	3R_25611927_25611931	432.47400726061	-0.986294755251861	0.277300793729494	-3.55676859769102	0.000375444590816293	0.00725324770571895	4
3R	25611013	25624662	FBgn0039348	Npl4	3R	25612494	25612498	3R_25612494_25612498	237.805324653797	-0.72434562537527	0.234814654338485	-3.08475477144253	0.00203720047571666	0.0219311456805645	4
3R	25624805	25626924	FBgn0039349	Ssadh	3R	25625441	25625445	3R_25625441_25625445	47.7731066872096	1.54255119373391	0.53379359276061	2.8897896390182	0.00385499697016999	0.0330437390988666	4
3R	25637843	25650397	FBgn0039350	jigr1	3R	25648626	25648630	3R_25648626_25648630	424.812107085882	-0.916136925331328	0.312664742834608	-2.93009348296089	0.00338860044825477	0.0304990164886793	4
3R	25637843	25650397	FBgn0039350	jigr1	3R	25648985	25648989	3R_25648985_25648989	442.927449524645	-1.06078261911299	0.352336642754982	-3.01070763125443	0.00260639682334488	0.0256947587130651	4
3R	25653091	25661286	FBgn0027508	Tnks	3R	25659327	25659331	3R_25659327_25659331	291.033152740122	-0.73914463493964	0.263689980578081	-2.80308198786784	0.00506168000291407	0.0392119543146748	4
3R	25653091	25661286	FBgn0027508	Tnks	3R	25660720	25660724	3R_25660720_25660724	326.258451182273	-1.07371158640322	0.347799841843481	-3.08715375116939	0.00202083043871253	0.0218190935193758	4
3R	25653091	25661286	FBgn0027508	Tnks	3R	25661119	25661123	3R_25661119_25661123	692.238784572264	-0.956998101183616	0.270280093481583	-3.5407642821791	0.000398969843763819	0.00754993252116118	4
3R	25679242	25680550	FBgn0039357	CG4743	3R	25680031	25680035	3R_25680031_25680035	207.83041983369	-0.755625409712672	0.259996963283552	-2.9062855202989	0.00365747543173323	0.0319910062966668	4
3R	25680845	25683780	FBgn0039358	CG5028	3R	25682404	25682408	3R_25682404_25682408	29.9728811364767	2.40463753584865	0.883580620955435	2.72146930208639	0.00649924211540507	0.0460004781420576	4
3R	25856154	25872670	FBgn0039380	CG5890	3R	25868667	25868671	3R_25868667_25868671	31.4537148082812	3.27807240307092	0.76677518640197	4.2751414771949	1.91015957641133e-05	0.000894384736449375	4
3R	25872900	25881427	FBgn0027865	Tsp96F	3R	25879604	25879608	3R_25879604_25879608	66.3726578189748	3.1764189826044	0.760652280968451	4.17591462232945	2.96791128455096e-05	0.00123057619507838	4
3R	25881984	25888230	FBgn0039381	SppL	3R	25882117	25882121	3R_25882117_25882121	65.2614506249269	2.52274548160478	0.899423172361637	2.80484821730882	0.00503402790262078	0.0390678305017583	4
3R	25888542	25893270	FBgn0028717	Lnk	3R	25889508	25889512	3R_25889508_25889512	31.5353086645559	2.22554109656344	0.730068062111787	3.04840221352221	0.00230061774219413	0.0237017571917493	4
3R	25888542	25893270	FBgn0028717	Lnk	3R	25891160	25891164	3R_25891160_25891164	117.440026155249	-0.823028934074041	0.26435574777057	-3.11333852588799	0.00184983703386055	0.0205984619631614	4
3R	25961994	25966948	FBgn0000206	boss	3R	25966739	25966743	3R_25966739_25966743	41.5782946532534	1.42549716441334	0.523743287609862	2.72174784505343	0.00649376704912326	0.0459760696714062	4
3R	25970080	25982736	FBgn0259146	CG42261	3R	25971395	25971399	3R_25971395_25971399	92.9891661107741	2.94268597265555	0.840428146284875	3.50141292347684	0.000462798178752955	0.00832356332389034	4
3R	25970080	25982736	FBgn0259146	CG42261	3R	25972803	25972807	3R_25972803_25972807	78.7588626992283	1.94400905276686	0.574841501563584	3.38181750531077	0.00072007964740809	0.0111300605181316	4
3R	25970080	25982736	FBgn0259146	CG42261	3R	25974131	25974135	3R_25974131_25974135	90.6094260813691	1.8062093023785	0.67260791128906	2.68538218487035	0.00724469113802488	0.0493053875590748	4
3R	25970080	25982736	FBgn0259146	CG42261	3R	25974738	25974742	3R_25974738_25974742	1717.78856584477	-1.39200447851055	0.350147515061394	-3.97548010091256	7.02374169838779e-05	0.00229103786853542	4
3R	25970080	25982736	FBgn0259146	CG42261	3R	25975198	25975202	3R_25975198_25975202	1531.54088143596	-1.61320863424439	0.39820495270341	-4.05120183285599	5.09552292862754e-05	0.00182055702814603	4
3R	25970080	25982736	FBgn0259146	CG42261	3R	25977803	25977807	3R_25977803_25977807	25.1319288821794	-2.61047458135643	0.730241826759069	-3.57480835210732	0.000350484530855433	0.00692928158586748	4
3R	25970080	25982736	FBgn0259146	CG42261	3R	25979797	25979801	3R_25979797_25979801	49.4100521067765	1.81127361027133	0.674657380786175	2.68473103808731	0.00725881943047387	0.0493580734659359	4
3R	25970080	25982736	FBgn0259146	CG42261	3R	25980285	25980289	3R_25980285_25980289	28.9089177287789	2.51195490891231	0.76303880825098	3.29204082642946	0.000994631716194113	0.0137493838639292	4
3R	25970080	25982736	FBgn0259146	CG42261	3R	25980474	25980478	3R_25980474_25980478	20.0491859704807	2.6548435803921	0.875475751739272	3.03245815217364	0.00242570728588659	0.0245158228281295	4
3R	25970080	25982736	FBgn0259146	CG42261	3R	25980747	25980751	3R_25980747_25980751	54.7434918111434	1.6584138358982	0.59902680864271	2.76851354892759	0.00563126441528741	0.0420250851510657	4
3R	25970080	25982736	FBgn0259146	CG42261	3R	25980931	25980935	3R_25980931_25980935	43.355416525268	2.09603645457065	0.734305192611526	2.854448634792	0.004311160259741	0.0354349174673781	4
3R	25970080	25982736	FBgn0259146	CG42261	3R	25981853	25981857	3R_25981853_25981857	132.1912358926	1.46736067793168	0.4401283289687	3.33393826607338	0.0008562565964157	0.0124678479444344	4
3R	25983013	25995737	FBgn0015269	Nf1	3R	25983342	25983346	3R_25983342_25983346	69.9186363489145	2.33918740938482	0.432443922170122	5.40922716093716	6.32973015168291e-08	1.02413069407969e-05	4
3R	26054237	26055438	FBgn0028833	Dak1	3R	26054643	26054647	3R_26054643_26054647	1045.15760066214	-1.64484284403045	0.310725745003013	-5.29355185555836	1.19963204137443e-07	1.73255191419889e-05	4
3R	26056630	26057350	FBgn0039404	CG14543	3R	26056731	26056735	3R_26056731_26056735	13.7936759703971	2.23038414754776	0.815583809432003	2.73470871019505	0.00624355000946167	0.0448263899471027	4
3R	26056630	26057350	FBgn0039404	CG14543	3R	26056986	26056990	3R_26056986_26056990	14.79429516273	2.71636851598994	0.816196044265744	3.32808341215818	0.000874456800129034	0.0126475187984585	4
3R	26058420	26059267	FBgn0039406	RpL34a	3R	26058820	26058824	3R_26058820_26058824	45.9596571335187	1.47905466689083	0.444790645543691	3.32528276327148	0.000883289035764251	0.0127339187265048	4
3R	26106868	26130674	FBgn0051324	CG31324	3R	26123254	26123258	3R_26123254_26123258	45.2011397421725	2.21476781584221	0.620816222254511	3.56750957279953	0.000360390217124406	0.00705884007826462	4
3R	26106868	26130674	FBgn0051324	CG31324	3R	26123929	26123933	3R_26123929_26123933	61.7909712212194	1.59874470068662	0.479889228324113	3.33148694808137	0.000863833507682328	0.0125389254645049	4
3R	26106868	26130674	FBgn0051324	CG31324	3R	26124213	26124217	3R_26124213_26124217	49.9704070540482	1.81808784793168	0.552328827691608	3.29167654625264	0.000995920843115924	0.0137604129510795	4
3R	26106868	26130674	FBgn0051324	CG31324	3R	26125577	26125581	3R_26125577_26125581	5.8965472663028	3.48142489083875	1.20178078494034	2.89688846290846	0.00376883722344064	0.0325981246487133	4
3R	26106868	26130674	FBgn0051324	CG31324	3R	26129187	26129191	3R_26129187_26129191	29.5691195450608	4.47838688109107	1.08265450081334	4.13648756618728	3.52662454950474e-05	0.00139714338208418	4
3R	26170847	26187307	FBgn0051323	CG31323	3R	26183106	26183110	3R_26183106_26183110	32.5997684318599	3.64147675577389	0.728667653578669	4.99744532077099	5.80948040096815e-07	6.12003869475397e-05	4
3R	26170847	26187307	FBgn0051323	CG31323	3R	26186263	26186267	3R_26186263_26186267	107.552593761898	-1.09351692571646	0.343748865861017	-3.18115064315177	0.00146691329649153	0.0177299859514535	4
3R	26187018	26188807	FBgn0039417	CG6073	3R	26187498	26187502	3R_26187498_26187502	393.452526428293	-0.691915137718752	0.241545968805123	-2.86452777970799	0.00417631521134336	0.0347743870747262	4
3R	26195250	26230268	FBgn0265379	CR44320	3R	26195481	26195485	3R_26195481_26195485	54.321223292333	1.73101253207393	0.529334139541765	3.27016982802665	0.00107482934535553	0.014462646829369	4
3R	26195250	26230268	FBgn0265379	CR44320	3R	26195540	26195544	3R_26195540_26195544	823.431750555928	-1.08915128373182	0.375823056560419	-2.8980427483611	0.00375499404796468	0.0325261648185158	4
3R	26195250	26230268	FBgn0265379	CR44320	3R	26200023	26200027	3R_26200023_26200027	75.0560028949705	-1.60652246726754	0.408576375865262	-3.93200038515524	8.42419307481097e-05	0.00261002522721555	4
3R	26195250	26230268	FBgn0265379	CR44320	3R	26200324	26200328	3R_26200324_26200328	79.0588001927779	-1.98711174954162	0.471267436678423	-4.21652674232521	2.4809387830491e-05	0.00107941598056636	4
3R	26195250	26230268	FBgn0265379	CR44320	3R	26225995	26225999	3R_26225995_26225999	194.165021844333	-1.40113991534136	0.34512474784412	-4.05980713957435	4.91132653819881e-05	0.00177741294374361	4
3R	26195250	26230268	FBtr0339611	CR44320-RA	3R	26195481	26195485	3R_26195481_26195485	54.321223292333	1.73101253207393	0.529334139541765	3.27016982802665	0.00107482934535553	0.014462646829369	4
3R	26195250	26230268	FBtr0339611	CR44320-RA	3R	26195540	26195544	3R_26195540_26195544	823.431750555928	-1.08915128373182	0.375823056560419	-2.8980427483611	0.00375499404796468	0.0325261648185158	4
3R	26195250	26230268	FBtr0339611	CR44320-RA	3R	26200023	26200027	3R_26200023_26200027	75.0560028949705	-1.60652246726754	0.408576375865262	-3.93200038515524	8.42419307481097e-05	0.00261002522721555	4
3R	26195250	26230268	FBtr0339611	CR44320-RA	3R	26200324	26200328	3R_26200324_26200328	79.0588001927779	-1.98711174954162	0.471267436678423	-4.21652674232521	2.4809387830491e-05	0.00107941598056636	4
3R	26195250	26230268	FBtr0339611	CR44320-RA	3R	26225995	26225999	3R_26225995_26225999	194.165021844333	-1.40113991534136	0.34512474784412	-4.05980713957435	4.91132653819881e-05	0.00177741294374361	4
3R	26230248	26234700	FBgn0039419	CG12290	3R	26230300	26230304	3R_26230300_26230304	323.344760238537	-0.82579693305265	0.261890745678054	-3.15321158414591	0.00161484714419903	0.0189090091819494	4
3R	26230248	26234700	FBgn0039419	CG12290	3R	26230721	26230725	3R_26230721_26230725	306.97069536395	-0.860449295848389	0.308146221716205	-2.79234089276241	0.00523281952500428	0.0400725205418445	4
3R	26230248	26234700	FBgn0039419	CG12290	3R	26231519	26231523	3R_26231519_26231523	49.1529089869983	1.35854178301679	0.494080482483938	2.74963661018719	0.0059661387892818	0.0435284295389208	4
3R	26230248	26234700	FBgn0039419	CG12290	3R	26232033	26232037	3R_26232033_26232037	243.081405194109	-0.932995915995124	0.2894775951726	-3.22303325560939	0.00126840826690672	0.0160872260481057	4
3R	26230248	26234700	FBgn0039419	CG12290	3R	26232496	26232500	3R_26232496_26232500	216.428685219091	-0.868235798195362	0.297189099325052	-2.92149274710013	0.00348358386513092	0.0310557932036622	4
3R	26230248	26234700	FBgn0039419	CG12290	3R	26233486	26233490	3R_26233486_26233490	132.778919269094	2.2903444497783	0.692251044525374	3.30854603671796	0.000937817649756225	0.0132470351232279	4
3R	26318355	26362588	FBgn0053970	CG33970	3R	26330574	26330578	3R_26330574_26330578	41.7626140922529	1.29418282147219	0.462362500158128	2.79906528109346	0.00512507748412962	0.0395355373334194	4
3R	26536350	26604051	FBgn0263289	scrib	3R	26537714	26537718	3R_26537714_26537718	28.4391877033624	1.73816688249504	0.542974792833032	3.20119258838142	0.00136860024219954	0.0169295341186759	4
3R	26536350	26604051	FBgn0263289	scrib	3R	26590030	26590034	3R_26590030_26590034	40.0353426909813	2.30211068559852	0.618728149481514	3.72071431941098	0.000198660067208867	0.00469141997115194	4
3R	26645282	26681966	FBgn0250908	beat-VII	3R	26648512	26648516	3R_26648512_26648516	76.1390124372253	-0.979472549688174	0.335073821396734	-2.92315450250726	0.00346504532848154	0.0309425187804475	4
3R	26645282	26681966	FBgn0250908	beat-VII	3R	26649693	26649697	3R_26649693_26649697	78.2193297771096	1.37920848623922	0.359547996063484	3.83595097550117	0.000125079358590763	0.00343025330190606	4
3R	26645282	26681966	FBgn0250908	beat-VII	3R	26656496	26656500	3R_26656496_26656500	78.3556948255997	2.55614047800628	0.484282030793354	5.2782063249772	1.30454531090214e-07	1.85273284685164e-05	4
3R	26645282	26681966	FBgn0250908	beat-VII	3R	26656916	26656920	3R_26656916_26656920	9.10450955463449	3.52696998923195	1.17513123201097	3.00134137631279	0.00268793040434181	0.0262260795773383	4
3R	26645282	26681966	FBgn0250908	beat-VII	3R	26662137	26662141	3R_26662137_26662141	541.435383993518	-1.40809950566189	0.319834338534208	-4.40259014124367	1.06966123956795e-05	0.000583750136871933	4
3R	26645282	26681966	FBgn0250908	beat-VII	3R	26663300	26663304	3R_26663300_26663304	398.141603479896	-0.82560616605746	0.27633718142407	-2.98767672812901	0.00281106718200673	0.0270117102839	4
3R	26645282	26681966	FBgn0250908	beat-VII	3R	26663860	26663864	3R_26663860_26663864	932.481296132897	-1.34656292895777	0.323887139058414	-4.15750663293522	3.21739936826317e-05	0.0013043173270041	4
3R	26645282	26681966	FBgn0250908	beat-VII	3R	26665088	26665092	3R_26665088_26665092	562.927126876181	-0.838373722750186	0.277618769584928	-3.0198740668855	0.00252879807360377	0.0251944972829594	4
3R	26645282	26681966	FBgn0250908	beat-VII	3R	26665904	26665908	3R_26665904_26665908	621.580602837542	-1.51695343678491	0.248721769443045	-6.09899744675258	1.06735774682507e-09	3.38898306270548e-07	4
3R	26645282	26681966	FBgn0250908	beat-VII	3R	26668031	26668035	3R_26668031_26668035	291.478811332771	-1.05525651260659	0.363177812656592	-2.90561943993095	0.00366526931486755	0.0320369596278931	4
3R	26645282	26681966	FBgn0250908	beat-VII	3R	26668590	26668594	3R_26668590_26668594	250.250853247008	-1.28303908034433	0.400532991382104	-3.20332933353877	0.00135848532006541	0.0168478373213142	4
3R	26645282	26681966	FBgn0250908	beat-VII	3R	26675665	26675669	3R_26675665_26675669	7.11937251396983	4.20277495184456	1.33037337550797	3.15909430331154	0.00158260271649563	0.0186548585083845	4
3R	26645282	26681966	FBgn0250908	beat-VII	3R	26676381	26676385	3R_26676381_26676385	41.1280014137192	1.75231068015789	0.548518631118874	3.19462381174457	0.00140013214110784	0.0171909169370971	4
3R	26645282	26681966	FBgn0250908	beat-VII	3R	26677147	26677151	3R_26677147_26677151	253.117632145668	-1.00088942317712	0.295097080007013	-3.39172933582851	0.000694530122288259	0.0108848100627196	4
3R	26656440	26657531	FBgn0243586	Tb	3R	26656496	26656500	3R_26656496_26656500	78.3556948255997	2.55614047800628	0.484282030793354	5.2782063249772	1.30454531090214e-07	1.85273284685164e-05	4
3R	26656440	26657531	FBgn0243586	Tb	3R	26656916	26656920	3R_26656916_26656920	9.10450955463449	3.52696998923195	1.17513123201097	3.00134137631279	0.00268793040434181	0.0262260795773383	4
3R	26697697	26714159	FBgn0023179	amon	3R	26699842	26699846	3R_26699842_26699846	56.8105822433771	2.07234666478472	0.742529995949651	2.79092652968761	0.00525574008695976	0.0401896055441352	4
3R	26697697	26714159	FBgn0023179	amon	3R	26700969	26700973	3R_26700969_26700973	37.0464426601437	2.57526554204751	0.787129700355575	3.27171689860536	0.00106896557475368	0.0144117800118705	4
3R	26697697	26714159	FBgn0023179	amon	3R	26702670	26702674	3R_26702670_26702674	52.5991171851207	2.04858571046365	0.516700653698513	3.96474379469039	7.34748200551504e-05	0.00236846680344143	4
3R	26697697	26714159	FBgn0023179	amon	3R	26705190	26705194	3R_26705190_26705194	261.222957641798	-0.92864960781889	0.234165510680987	-3.96578302721969	7.31553877426616e-05	0.00236213626427864	4
3R	26697697	26714159	FBgn0023179	amon	3R	26708216	26708220	3R_26708216_26708220	239.128605732294	-0.772351162970137	0.27797261049329	-2.77851534221132	0.00546079344220834	0.0411913995650985	4
3R	26697697	26714159	FBgn0023179	amon	3R	26709111	26709115	3R_26709111_26709115	69.5549805382397	3.61697942075193	0.884513769850968	4.08922907029627	4.32809269855831e-05	0.00162776891580653	4
3R	26717871	26719806	FBgn0039450	CG5484	3R	26719506	26719510	3R_26719506_26719510	54.7247756797739	1.29590019773953	0.479515233228829	2.70252143818987	0.00688157465239207	0.0476834699855634	4
3R	26799041	26842403	FBgn0262473	Tl	3R	26803490	26803494	3R_26803490_26803494	139.971351230229	1.30895638686783	0.381869205915843	3.42776104118827	0.00060858089118083	0.00996652546273722	4
3R	26799041	26842403	FBgn0262473	Tl	3R	26820389	26820393	3R_26820389_26820393	405.593191016548	-1.46271806049199	0.443597444153526	-3.29739965766295	0.00097584535985675	0.0135916883238805	4
3R	26799041	26842403	FBgn0262473	Tl	3R	26838318	26838322	3R_26838318_26838322	30.076805307852	3.05494675428381	0.682381467459077	4.47688998011514	7.57382546086788e-06	0.000450036708884769	4
3R	26799041	26842403	FBgn0262473	Tl	3R	26838701	26838705	3R_26838701_26838705	25.904212274886	3.37535316878603	0.860359688303695	3.92318842301985	8.73847549741587e-05	0.00267952546401782	4
3R	26799041	26842403	FBgn0262473	Tl	3R	26839980	26839984	3R_26839980_26839984	52.8516421287027	1.52722655618682	0.561138382735026	2.72165762167796	0.00649554003366838	0.0459820999875877	4
3R	26799041	26842403	FBgn0262473	Tl	3R	26840175	26840179	3R_26840175_26840179	24.0974189419915	2.0934664030152	0.662033557675392	3.16217566125503	0.00156595070320106	0.0185146084726691	4
3R	26799041	26842403	FBgn0262473	Tl	3R	26840406	26840410	3R_26840406_26840410	42.7485534666637	1.67550586975918	0.558631590878161	2.99930382942595	0.0027059731558874	0.0263458387925171	4
3R	26799041	26842403	FBgn0262473	Tl	3R	26840671	26840675	3R_26840671_26840675	43.2083265751086	1.70946738734664	0.552081914813942	3.09640171408758	0.00195884788492998	0.021355900290711	4
3R	26842462	26863130	FBgn0051072	Lerp	3R	26858934	26858938	3R_26858934_26858938	97.4566327962105	4.31792212234696	0.844956479432882	5.11023020409888	3.2176650418976e-07	3.86249811696071e-05	4
3R	26842462	26863130	FBgn0051072	Lerp	3R	26860264	26860268	3R_26860264_26860268	111.490738273315	3.76584218292992	0.53282387384813	7.06770542343095	1.57516472327326e-12	1.20136994094847e-09	4
3R	26863376	26864559	FBgn0039459	IntS12	3R	26864280	26864284	3R_26864280_26864284	83.9028652882167	0.841907597921411	0.272808148933888	3.08607936094108	0.00202814682643456	0.0218725394145592	4
3R	26915761	26945309	FBgn0015541	sda	3R	26919270	26919274	3R_26919270_26919274	49.0248863568554	2.03376354558966	0.513408527020982	3.96129678131844	7.45438102630934e-05	0.00238996036285954	4
3R	26915761	26945309	FBgn0015541	sda	3R	26919501	26919505	3R_26919501_26919505	157.442195193822	0.730930603898325	0.252448867056208	2.89536099892888	0.00378722717209355	0.0326817983822322	4
3R	26915761	26945309	FBgn0015541	sda	3R	26920011	26920015	3R_26920011_26920015	72.8568019620189	2.12760214081565	0.287293574582314	7.40567255605663	1.30487443596368e-13	1.3798715412578e-10	4
3R	26947868	26949682	FBgn0039463	CG18472	3R	26948805	26948809	3R_26948805_26948809	343.374790988028	-1.06898010332027	0.398586250988811	-2.68192919517005	0.00731989506964438	0.049637912570691	4
3R	26961064	26964817	FBgn0039465	Tsp97E	3R	26963289	26963293	3R_26963289_26963293	14.299036184029	1.59418615548337	0.585187274100004	2.7242324398376	0.00644511288006423	0.0457418994084959	4
3R	26996980	27057935	FBgn0004842	RYa-R	3R	27056861	27056865	3R_27056861_27056865	20.1918623620465	2.03249921852813	0.474655772297172	4.28204888079529	1.85180288750871e-05	0.000875935056516724	4
3R	27057908	27064199	FBgn0039478	Nep5	3R	27062045	27062049	3R_27062045_27062049	99.0277277471769	1.48671642217521	0.480208843139218	3.09597885048567	0.00196164352546531	0.0213727070172103	4
3R	27057908	27064199	FBgn0039478	Nep5	3R	27062367	27062371	3R_27062367_27062371	66.6658679314402	2.50268968908142	0.67454832166274	3.71017110073356	0.000207119218422198	0.00483621824722282	4
3R	27062216	27063059	FBgn0085321	CG34292	3R	27062367	27062371	3R_27062367_27062371	66.6658679314402	2.50268968908142	0.67454832166274	3.71017110073356	0.000207119218422198	0.00483621824722282	4
3R	27124759	27151069	FBgn0039492	CG6051	3R	27126565	27126569	3R_27126565_27126569	21.8296743747589	1.67867821869574	0.598385647164303	2.80534505907829	0.00502627399638108	0.039034926043448	4
3R	27124759	27151069	FBgn0039492	CG6051	3R	27126793	27126797	3R_27126793_27126797	21.761045718809	1.73314245502161	0.609362884548153	2.84418775571924	0.00445248022566971	0.0361652978043624	4
3R	27151662	27157603	FBgn0029155	Men-b	3R	27156548	27156552	3R_27156548_27156552	75.1255023589847	1.02541377221704	0.376563837769297	2.72308084146216	0.00646762294190068	0.0458481991726318	4
3R	27229505	27239085	FBgn0051064	CG31064	3R	27233112	27233116	3R_27233112_27233116	15.7026273758446	2.28510750291446	0.676613221706134	3.37727290807646	0.000732083757499954	0.0112528794565606	4
3R	27229505	27239085	FBgn0051064	CG31064	3R	27233570	27233574	3R_27233570_27233574	278.603686863481	-0.94006536175619	0.324201673611752	-2.89963142781911	0.00373601682222682	0.0324146607642266	4
3R	27229505	27239085	FBgn0051064	CG31064	3R	27233938	27233942	3R_27233938_27233942	285.604199878473	-0.901244968912177	0.306609887261667	-2.93938651803174	0.00328862675474685	0.0299377297773027	4
3R	27229505	27239085	FBgn0051064	CG31064	3R	27235419	27235423	3R_27235419_27235423	70.6491756959598	1.46375247008083	0.449003810300011	3.26000010802313	0.00111412171372023	0.0148037840146351	4
3R	27229505	27239085	FBgn0051064	CG31064	3R	27236561	27236565	3R_27236561_27236565	179.216585035049	1.26808711619326	0.268999279218375	4.714091130199	2.42791992480159e-06	0.000189706139046081	4
3R	27229505	27239085	FBgn0051064	CG31064	3R	27238884	27238888	3R_27238884_27238888	18.4730917113021	1.88422260072489	0.586478647748325	3.2127727206421	0.0013146027381559	0.0164838224260231	4
3R	27233698	27236360	FBgn0051068	CG31068	3R	27233938	27233942	3R_27233938_27233942	285.604199878473	-0.901244968912177	0.306609887261667	-2.93938651803174	0.00328862675474685	0.0299377297773027	4
3R	27233698	27236360	FBgn0051068	CG31068	3R	27235419	27235423	3R_27235419_27235423	70.6491756959598	1.46375247008083	0.449003810300011	3.26000010802313	0.00111412171372023	0.0148037840146351	4
3R	27265457	27266423	FBgn0039504	CG14260	3R	27265933	27265937	3R_27265933_27265937	19.1292819984009	1.4563614783262	0.522354998924865	2.78806842343569	0.00530233434914228	0.0404237595695538	4
3R	27266326	27273273	FBgn0002441	l(3)mbt	3R	27268380	27268384	3R_27268380_27268384	114.609471946748	1.62896383383238	0.441878136105965	3.68645493118887	0.000227399691367944	0.00516573608015198	4
3R	27266326	27273273	FBgn0002441	l(3)mbt	3R	27268669	27268673	3R_27268669_27268673	121.34772331727	1.68474292141817	0.448620790256577	3.75538307186929	0.000173076551123194	0.00427702509203968	4
3R	27266326	27273273	FBgn0002441	l(3)mbt	3R	27269128	27269132	3R_27269128_27269132	431.748806322971	-1.0323504922576	0.260552681885659	-3.9621564621263	7.42758371548967e-05	0.00238473884262507	4
3R	27266326	27273273	FBgn0002441	l(3)mbt	3R	27272821	27272825	3R_27272821_27272825	628.975451542617	-1.02145454559935	0.302696159488789	-3.37452099598635	0.000739442750237911	0.0113255364257011	4
3R	27266326	27273273	FBgn0002441	l(3)mbt	3R	27273266	27273270	3R_27273266_27273270	1504.67079307921	-0.895655888878276	0.291830742024018	-3.06909368994635	0.00214709245161509	0.0226620141866012	4
3R	27274794	27277418	FBgn0046247	CG5938	3R	27275504	27275508	3R_27275504_27275508	719.89086061032	-1.09840927672256	0.35393166515304	-3.10345014269241	0.00191278460663089	0.0210405703846116	4
3R	27274794	27277418	FBgn0046247	CG5938	3R	27275978	27275982	3R_27275978_27275982	565.974637841117	-1.31700478976306	0.372499447557975	-3.53558857173361	0.000406867824966117	0.00763972326159385	4
3R	27274794	27277418	FBgn0046247	CG5938	3R	27276132	27276136	3R_27276132_27276136	126.39857326275	1.03402600267888	0.343306450431457	3.01196205716305	0.00259565039225347	0.0256261554619723	4
3R	27274794	27277418	FBgn0046247	CG5938	3R	27276382	27276386	3R_27276382_27276386	797.165854965499	-0.854443925048472	0.313955641572968	-2.72154346635585	0.0064977839302184	0.0459927661455847	4
3R	27274794	27277418	FBgn0046247	CG5938	3R	27276845	27276849	3R_27276845_27276849	856.373826910885	-0.869317323700495	0.303077853545951	-2.86829708449381	0.00412687823464528	0.0345055025378925	4
3R	27277249	27282661	FBgn0039507	mrt	3R	27279466	27279470	3R_27279466_27279470	397.655106406966	-1.11082091353916	0.314373308826649	-3.53344537322564	0.000410180845610494	0.00768162859900967	4
3R	27294286	27322325	FBgn0039510	CG3339	3R	27300967	27300971	3R_27300967_27300971	16.1460296126138	-2.28359940186646	0.569737946463698	-4.00815746263789	6.11943153511252e-05	0.00207696152812297	4
3R	27294286	27322325	FBgn0039510	CG3339	3R	27304238	27304242	3R_27304238_27304242	25.153282980232	1.42304545557712	0.527087588157218	2.69982729161261	0.00693754801114925	0.0479344288349547	4
3R	27329693	27330882	FBgn0039511	CG3330	3R	27330584	27330588	3R_27330584_27330588	79.4358529330846	1.8421111069757	0.571362929963324	3.22406479379743	0.00126384799951625	0.0160571939124968	4
3R	27340622	27372574	FBgn0260487	CG42534	3R	27353541	27353545	3R_27353541_27353545	211.366015884333	-0.58180896834796	0.202770319721161	-2.86930044371401	0.00411380829845106	0.0344365862409994	4
3R	27340622	27372574	FBgn0260487	CG42534	3R	27355563	27355567	3R_27355563_27355567	188.224567411431	-2.17085314886511	0.303571689620355	-7.15103951748587	8.61231905066557e-13	7.28627476703704e-10	4
3R	27340622	27372574	FBgn0260487	CG42534	3R	27357025	27357029	3R_27357025_27357029	287.042324355385	-1.37838876166213	0.3524977707878	-3.91034745718123	9.21634496131933e-05	0.00278367100974433	4
3R	27340622	27372574	FBgn0260487	CG42534	3R	27357449	27357453	3R_27357449_27357453	284.231846360639	-1.25481788200803	0.363525842418258	-3.45179829213981	0.000556863849426221	0.00939448748856381	4
3R	27340622	27372574	FBgn0260487	CG42534	3R	27358832	27358836	3R_27358832_27358836	69.4032880791714	3.5009364834433	0.717447650329601	4.87971001345526	1.0624193738655e-06	9.84558591234202e-05	4
3R	27340622	27372574	FBgn0260487	CG42534	3R	27360012	27360016	3R_27360012_27360016	156.533580426434	1.84992817211404	0.33372203127835	5.54332048449944	2.96788929321911e-08	5.40385832959786e-06	4
3R	27340622	27372574	FBgn0260487	CG42534	3R	27362668	27362672	3R_27362668_27362672	23.8444600796045	2.76335136437157	0.566194521257132	4.88056888688371	1.057802556136e-06	9.81008684948064e-05	4
3R	27340622	27372574	FBgn0260487	CG42534	3R	27362898	27362902	3R_27362898_27362902	26.2255474031318	2.97475555599736	0.570135803578739	5.21762628714919	1.81230655408411e-07	2.41606021828765e-05	4
3R	27375088	27437482	FBgn0016061	side	3R	27388540	27388544	3R_27388540_27388544	115.424857463139	-0.9993083178766	0.360219039657112	-2.77416851376826	0.00553430028069985	0.0415533174579986	4
3R	27520866	27533934	FBgn0039523	CG12885	3R	27521022	27521026	3R_27521022_27521026	159.717812095727	-2.59704110651517	0.498788949131691	-5.20669335404522	1.92235373988784e-07	2.53567805888673e-05	4
3R	27520866	27533934	FBgn0039523	CG12885	3R	27531211	27531215	3R_27531211_27531215	41.4428706350704	4.37919694167891	0.945587330192066	4.63119248942286	3.6356566915349e-06	0.000258780379604728	4
3R	27535831	27537903	FBgn0265316	CR44289	3R	27536361	27536365	3R_27536361_27536365	334.84841997583	-0.927633927552421	0.333144142688982	-2.78448217658878	0.00536132675586709	0.0407217381532463	4
3R	27535831	27537903	FBgn0265316	CR44289	3R	27537726	27537730	3R_27537726_27537730	100.468665419404	1.31973530143267	0.358801897339438	3.6781725827502	0.000234910995303253	0.005278707692406	4
3R	27535831	27537903	FBtr0339325	CR44289-RA	3R	27536361	27536365	3R_27536361_27536365	334.84841997583	-0.927633927552421	0.333144142688982	-2.78448217658878	0.00536132675586709	0.0407217381532463	4
3R	27535831	27537903	FBtr0339325	CR44289-RA	3R	27537726	27537730	3R_27537726_27537730	100.468665419404	1.31973530143267	0.358801897339438	3.6781725827502	0.000234910995303253	0.005278707692406	4
3R	27544443	27545836	FBgn0046886	Gr98c	3R	27545099	27545103	3R_27545099_27545103	35.0729196957428	-3.31616500304812	0.503160565158276	-6.59066952515442	4.37847524600204e-11	2.26233912276036e-08	4
3R	27547775	27559145	FBgn0004387	Klp98A	3R	27552915	27552919	3R_27552915_27552919	65.1978639902238	1.34839902328098	0.417611515044666	3.22883583115939	0.00124295224930086	0.0158920095878128	4
3R	27607879	27634932	FBgn0039530	Tusp	3R	27610147	27610151	3R_27610147_27610151	373.533412277075	-1.08437147087433	0.360672441845912	-3.00652710066936	0.00264250497815939	0.0259175525758995	4
3R	27607879	27634932	FBgn0039530	Tusp	3R	27612248	27612252	3R_27612248_27612252	154.951623514234	-2.94123743438083	0.463888686436521	-6.34039484121653	2.29177056565159e-10	9.18047238276523e-08	4
3R	27607879	27634932	FBgn0039530	Tusp	3R	27614249	27614253	3R_27614249_27614253	887.008194858745	-1.33910025801229	0.381877059635283	-3.50662660724166	0.000453825483505451	0.00821726060839834	4
3R	27607879	27634932	FBgn0039530	Tusp	3R	27614754	27614758	3R_27614754_27614758	398.796231957849	-1.39294642769335	0.328059526001321	-4.2460173148203	2.17603822081225e-05	0.00098078526736281	4
3R	27607879	27634932	FBgn0039530	Tusp	3R	27615358	27615362	3R_27615358_27615362	67.7471752151519	1.52182067419276	0.402517236865033	3.78075902052123	0.000156350956988892	0.00398809998262222	4
3R	27607879	27634932	FBgn0039530	Tusp	3R	27619669	27619673	3R_27619669_27619673	334.171984836726	-1.38026873416599	0.381122762083127	-3.62158567129857	0.000292802807001588	0.00614420581237234	4
3R	27607879	27634932	FBgn0039530	Tusp	3R	27620203	27620207	3R_27620203_27620207	411.187833824125	-1.61070366219239	0.379874985938224	-4.24008877082086	2.23431409016959e-05	0.000997503330230921	4
3R	27607879	27634932	FBgn0039530	Tusp	3R	27623592	27623596	3R_27623592_27623596	66.9380339408301	1.60028213984741	0.55851305207026	2.86525468637768	0.00416673972803908	0.0347097110547196	4
3R	27607879	27634932	FBgn0039530	Tusp	3R	27624348	27624352	3R_27624348_27624352	78.7465824281159	1.6460101950629	0.546481749966842	3.01201310961028	0.00259521389468383	0.0256229758441617	4
3R	27607879	27634932	FBgn0039530	Tusp	3R	27624698	27624702	3R_27624698_27624702	46.0292548152106	1.71356410867127	0.577281357700882	2.96833439329449	0.00299418398711224	0.0281767830479432	4
3R	27607879	27634932	FBgn0039530	Tusp	3R	27625941	27625945	3R_27625941_27625945	42.0389407366649	3.68590379657086	0.920099371893087	4.00598447207629	6.17597064243393e-05	0.00208989822021475	4
3R	27607879	27634932	FBgn0039530	Tusp	3R	27629084	27629088	3R_27629084_27629088	392.744003329417	-1.04075735273692	0.257758615099638	-4.03772092092679	5.39730080571015e-05	0.00189848058953664	4
3R	27607879	27634932	FBgn0039530	Tusp	3R	27629504	27629508	3R_27629504_27629508	282.410796682518	-1.47449702677722	0.328821705357303	-4.48418399015057	7.3193488012764e-06	0.000438570459601859	4
3R	27607879	27634932	FBgn0039530	Tusp	3R	27631727	27631731	3R_27631727_27631731	32.2145397538162	3.63979101403797	1.08896137455301	3.34244271568585	0.000830444941576718	0.0122133986327805	4
3R	27607879	27634932	FBgn0039530	Tusp	3R	27633129	27633133	3R_27633129_27633133	39.5874035216053	1.96579699729115	0.537800644670685	3.65525221431239	0.000256929261081209	0.00562064289204689	4
3R	27607879	27634932	FBgn0039530	Tusp	3R	27634732	27634736	3R_27634732_27634736	92.940659110483	2.14537139558625	0.708336441652726	3.02874632650631	0.00245570788966717	0.0247109159595163	4
3R	27623359	27626011	FBgn0039529	CG5612	3R	27623592	27623596	3R_27623592_27623596	66.9380339408301	1.60028213984741	0.55851305207026	2.86525468637768	0.00416673972803908	0.0347097110547196	4
3R	27623359	27626011	FBgn0039529	CG5612	3R	27624348	27624352	3R_27624348_27624352	78.7465824281159	1.6460101950629	0.546481749966842	3.01201310961028	0.00259521389468383	0.0256229758441617	4
3R	27623359	27626011	FBgn0039529	CG5612	3R	27624698	27624702	3R_27624698_27624702	46.0292548152106	1.71356410867127	0.577281357700882	2.96833439329449	0.00299418398711224	0.0281767830479432	4
3R	27623359	27626011	FBgn0039529	CG5612	3R	27625941	27625945	3R_27625941_27625945	42.0389407366649	3.68590379657086	0.920099371893087	4.00598447207629	6.17597064243393e-05	0.00208989822021475	4
3R	27634625	27636060	FBgn0039531	CG5611	3R	27634732	27634736	3R_27634732_27634736	92.940659110483	2.14537139558625	0.708336441652726	3.02874632650631	0.00245570788966717	0.0247109159595163	4
3R	27634625	27636060	FBgn0039531	CG5611	3R	27635021	27635025	3R_27635021_27635025	87.7775815820323	2.09414141107447	0.774287957544558	2.70460284274015	0.00683860973655352	0.0474956450188338	4
3R	27636412	27639871	FBgn0039532	Mtl	3R	27638401	27638405	3R_27638401_27638405	401.50040065566	-0.683753154487634	0.2148317072606	-3.1827385408161	0.00145889288194706	0.0176638435469744	4
3R	27639886	27656996	FBgn0266579	tau	3R	27641721	27641725	3R_27641721_27641725	256.944492086784	-0.780093660815163	0.255690577928165	-3.05092845867135	0.00228134925695762	0.0235700269108942	4
3R	27639886	27656996	FBgn0266579	tau	3R	27643446	27643450	3R_27643446_27643450	318.454949440297	-1.02751426076792	0.237082874477807	-4.33398769536223	1.4643236287222e-05	0.000737820436257674	4
3R	27639886	27656996	FBgn0266579	tau	3R	27643970	27643974	3R_27643970_27643974	214.322096287301	-0.797941241004111	0.221439868353796	-3.60342176382275	0.000314055307019319	0.00643488494589238	4
3R	27639886	27656996	FBgn0266579	tau	3R	27644745	27644749	3R_27644745_27644749	399.231882679002	-0.750128116451655	0.260480151734068	-2.87978992432975	0.00397940229106246	0.0337175104694341	4
3R	27639886	27656996	FBgn0266579	tau	3R	27645317	27645321	3R_27645317_27645321	341.890630045304	-0.819184934068525	0.221806834707041	-3.693235761425	0.000221418568610188	0.00507234290954958	4
3R	27639886	27656996	FBgn0266579	tau	3R	27645561	27645565	3R_27645561_27645565	86.9296879734397	1.85356293692234	0.539954077890352	3.43281588716651	0.000597347583127105	0.00983418775879232	4
3R	27639886	27656996	FBgn0266579	tau	3R	27649698	27649702	3R_27649698_27649702	61.3586476350361	1.30629974040152	0.394974766710372	3.30729922643237	0.000942002107066426	0.0132814769828795	4
3R	27639886	27656996	FBgn0266579	tau	3R	27653124	27653128	3R_27653124_27653128	310.657751458993	-1.01554736884512	0.342758116854877	-2.96286891223381	0.00304786338039472	0.0284939963978489	4
3R	27639886	27656996	FBgn0266579	tau	3R	27654062	27654066	3R_27654062_27654066	45.2445726106324	1.85713225248445	0.429639557229026	4.32253553295252	1.5424623158542e-05	0.000766513471513016	4
3R	27639886	27656996	FBgn0266579	tau	3R	27654898	27654902	3R_27654898_27654902	38.877353244914	1.97642122588803	0.571704686498628	3.45706668593624	0.000546089694612141	0.0092697815634733	4
3R	27639886	27656996	FBgn0266579	tau	3R	27655805	27655809	3R_27655805_27655809	98.8659136491969	0.947625182008436	0.336865760230664	2.81306470969197	0.00490717749470585	0.0384277775985682	4
3R	27652760	27653363	FBgn0027494	RpS10a	3R	27653124	27653128	3R_27653124_27653128	310.657751458993	-1.01554736884512	0.342758116854877	-2.96286891223381	0.00304786338039472	0.0284939963978489	4
3R	27677522	27679013	FBgn0039537	CG5590	3R	27678451	27678455	3R_27678451_27678455	26.9974357082499	2.12749768142097	0.732394615698648	2.90485161389602	0.00367427247180968	0.0320853121227024	4
3R	27696466	27700110	FBgn0086346	ALiX	3R	27697270	27697274	3R_27697270_27697274	46.0492914839214	2.08926614637087	0.551698508576179	3.786970807231	0.000152495008322269	0.00392464311198707	4
3R	27696466	27700110	FBgn0086346	ALiX	3R	27697749	27697753	3R_27697749_27697753	345.339277640741	-0.863264223289085	0.308814019949366	-2.79541784868002	0.00518326733726981	0.0398224096187094	4
3R	27696466	27700110	FBgn0086346	ALiX	3R	27698490	27698494	3R_27698490_27698494	28.5803764669752	2.19141936351289	0.508562273869708	4.30904822498557	1.63958617138791e-05	0.000802159739808375	4
3R	27767966	27905843	FBgn0085382	CG34353	3R	27783120	27783124	3R_27783120_27783124	140.278623375226	2.07925829559027	0.674609521321613	3.08216565268281	0.00205500442733302	0.0220630296796274	4
3R	27767966	27905843	FBgn0085382	CG34353	3R	27800468	27800472	3R_27800468_27800472	26.6921810080679	1.7971024180224	0.596432398725715	3.01308651552453	0.00258605181843243	0.0255658943121245	4
3R	27767966	27905843	FBgn0085382	CG34353	3R	27833965	27833969	3R_27833965_27833969	50.5138571740605	1.98142323113865	0.585493785499541	3.38419173731811	0.000713881315148522	0.011075411944158	4
3R	27767966	27905843	FBgn0085382	CG34353	3R	27872054	27872058	3R_27872054_27872058	105.416847961133	2.29052074995501	0.472623442794645	4.84639681944478	1.25723926715299e-06	0.000112459376511745	4
3R	27767966	27905843	FBgn0085382	CG34353	3R	27872866	27872870	3R_27872866_27872870	103.07067063758	1.95384706049282	0.445032727587874	4.3903446631507	1.13171136617356e-05	0.000608563704778578	4
3R	27767966	27905843	FBgn0085382	CG34353	3R	27872981	27872985	3R_27872981_27872985	88.9292241098578	1.60150840759469	0.51086133317939	3.13491803661781	0.00171902133945695	0.0196709888784966	4
3R	27767966	27905843	FBgn0085382	CG34353	3R	27892718	27892722	3R_27892718_27892722	669.716169324342	-1.08966431736843	0.352475819369203	-3.09145835682718	0.00199175917724408	0.0216061892855839	4
3R	27767966	27905843	FBgn0085382	CG34353	3R	27893323	27893327	3R_27893323_27893327	213.793571153218	-1.02694070277757	0.327734221386861	-3.13345581804642	0.00172760925217243	0.0197266920814041	4
3R	27767966	27905843	FBgn0085382	CG34353	3R	27896910	27896914	3R_27896910_27896914	59.4483581643186	1.32421010131766	0.376678427693403	3.51549227128955	0.00043893953560557	0.00803222659215929	4
3R	27767966	27905843	FBgn0085382	CG34353	3R	27904457	27904461	3R_27904457_27904461	35.239297467241	1.23482967575672	0.369904507264165	3.33823906307493	0.000843111769393195	0.0123393353047644	4
3R	27871501	27872390	FBgn0039552	CG12426	3R	27872054	27872058	3R_27872054_27872058	105.416847961133	2.29052074995501	0.472623442794645	4.84639681944478	1.25723926715299e-06	0.000112459376511745	4
3R	27913777	27916516	FBgn0039554	CG5003	3R	27916188	27916192	3R_27916188_27916192	61.1887474297075	1.52175652995298	0.448098546421245	3.39603094476994	0.000683706294747186	0.0107801666503845	4
3R	27948711	27952151	FBgn0039562	Gp93	3R	27950445	27950449	3R_27950445_27950449	174.482754005681	-0.997352790248863	0.34784534079564	-2.86723055702738	0.00414081231432961	0.0345828260050378	4
3R	27948711	27952151	FBgn0039562	Gp93	3R	27950962	27950966	3R_27950962_27950966	134.782808168664	-1.1182448855951	0.408019734085235	-2.74066372819483	0.00613152245856316	0.0443091743922427	4
3R	27948711	27952151	FBgn0039562	Gp93	3R	27951336	27951340	3R_27951336_27951340	128.948677623411	-1.11875450148611	0.397709316245673	-2.81299546122533	0.0049082343951553	0.0384336421383872	4
3R	28026615	28090740	FBgn0085391	CG34362	3R	28055252	28055256	3R_28055252_28055256	236.779629314829	0.921188040679902	0.277747477513255	3.31663872855854	0.000911073428904002	0.0130000275514691	4
3R	28026615	28090740	FBgn0085391	CG34362	3R	28063868	28063872	3R_28063868_28063872	372.752061138546	-0.709039402811657	0.222728505591594	-3.18342459546596	0.00145544016313967	0.0176314484187073	4
3R	28026615	28090740	FBgn0085391	CG34362	3R	28064237	28064241	3R_28064237_28064241	418.764350749467	-0.841037418473734	0.292460077392583	-2.87573410351242	0.00403089112157243	0.0340012334187743	4
3R	28026615	28090740	FBgn0085391	CG34362	3R	28064670	28064674	3R_28064670_28064674	373.960940084589	-0.829453872832188	0.273789178179454	-3.02953490838314	0.00244930596509989	0.0246713994944377	4
3R	28146880	28240526	FBgn0085383	CG34354	3R	28181693	28181697	3R_28181693_28181697	49.9193406426082	1.50741865687341	0.520977660540083	2.89344202457878	0.00381044628689613	0.0327913867980326	4
3R	28146880	28240526	FBgn0085383	CG34354	3R	28181908	28181912	3R_28181908_28181912	57.9097678137868	1.46637099316427	0.515159791217336	2.84643914017278	0.00442111792813268	0.0360137048215068	4
3R	28146880	28240526	FBgn0085383	CG34354	3R	28182167	28182171	3R_28182167_28182171	55.9534244897323	2.42793553216339	0.620240039842623	3.91450950631863	9.05881689196222e-05	0.00275060729094391	4
3R	28146880	28240526	FBgn0085383	CG34354	3R	28220295	28220299	3R_28220295_28220299	62.9636370109307	1.4974640757212	0.488969318462631	3.06249087453868	0.00219503168125702	0.0229859385071008	4
3R	28318162	28336440	FBgn0261618	larp	3R	28319903	28319907	3R_28319903_28319907	23.1186265295068	2.74066335071801	0.890679046837869	3.07704931473132	0.00209060711005108	0.0223070790890071	4
3R	28340334	28345169	FBgn0039581	Moca-cyp	3R	28342978	28342982	3R_28342978_28342982	176.875803489663	-1.08768810946482	0.28477644637401	-3.81944547491229	0.000133752020092747	0.00359075829845377	4
3R	28340334	28345169	FBgn0039581	Moca-cyp	3R	28343380	28343384	3R_28343380_28343384	190.180936165029	-0.804617207252863	0.29657999629453	-2.7129854248626	0.00666800393384783	0.0467547126811306	4
3R	28418208	28474814	FBgn0039584	beat-VI	3R	28444102	28444106	3R_28444102_28444106	479.749961568617	-0.925544690724926	0.265263155172424	-3.48915660798542	0.000484547176815394	0.00858236562347459	4
3R	28418208	28474814	FBgn0039584	beat-VI	3R	28444667	28444671	3R_28444667_28444671	153.352874918793	-0.954952712383418	0.310311102416863	-3.07740427250508	0.00208811894588118	0.0222872002655843	4
3R	28486953	28519398	FBgn0013813	Dhc98D	3R	28518806	28518810	3R_28518806_28518810	471.468372312166	-0.93760208849582	0.281946998273264	-3.32545511829529	0.000882743111047925	0.0127304768428526	4
3R	28486953	28519398	FBgn0013813	Dhc98D	3R	28519264	28519268	3R_28519264_28519268	314.61659410662	-0.956295080531097	0.315627804014801	-3.02981888276944	0.0024470043256483	0.0246574867349925	4
3R	28519548	28520515	FBgn0051051	CG31051	3R	28519768	28519772	3R_28519768_28519772	43.2561605168529	1.67169007983434	0.611736402090473	2.73269675324487	0.00628181393502004	0.0449807652965122	4
3R	28519548	28520515	FBgn0051051	CG31051	3R	28520339	28520343	3R_28520339_28520343	346.103862045753	-0.66941525509237	0.232897851056763	-2.87428695479555	0.00404940863594997	0.0340921822503058	4
3R	28607939	28635099	FBgn0039590	CG10011	3R	28613269	28613273	3R_28613269_28613273	29.5044759923412	1.55161607217658	0.523489967773725	2.96398435059839	0.00303683730332881	0.028436337414376	4
3R	28607939	28635099	FBgn0039590	CG10011	3R	28628253	28628257	3R_28628253_28628257	114.05792468683	-1.4127888222308	0.288722194900673	-4.89324633569244	9.91861308417362e-07	9.31625425569704e-05	4
3R	28696242	28734816	FBgn0027655	htt	3R	28720561	28720565	3R_28720561_28720565	159.455605185394	-0.750240858322748	0.231742049675201	-3.23739631790714	0.00120625763239488	0.0155893292562497	4
3R	28696242	28734816	FBgn0027655	htt	3R	28727896	28727900	3R_28727896_28727900	96.1756863544311	1.89075420973524	0.508334313626322	3.71950930529773	0.000199610193879323	0.00470846109879956	4
3R	28696242	28734816	FBgn0027655	htt	3R	28728908	28728912	3R_28728908_28728912	68.7939533224325	1.47741929324092	0.399387520832231	3.69921245952382	0.00021626950593777	0.00499103781947972	4
3R	28812102	28817354	FBgn0039600	CG1646	3R	28816915	28816919	3R_28816915_28816919	227.981791480312	-0.813788804882106	0.212675472035268	-3.82643469458083	0.000130012620333297	0.00352195935107899	4
3R	28820221	28824508	FBgn0039602	CG1647	3R	28821401	28821405	3R_28821401_28821405	198.446682804743	-0.592084285641909	0.220022567184137	-2.69101616811149	0.00712347424445474	0.0487532429773212	4
3R	28820221	28824508	FBgn0039602	CG1647	3R	28824499	28824503	3R_28824499_28824503	579.112815105574	-0.990609430376189	0.267965320660217	-3.69678221023343	0.000218349507701971	0.0050227833477864	4
3R	28824506	28832024	FBgn0024273	WASp	3R	28824958	28824962	3R_28824958_28824962	434.251113038425	-0.913704882210015	0.253450803629798	-3.60505813800699	0.000312083056308786	0.00640897786042709	4
3R	28824506	28832024	FBgn0024273	WASp	3R	28828072	28828076	3R_28828072_28828076	135.974259224623	-1.3069839297386	0.354966232631112	-3.68199510148009	0.000231415858285121	0.00522510334362327	4
3R	28832301	28844748	FBgn0015589	Apc	3R	28838259	28838263	3R_28838259_28838263	278.379645227783	-1.08511771672239	0.253442821685974	-4.28150897904259	1.85630231797216e-05	0.000877564371438538	4
3R	28845270	28870439	FBgn0264324	spg	3R	28864954	28864958	3R_28864954_28864958	30.8826051698728	1.33068653282967	0.484526579805895	2.7463643653208	0.00602597971250809	0.0438126030873232	4
3R	28870606	28887709	FBgn0053203	CG33203	3R	28871915	28871919	3R_28871915_28871919	137.770376433753	-0.810086556155327	0.229443461479353	-3.53065871187715	0.000414526237959797	0.0077364885333838	4
3R	28870606	28887709	FBgn0053203	CG33203	3R	28872907	28872911	3R_28872907_28872911	13.2805381406113	2.01871162918346	0.752810468306386	2.68156689388897	0.00732782622348197	0.0496644237805605	4
3R	28870606	28887709	FBgn0053203	CG33203	3R	28881259	28881263	3R_28881259_28881263	437.375419928354	-1.11938596860348	0.373182114576891	-2.99957024969599	0.00270360769609523	0.0263351054177549	4
3R	28870606	28887709	FBgn0053203	CG33203	3R	28881617	28881621	3R_28881617_28881621	460.926520518401	-1.07152952042556	0.371282742874124	-2.88602026620137	0.00390147033690144	0.0333028546763606	4
3R	28872905	28875031	FBgn0039609	CG14529	3R	28872907	28872911	3R_28872907_28872911	13.2805381406113	2.01871162918346	0.752810468306386	2.68156689388897	0.00732782622348197	0.0496644237805605	4
3R	28880792	28882945	FBgn0039613	CG14527	3R	28881259	28881263	3R_28881259_28881263	437.375419928354	-1.11938596860348	0.373182114576891	-2.99957024969599	0.00270360769609523	0.0263351054177549	4
3R	28880792	28882945	FBgn0039613	CG14527	3R	28881617	28881621	3R_28881617_28881621	460.926520518401	-1.07152952042556	0.371282742874124	-2.88602026620137	0.00390147033690144	0.0333028546763606	4
3R	28888073	28922772	FBgn0265998	Doa	3R	28921964	28921968	3R_28921964_28921968	148.888224640184	-0.896110392608993	0.264835877109673	-3.38364424936996	0.00071530621101369	0.0110897976779866	4
3R	29030951	29032642	FBgn0041780	Ssl2	3R	29032277	29032281	3R_29032277_29032281	157.572596853812	-1.1310444266639	0.315227717709877	-3.58802339743761	0.000333194395558512	0.00669889036761174	4
3R	29031028	29034098	FBgn0266404	CR45044	3R	29032277	29032281	3R_29032277_29032281	157.572596853812	-1.1310444266639	0.315227717709877	-3.58802339743761	0.000333194395558512	0.00669889036761174	4
3R	29031028	29034098	FBtr0344346	CR45044-RA	3R	29032277	29032281	3R_29032277_29032281	157.572596853812	-1.1310444266639	0.315227717709877	-3.58802339743761	0.000333194395558512	0.00669889036761174	4
3R	29037058	29039071	FBgn0039626	Slu7	3R	29038170	29038174	3R_29038170_29038174	5.70571995602815	3.02305097657042	1.0953610563793	2.75986713144895	0.0057824874146989	0.042675776493872	4
3R	29039156	29049148	FBgn0003093	Pkc98E	3R	29045530	29045534	3R_29045530_29045534	85.0250303660987	1.48182873792432	0.48839459134997	3.03408097503374	0.00241269661520356	0.0244318951032172	4
3R	29063040	29108948	FBgn0039633	CG11873	3R	29070758	29070762	3R_29070758_29070762	149.451421542176	0.983246936517743	0.27451094808411	3.58181319681457	0.000341217749843406	0.00680048446908799	4
3R	29063040	29108948	FBgn0039633	CG11873	3R	29071404	29071408	3R_29071404_29071408	312.102448571093	1.43363504213833	0.303792210149846	4.71913036029196	2.3685500739838e-06	0.000185722990800082	4
3R	29063040	29108948	FBgn0039633	CG11873	3R	29083315	29083319	3R_29083315_29083319	91.3514399274964	-0.922744753733325	0.297763739231995	-3.09891579180631	0.00194230216689683	0.0212460704750631	4
3R	29063040	29108948	FBgn0039633	CG11873	3R	29097867	29097871	3R_29097867_29097871	3.02740379193452	4.75295880021754	1.41773960783503	3.35249066468248	0.00080087942297005	0.0119126637450291	4
3R	29063040	29108948	FBgn0039633	CG11873	3R	29098025	29098029	3R_29098025_29098029	5.78899843743915	5.2884448063804	1.37409406993732	3.84867741014385	0.00011875727443751	0.00331034741848798	4
3R	29063040	29108948	FBgn0039633	CG11873	3R	29098055	29098059	3R_29098055_29098059	34.8240193411924	7.24645456914107	1.35249312858906	5.35784945295853	8.42183680194052e-08	1.29900326306519e-05	4
3R	29063040	29108948	FBgn0039633	CG11873	3R	29100165	29100169	3R_29100165_29100169	299.734565480821	-0.859655412605062	0.285320104322796	-3.01295071598773	0.00258720930148835	0.0255707983987897	4
3R	29063040	29108948	FBgn0039633	CG11873	3R	29100500	29100504	3R_29100500_29100504	294.929434600677	-0.774695555298534	0.272321493850468	-2.84478299654128	0.00444416884042474	0.0361295378360727	4
3R	29113071	29116197	FBgn0039635	CG11876	3R	29114754	29114758	3R_29114754_29114758	9.13096019554214	3.55280005635915	1.29663530812451	2.74001489400903	0.00614364002514945	0.0443681852949156	4
3R	29113071	29116197	FBgn0039635	CG11876	3R	29114897	29114901	3R_29114897_29114901	24.4413274298257	1.82268500593252	0.634556670145369	2.8723754578373	0.00407398623949575	0.0342198208425072	4
3R	29113071	29116197	FBgn0039635	CG11876	3R	29115890	29115894	3R_29115890_29115894	6.09382536760909	4.87623876395376	1.48962929764352	3.2734578808752	0.00106240222885988	0.0143604695793309	4
3R	29113071	29116197	FBgn0039635	CG11876	3R	29115983	29115987	3R_29115983_29115987	54.6453951756692	2.18308617203917	0.557040748007662	3.91907805640305	8.88883265521537e-05	0.00271322484438132	4
3R	29116391	29118390	FBgn0039636	Atg14	3R	29116826	29116830	3R_29116826_29116830	47.9236734432497	1.78207784953602	0.609011120375802	2.92618277386521	0.00343149269217376	0.0307463125060012	4
3R	29118330	29122879	FBgn0005596	yem	3R	29122868	29122872	3R_29122868_29122872	210.363289800321	-1.20236987603432	0.310876374423201	-3.86767852097218	0.000109876385701345	0.0031352913596451	4
3R	29128584	29130972	FBgn0039638	dgt6	3R	29130884	29130888	3R_29130884_29130888	151.072820565034	1.79335760388781	0.555434062049184	3.22874977683491	0.0012433262999525	0.0158938316663768	4
3R	29131193	29137980	FBgn0028671	Vha100-1	3R	29132289	29132293	3R_29132289_29132293	30.2380265439983	1.83213823400813	0.636694737368694	2.87757715978605	0.00400741893062664	0.0338727793772608	4
3R	29131193	29137980	FBgn0028671	Vha100-1	3R	29132553	29132557	3R_29132553_29132557	114.285249422624	2.53516109975605	0.498104203541539	5.08961996652701	3.5878182064037e-07	4.20766100969424e-05	4
3R	29147016	29148172	FBgn0039642	CG11882	3R	29147610	29147614	3R_29147610_29147614	11.7845960372674	-2.91085593164069	0.958668937422538	-3.03635156831801	0.00239459976432259	0.0243166461419028	4
3R	29148248	29149901	FBgn0014869	Pglym78	3R	29148433	29148437	3R_29148433_29148437	33.688184499817	1.57672645000437	0.361682595066717	4.35942030805637	1.30407432073277e-05	0.000672834409301947	4
3R	29148248	29149901	FBgn0014869	Pglym78	3R	29148644	29148648	3R_29148644_29148648	35.8162716096258	2.27237596628027	0.370584475842974	6.13187036804836	8.68518624819009e-10	2.8708739348918e-07	4
3R	29148248	29149901	FBgn0014869	Pglym78	3R	29149456	29149460	3R_29149456_29149460	68.0008310288117	1.14129727246406	0.392206055998684	2.90994301339367	0.00361494662064317	0.0317476028370294	4
3R	29149896	29151794	FBgn0041588	eIF2D	3R	29150201	29150205	3R_29150201_29150205	63.5435726553498	1.11768506748585	0.381572881478198	2.92915225829464	0.00339887885959246	0.0305594193794478	4
3R	29149896	29151794	FBgn0041588	eIF2D	3R	29151639	29151643	3R_29151639_29151643	66.7716821966664	1.68469423601654	0.50833231702798	3.31415922140517	0.000919191488147555	0.0130829875982694	4
3R	29152074	29153266	FBgn0041186	Slbp	3R	29152957	29152961	3R_29152957_29152961	26.0087556119973	2.27751149215244	0.776629249320218	2.93255951169227	0.00336180485645402	0.0303451308811341	4
3R	29152074	29153266	FBgn0041186	Slbp	3R	29153123	29153127	3R_29153123_29153127	44.4470467453483	1.40150913216204	0.459017428597313	3.05328086657807	0.00226353972437009	0.0234494822653673	4
3R	29153524	29157255	FBgn0028692	Rpn2	3R	29153784	29153788	3R_29153784_29153788	62.7040298684497	1.19573272294561	0.387739075129687	3.08385922297274	0.00204334259873783	0.0219803772548021	4
3R	29165643	29171508	FBgn0039645	CG11898	3R	29169831	29169835	3R_29169831_29169835	15.266925907906	3.13912835740752	0.710394980269903	4.41884929453592	9.92278079098735e-06	0.000550916321539926	4
3R	29171191	29194994	FBgn0039647	CG14509	3R	29173082	29173086	3R_29173082_29173086	117.320415653452	1.048432192746	0.360692135586108	2.90672318386523	0.00365236248737156	0.0319624856686904	4
3R	29171191	29194994	FBgn0039647	CG14509	3R	29182933	29182937	3R_29182933_29182937	93.5789044287002	2.07490083065485	0.771224975823859	2.69039631196894	0.00713672091359404	0.0488044231402472	4
3R	29171191	29194994	FBgn0039647	CG14509	3R	29192826	29192830	3R_29192826_29192830	11.939690321865	2.91787122937945	0.831412949653659	3.50953305525845	0.000448894257806489	0.00815222286095318	4
3R	29223485	29226276	FBgn0039654	Brd8	3R	29223922	29223926	3R_29223922_29223926	10.1681598433168	4.76880151074918	1.39363815493039	3.42183621614993	0.000621997695206647	0.0101060047400099	4
3R	29223485	29226276	FBgn0039654	Brd8	3R	29224736	29224740	3R_29224736_29224740	18.8248963507025	2.61166188161897	0.76568722508667	3.41087299885845	0.000647552459101603	0.0103946601854527	4
3R	29223485	29226276	FBgn0039654	Brd8	3R	29224941	29224945	3R_29224941_29224945	18.5293970877513	2.96186814092114	0.7861209447124	3.76770032759365	0.000164758314812144	0.00413950911887426	4
3R	29229161	29235302	FBgn0028476	Usp1	3R	29231207	29231211	3R_29231207_29231211	165.534878245869	-0.88787088902996	0.322748805841514	-2.75096568278536	0.00594198677905864	0.043401703062282	4
3R	29229161	29235302	FBgn0028476	Usp1	3R	29233634	29233638	3R_29233634_29233638	160.32442743043	-1.08526405499206	0.313103171956807	-3.46615477642549	0.000527959257875544	0.00909125952062736	4
3R	29377646	29487131	FBgn0004369	Ptp99A	3R	29377957	29377961	3R_29377957_29377961	204.876032866277	-0.86323744566206	0.312434922734581	-2.76293519977405	0.00572841379317208	0.0424442069016097	4
3R	29377646	29487131	FBgn0004369	Ptp99A	3R	29395689	29395693	3R_29395689_29395693	269.471283601635	-0.873745112269448	0.279857840972101	-3.1221033837553	0.0017956387001213	0.0202205025068619	4
3R	29377646	29487131	FBgn0004369	Ptp99A	3R	29397763	29397767	3R_29397763_29397767	196.826098226299	-1.31987224376807	0.33166739821257	-3.97950552535811	6.90587551558033e-05	0.00226222347905965	4
3R	29377646	29487131	FBgn0004369	Ptp99A	3R	29437325	29437329	3R_29437325_29437329	189.628920112656	-0.623953534401268	0.211764451325252	-2.94645078763918	0.00321443564072545	0.0294864153584505	4
3R	29377646	29487131	FBgn0004369	Ptp99A	3R	29438183	29438187	3R_29438183_29438187	69.2032415776897	-1.13793292268745	0.256480471637514	-4.4367234488546	9.13385160868156e-06	0.000517240876530294	4
3R	29377646	29487131	FBgn0004369	Ptp99A	3R	29451722	29451726	3R_29451722_29451726	59.7429419445755	1.19912517534899	0.408222171986739	2.93743274529425	0.00330941945133352	0.0300621769418822	4
3R	29377646	29487131	FBgn0004369	Ptp99A	3R	29458950	29458954	3R_29458950_29458954	15.9191549974757	1.98439562669399	0.702609322674121	2.82432293830291	0.00473806190222889	0.0375774519518178	4
3R	29377646	29487131	FBgn0004369	Ptp99A	3R	29459193	29459197	3R_29459193_29459197	178.544621807688	-3.68940334739787	0.430004265057822	-8.57992268263145	9.49369325282591e-18	3.11747903019506e-14	4
3R	29377646	29487131	FBgn0004369	Ptp99A	3R	29461038	29461042	3R_29461038_29461042	47.4860969709548	2.71755879402796	0.65235256275032	4.16578235328873	3.10286622900521e-05	0.00126959660023036	4
3R	29377646	29487131	FBgn0004369	Ptp99A	3R	29465402	29465406	3R_29465402_29465406	84.2218576080198	1.86388861213021	0.603821450363159	3.08682079944195	0.00202309518102836	0.0218369329076667	4
3R	29377646	29487131	FBgn0004369	Ptp99A	3R	29472361	29472365	3R_29472361_29472365	445.620017689512	-0.944559357603182	0.287862634704332	-3.28128504268487	0.0010333525650362	0.0140841680000208	4
3R	29377646	29487131	FBgn0004369	Ptp99A	3R	29480480	29480484	3R_29480480_29480484	12.4274593075128	3.10516832630637	0.932254876302476	3.3308147859973	0.000865921964223094	0.012559743640554	4
3R	29377646	29487131	FBgn0004369	Ptp99A	3R	29483174	29483178	3R_29483174_29483178	765.931961501938	-0.855431100495827	0.236585251751976	-3.61574144694622	0.000299489183145335	0.00622691981192055	4
3R	29458779	29459278	FBgn0264792	CR44022	3R	29458950	29458954	3R_29458950_29458954	15.9191549974757	1.98439562669399	0.702609322674121	2.82432293830291	0.00473806190222889	0.0375774519518178	4
3R	29458779	29459278	FBgn0264792	CR44022	3R	29459193	29459197	3R_29459193_29459197	178.544621807688	-3.68940334739787	0.430004265057822	-8.57992268263145	9.49369325282591e-18	3.11747903019506e-14	4
3R	29458779	29459278	FBtr0334340	CR44022-RA	3R	29458950	29458954	3R_29458950_29458954	15.9191549974757	1.98439562669399	0.702609322674121	2.82432293830291	0.00473806190222889	0.0375774519518178	4
3R	29458779	29459278	FBtr0334340	CR44022-RA	3R	29459193	29459197	3R_29459193_29459197	178.544621807688	-3.68940334739787	0.430004265057822	-8.57992268263145	9.49369325282591e-18	3.11747903019506e-14	4
3R	29484783	29489265	FBgn0039663	CG2321	3R	29487453	29487457	3R_29487453_29487457	130.503803143891	0.906003665163663	0.299445070712304	3.02560888048185	0.00248133047633255	0.0248824992564574	4
3R	29484783	29489265	FBgn0039663	CG2321	3R	29488567	29488571	3R_29488567_29488571	15.9752942760144	5.33412895752692	1.32322310791337	4.03116369841702	5.55013692345411e-05	0.00193776492888207	4
3R	29489468	29491383	FBgn0039664	CG2006	3R	29489665	29489669	3R_29489665_29489669	27.4319295961219	2.27430997635037	0.721134214068215	3.15379569015323	0.00161161870543533	0.0188844966946785	4
3R	29591831	29617157	FBgn0086361	alph	3R	29593818	29593822	3R_29593818_29593822	149.132898791495	-1.37604912442937	0.313459367317453	-4.38988037334928	1.1341303413395e-05	0.000609601775804548	4
3R	29591831	29617157	FBgn0086361	alph	3R	29594333	29594337	3R_29594333_29594337	162.868018111001	-0.971041463978381	0.306780556246754	-3.16526404364864	0.00154942274619701	0.018377460112728	4
3R	29591831	29617157	FBgn0086361	alph	3R	29599099	29599103	3R_29599099_29599103	297.052663970291	-0.787934821325853	0.259060437877755	-3.04150964840746	0.00235395021013347	0.0240469938910414	4
3R	29591831	29617157	FBgn0086361	alph	3R	29599549	29599553	3R_29599549_29599553	133.465350888598	-0.886965323726343	0.288684660301138	-3.07243662618275	0.00212318911498993	0.0225169609007832	4
3R	29591831	29617157	FBgn0086361	alph	3R	29606277	29606281	3R_29606277_29606281	278.386651531142	-0.728375012245128	0.271700044521418	-2.68080564185447	0.00734451595058936	0.0497294150168995	4
3R	29598670	29600862	FBgn0039673	CG7568	3R	29599099	29599103	3R_29599099_29599103	297.052663970291	-0.787934821325853	0.259060437877755	-3.04150964840746	0.00235395021013347	0.0240469938910414	4
3R	29598670	29600862	FBgn0039673	CG7568	3R	29599549	29599553	3R_29599549_29599553	133.465350888598	-0.886965323726343	0.288684660301138	-3.07243662618275	0.00212318911498993	0.0225169609007832	4
3R	29682503	29685758	FBgn0013972	Gycalpha99B	3R	29685197	29685201	3R_29685197_29685201	150.009154867828	-1.36237584126906	0.431613273135708	-3.15647345914847	0.00159689419483431	0.0187639391138769	4
3R	29682503	29685758	FBgn0013972	Gycalpha99B	3R	29685455	29685459	3R_29685455_29685459	501.848605154218	-1.38066405802976	0.358191560339144	-3.85454100795259	0.000115946948771946	0.00325564630100381	4
3R	29685736	29689311	FBgn0039682	Obp99c	3R	29685861	29685865	3R_29685861_29685865	379.403577733401	-1.58070167074315	0.373724765571433	-4.22958769758332	2.34119999404102e-05	0.00103339093617413	4
3R	29724159	29724950	FBgn0039687	CG7593	3R	29724261	29724265	3R_29724261_29724265	106.918911103785	2.05777456149323	0.351270502185397	5.85809098313401	4.68218129507848e-09	1.16850389272497e-06	4
3R	29724159	29724950	FBgn0039687	CG7593	3R	29724517	29724521	3R_29724517_29724521	42.9159399040925	2.02286658515384	0.468291098410534	4.31967763645268	1.56257287349322e-05	0.000774502356703994	4
3R	29724159	29724950	FBgn0039687	CG7593	3R	29724617	29724621	3R_29724617_29724621	16.9453572190183	2.13513386153356	0.62818077425357	3.39891628181492	0.000676534213910987	0.01070631481043	4
3R	29725830	29735360	FBgn0039688	Kul	3R	29727014	29727018	3R_29727014_29727018	38.2699136750101	2.18450067187958	0.432714482581497	5.04836505320377	4.45607060066164e-07	5.02973678599513e-05	4
3R	29725830	29735360	FBgn0039688	Kul	3R	29728736	29728740	3R_29728736_29728740	24.5121036997582	1.67567926318666	0.598291370229678	2.80077458336627	0.00509801159570838	0.0393882593687925	4
3R	29725830	29735360	FBgn0039688	Kul	3R	29730429	29730433	3R_29730429_29730433	14.0343163661029	3.35757278806059	0.821546391128248	4.08689372178917	4.37187264319379e-05	0.00163747260293019	4
3R	29735269	29736745	FBgn0027583	CG7601	3R	29736063	29736067	3R_29736063_29736067	75.8974779098175	-1.00835360925347	0.351986919526612	-2.86474739064057	0.00417342019166854	0.0347537601092318	4
3R	29736965	29738070	FBgn0039689	CIA30	3R	29737198	29737202	3R_29737198_29737202	109.977318848524	-0.64445231593172	0.235080639437301	-2.74140957534533	0.00611761968270434	0.0442545476244072	4
3R	29736965	29738070	FBgn0039689	CIA30	3R	29737806	29737810	3R_29737806_29737810	9.30386685356625	3.0714842783626	1.06533934841062	2.88310413291777	0.00393777243358468	0.0334957583067553	4
3R	29736965	29738070	FBgn0039689	CIA30	3R	29737923	29737927	3R_29737923_29737927	76.6224259831993	1.35788956455705	0.423995023040307	3.20260732029386	0.00136189544620035	0.0168750347617072	4
3R	29749219	29754528	FBgn0260990	yata	3R	29749316	29749320	3R_29749316_29749320	6.57806306196567	3.54995338894667	1.18109378502598	3.00564902969885	0.00265014693422613	0.0259602346900685	4
3R	29749219	29754528	FBgn0260990	yata	3R	29751403	29751407	3R_29751403_29751407	9.48043310659609	3.36221412806984	0.95585624764841	3.51748930484216	0.000435649906121771	0.00799371613641451	4
3R	29765995	29794113	FBgn0001297	kay	3R	29779752	29779756	3R_29779752_29779756	113.05721765732	2.45674404348208	0.610761306560011	4.02242908497132	5.76009997660495e-05	0.00198826222760918	4
3R	29765995	29794113	FBgn0001297	kay	3R	29780198	29780202	3R_29780198_29780202	115.228945866918	3.28723121810317	0.633102876466708	5.19225443493311	2.07762805517191e-07	2.70616475971254e-05	4
3R	29765995	29794113	FBgn0001297	kay	3R	29781141	29781145	3R_29781141_29781145	121.54962659263	1.55737242773513	0.436286232608928	3.56961167081133	0.000357510795266027	0.00701926080637013	4
3R	29765995	29794113	FBgn0001297	kay	3R	29781645	29781649	3R_29781645_29781649	1032.77833034078	-1.33296167253545	0.341775095251262	-3.90011352803661	9.61475920881075e-05	0.00286232029474175	4
3R	29765995	29794113	FBgn0001297	kay	3R	29782042	29782046	3R_29782042_29782046	803.972759404592	-0.774377144645581	0.278585023556314	-2.77967973568775	0.00544125325805476	0.0411013565587413	4
3R	29765995	29794113	FBgn0001297	kay	3R	29783366	29783370	3R_29783366_29783370	57.6239588627506	1.58547314013086	0.579960282111187	2.73376158511989	0.00626153646721451	0.0448974022957598	4
3R	29765995	29794113	FBgn0001297	kay	3R	29791509	29791513	3R_29791509_29791513	346.121507317855	-0.905107623895346	0.279247161238666	-3.24124198749426	0.00119010111984343	0.0154508441429656	4
3R	29779273	29780452	FBgn0039694	fig	3R	29779752	29779756	3R_29779752_29779756	113.05721765732	2.45674404348208	0.610761306560011	4.02242908497132	5.76009997660495e-05	0.00198826222760918	4
3R	29779273	29780452	FBgn0039694	fig	3R	29780198	29780202	3R_29780198_29780202	115.228945866918	3.28723121810317	0.633102876466708	5.19225443493311	2.07762805517191e-07	2.70616475971254e-05	4
3R	29795697	29799354	FBgn0039696	CG7837	3R	29798074	29798078	3R_29798074_29798078	101.368829537324	1.01746843398583	0.333205151835594	3.05357953915388	0.00226128767961039	0.0234358803353109	4
3R	29799658	29801584	FBgn0019972	Drice	3R	29800931	29800935	3R_29800931_29800935	129.692301609626	0.886629119139613	0.325658287709305	2.72257501989648	0.00647753246987333	0.0458897695889933	4
3R	29799658	29801584	FBgn0019972	Drice	3R	29801320	29801324	3R_29801320_29801324	38.9743318092766	-1.99778013047588	0.703470816065613	-2.83989056098887	0.00451290133307837	0.0364862546419713	4
3R	29806811	29815047	FBgn0000247	ca	3R	29808347	29808351	3R_29808347_29808351	25.6612841889901	2.05729573349503	0.715874882509247	2.87382024954403	0.00405539697786227	0.0341227610041544	4
3R	29806811	29815047	FBgn0000247	ca	3R	29808943	29808947	3R_29808943_29808947	37.8516640499351	1.58107675453952	0.560119946087986	2.82274674483946	0.00476141671056092	0.0377111456665956	4
3R	29806811	29815047	FBgn0000247	ca	3R	29808981	29808985	3R_29808981_29808985	459.260480797577	-0.918809269882216	0.274553179553769	-3.34656211731205	0.00081820345358432	0.0120910780844574	4
3R	29806811	29815047	FBgn0000247	ca	3R	29809665	29809669	3R_29809665_29809669	63.7849198816652	1.43756091950724	0.447509816926602	3.2123561654582	0.00131651052244682	0.0164986256916701	4
3R	29806811	29815047	FBgn0000247	ca	3R	29809778	29809782	3R_29809778_29809782	266.758335456799	-1.02476936991074	0.239114730210105	-4.28568063962559	1.82180544694572e-05	0.000865354119835479	4
3R	29806811	29815047	FBgn0000247	ca	3R	29810153	29810157	3R_29810153_29810157	278.186148969104	-1.04199745145493	0.265327769215604	-3.9272084280338	8.59375046363183e-05	0.00264678605541875	4
3R	29827281	29835101	FBgn0039705	Atg16	3R	29832032	29832036	3R_29832032_29832036	79.4550224177055	1.05147222736724	0.287772075613759	3.65383689548288	0.000258350418797555	0.00564431094430473	4
3R	29854695	29857491	FBgn0039710	dgt1	3R	29855941	29855945	3R_29855941_29855945	49.7955653787948	1.19402328626638	0.439164076184494	2.71885464002472	0.00655083893491821	0.0462607121662119	4
3R	29860055	29861494	FBgn0039712	CG15514	3R	29860777	29860781	3R_29860777_29860781	131.491630336806	-0.889527282655803	0.330220483529235	-2.69373744823147	0.00706557977750536	0.0484933268685262	4
3R	29863701	29868895	FBgn0039714	Zip99C	3R	29868410	29868414	3R_29868410_29868414	32.487879800063	1.28562069032711	0.464207772423065	2.76949410738309	0.0056143419833358	0.0419364174292663	4
3R	29869365	29875159	FBgn0083969	CG34133	3R	29870133	29870137	3R_29870133_29870137	20.3613326161685	3.11098857446003	0.738235035249085	4.21408958653712	2.50787733720862e-05	0.00108772599346522	4
3R	29869365	29875159	FBgn0083969	CG34133	3R	29872290	29872294	3R_29872290_29872294	88.4032407510377	1.31979138697853	0.330637865560649	3.99165227110516	6.56145362439898e-05	0.00218537650116043	4
3R	29908107	29912892	FBgn0051036	CG31036	3R	29908882	29908886	3R_29908882_29908886	39.9478467764479	1.38699995980901	0.316618600703128	4.38066480215896	1.18317765229176e-05	0.000628385928105002	4
3R	29908107	29912892	FBgn0051036	CG31036	3R	29909395	29909399	3R_29909395_29909399	103.993342169769	1.88013896166037	0.358167669106621	5.24932628997477	1.52656473679485e-07	2.10019626225728e-05	4
3R	29908107	29912892	FBgn0051036	CG31036	3R	29909778	29909782	3R_29909778_29909782	33.0772776344552	5.01258474624228	0.651091195017013	7.69874448403699	1.37409624264668e-14	1.82406890797806e-11	4
3R	29908107	29912892	FBgn0051036	CG31036	3R	29910450	29910454	3R_29910450_29910454	138.281299469834	1.01579454695178	0.325866262334699	3.11721299306662	0.00182569617017172	0.0204343996621855	4
3R	29908107	29912892	FBgn0051036	CG31036	3R	29910836	29910840	3R_29910836_29910840	86.4219415455046	1.12327386180308	0.4061893511328	2.7653946581082	0.00568539647171503	0.0422680830203758	4
3R	29908107	29912892	FBgn0051036	CG31036	3R	29912209	29912213	3R_29912209_29912213	62.9809391914067	1.49035935587744	0.521018691673567	2.86047195560344	0.00423010964560967	0.0350387694114286	4
3R	29927255	29928766	FBgn0039723	CG15522	3R	29928317	29928321	3R_29928317_29928321	36.5452532035096	1.82860273507674	0.520344792331562	3.51421357919839	0.000441058032676732	0.00805681502466228	4
3R	29934582	29935888	FBgn0039726	eIF2B-alpha	3R	29935226	29935230	3R_29935226_29935230	287.794507320442	-1.11516535705114	0.362259916784855	-3.07835701765877	0.00208145386700312	0.0222487390288194	4
3R	29993475	29995231	FBgn0039730	CG7903	3R	29994303	29994307	3R_29994303_29994307	7.3701629169949	3.39025065476001	1.2289600628984	2.75863370756279	0.00580435546882774	0.0427732288496582	4
3R	29993475	29995231	FBgn0039730	CG7903	3R	29995001	29995005	3R_29995001_29995005	424.113692519281	-0.95894059371758	0.268690448421717	-3.56894187847161	0.000358425922878205	0.00703224897933777	4
3R	29995357	29997034	FBgn0039731	Sas-6	3R	29995358	29995362	3R_29995358_29995362	469.327038711111	-0.760158087889018	0.275504014983882	-2.7591543010126	0.00579511650195536	0.0427202828231225	4
3R	29995357	29997034	FBgn0039731	Sas-6	3R	29995567	29995571	3R_29995567_29995571	26.2751950172367	4.37638522456434	0.814325321103491	5.37424676741466	7.69034782050963e-08	1.20706538583501e-05	4
3R	29995357	29997034	FBgn0039731	Sas-6	3R	29995623	29995627	3R_29995623_29995627	9.3697485030722	6.36911814864118	1.32378724034341	4.81128534445529	1.49962737030851e-06	0.000129768725743299	4
3R	29995357	29997034	FBgn0039731	Sas-6	3R	29996174	29996178	3R_29996174_29996178	297.46434642312	-0.744098321538172	0.238212325843092	-3.12367682446585	0.00178606510993833	0.0201572628361891	4
3R	29997900	29999755	FBgn0039733	CG11504	3R	29999131	29999135	3R_29999131_29999135	296.865983916776	-0.802582275751512	0.247740962662928	-3.23960263625637	0.00119696379402	0.015509011592898	4
3R	29999795	30000403	FBgn0085327	CG34298	3R	30000292	30000296	3R_30000292_30000296	306.892273669749	-0.762011841425239	0.216856460088971	-3.51389966022964	0.000441579580983688	0.00806038792413517	4
3R	30000530	30003678	FBgn0039734	Tace	3R	30000692	30000696	3R_30000692_30000696	209.849894719162	-1.2171069045823	0.22158102073656	-5.49283011936896	3.95543237913627e-08	6.87897927712031e-06	4
3R	30000530	30003678	FBgn0039734	Tace	3R	30000877	30000881	3R_30000877_30000881	123.749702544494	-1.40722311371408	0.292219580281192	-4.81563594184879	1.46731829451248e-06	0.000127725784043151	4
3R	30000530	30003678	FBgn0039734	Tace	3R	30002472	30002476	3R_30002472_30002476	150.185500857911	-0.735386111711291	0.256061314446763	-2.87191414798499	0.00407993790308456	0.034247271294117	4
3R	30003681	30004861	FBgn0039735	Nph	3R	30004109	30004113	3R_30004109_30004113	59.2660453835081	2.22191033032079	0.734386141490096	3.02553412270615	0.0024819439735338	0.0248866513644979	4
3R	30004785	30010352	FBgn0016685	Nlp	3R	30006215	30006219	3R_30006215_30006219	45.2388837632892	1.39045499674706	0.47217316081112	2.9447988834403	0.00323164650185804	0.0295855696107741	4
3R	30004785	30010352	FBgn0016685	Nlp	3R	30006241	30006245	3R_30006241_30006245	8.25731349241228	6.257241978186	1.42817399494791	4.38128827462247	1.17979653568218e-05	0.000626990508157979	4
3R	30006034	30009189	FBgn0039736	CG7912	3R	30006215	30006219	3R_30006215_30006219	45.2388837632892	1.39045499674706	0.47217316081112	2.9447988834403	0.00323164650185804	0.0295855696107741	4
3R	30006034	30009189	FBgn0039736	CG7912	3R	30006241	30006245	3R_30006241_30006245	8.25731349241228	6.257241978186	1.42817399494791	4.38128827462247	1.17979653568218e-05	0.000626990508157979	4
3R	30015513	30022221	FBgn0039738	Mgat2	3R	30016020	30016024	3R_30016020_30016024	422.488345752339	-0.985449036578566	0.337888569229261	-2.91649119360983	0.00353992716130572	0.0313506599472189	4
3R	30015513	30022221	FBgn0039738	Mgat2	3R	30017217	30017221	3R_30017217_30017221	23.9799327377718	2.34496461855459	0.848451787201127	2.76381599276272	0.00571297460221558	0.042376364797959	4
3R	30015513	30022221	FBgn0039738	Mgat2	3R	30017419	30017423	3R_30017419_30017423	28.5074719661906	2.06858516597212	0.742244670370951	2.78693165279085	0.00532097002004288	0.0405243147082179	4
3R	30015513	30022221	FBgn0039738	Mgat2	3R	30019503	30019507	3R_30019503_30019507	800.972475181994	-1.03820869505992	0.301300592046609	-3.44575723535027	0.000569461690068861	0.00953550303410797	4
3R	30015513	30022221	FBgn0039738	Mgat2	3R	30019889	30019893	3R_30019889_30019893	563.566954032524	-1.91171200065587	0.320907843364503	-5.95719936481719	2.56597147668587e-09	7.13906472249312e-07	4
3R	30039719	30043071	FBgn0003510	Sry-alpha	3R	30040513	30040517	3R_30040513_30040517	17.694170676858	1.9585806119748	0.637047884410214	3.07446372542007	0.00210881364609601	0.0224296288787257	4
3R	30039719	30043071	FBgn0003511	Sry-beta	3R	30040513	30040517	3R_30040513_30040517	17.694170676858	1.9585806119748	0.637047884410214	3.07446372542007	0.00210881364609601	0.0224296288787257	4
3R	30043341	30044886	FBgn0003512	Sry-delta	3R	30043883	30043887	3R_30043883_30043887	64.4626038556184	1.88561193786197	0.505261629387704	3.73195158347375	0.000190002026127273	0.00456333997193984	4
3R	30045229	30046161	FBgn0002626	RpL32	3R	30045746	30045750	3R_30045746_30045750	72.2044008501509	1.24123854543802	0.450177678955507	2.75721921246277	0.00582952559810497	0.042894115822905	4
3R	30045229	30046161	FBgn0002626	RpL32	3R	30045993	30045997	3R_30045993_30045997	146.811268757553	1.23337678476431	0.447610136788273	2.75547107492724	0.00586076863233226	0.0430411094982975	4
3R	30048635	30052112	FBgn0039742	CG15528	3R	30049380	30049384	3R_30049380_30049384	70.1643088143396	-1.17483484169162	0.414505678136378	-2.83430337305316	0.00459257105419178	0.0368555659316083	4
3R	30049293	30052211	FBgn0264838	CR44046	3R	30049380	30049384	3R_30049380_30049384	70.1643088143396	-1.17483484169162	0.414505678136378	-2.83430337305316	0.00459257105419178	0.0368555659316083	4
3R	30049293	30052211	FBtr0334708	CR44046-RB	3R	30049380	30049384	3R_30049380_30049384	70.1643088143396	-1.17483484169162	0.414505678136378	-2.83430337305316	0.00459257105419178	0.0368555659316083	4
3R	30049293	30052211	FBtr0334709	CR44046-RC	3R	30049380	30049384	3R_30049380_30049384	70.1643088143396	-1.17483484169162	0.414505678136378	-2.83430337305316	0.00459257105419178	0.0368555659316083	4
3R	30058311	30121798	FBgn0266411	sima	3R	30076879	30076883	3R_30076879_30076883	13.791224123346	-4.60418944337009	1.27226946865761	-3.61887914218994	0.000295881771455601	0.00618437507634386	4
3R	30058311	30121798	FBgn0266411	sima	3R	30099840	30099844	3R_30099840_30099844	57.4984821490335	-1.47037071091904	0.430211202273412	-3.41778806118716	0.000631322470889482	0.0102128484973179	4
3R	30058311	30121798	FBgn0266411	sima	3R	30104217	30104221	3R_30104217_30104221	264.419583139146	-1.21172306396366	0.220542167160047	-5.49429199670607	3.92280972701427e-08	6.836536918384e-06	4
3R	30058311	30121798	FBgn0266411	sima	3R	30104426	30104430	3R_30104426_30104430	64.2879176863671	1.54320164335994	0.484407078771133	3.18575369970811	0.00144377454702581	0.0175437798740846	4
3R	30058311	30121798	FBgn0266411	sima	3R	30104708	30104712	3R_30104708_30104712	50.4007411969415	1.6639287835468	0.518244512775813	3.210702173448	0.00132411089260308	0.0165680827676909	4
3R	30058311	30121798	FBgn0266411	sima	3R	30105703	30105707	3R_30105703_30105707	356.689443854271	-0.690618369489256	0.246446885702629	-2.80230106183033	0.00507394990615508	0.0392704367926713	4
3R	30058311	30121798	FBgn0266411	sima	3R	30106479	30106483	3R_30106479_30106483	118.120931644094	1.2321365636844	0.366423095346335	3.3626061766653	0.000772104274566118	0.0116309187648831	4
3R	30134856	30149606	FBgn0039747	AdoR	3R	30138575	30138579	3R_30138575_30138579	190.371020133991	-1.32135624511352	0.338568623579928	-3.9027722980998	9.50971581567514e-05	0.00284089384465304	4
3R	30134856	30149606	FBgn0039747	AdoR	3R	30139125	30139129	3R_30139125_30139129	370.307458676242	-0.687915394914912	0.246087539225005	-2.79540929655089	0.00518340447361861	0.0398224096187094	4
3R	30277932	30372382	FBgn0010113	hdc	3R	30358447	30358451	3R_30358447_30358451	22.3184736540042	1.82204157407169	0.650447252022718	2.80121342415642	0.00509108366146199	0.0393481326382502	4
3R	30423032	30423929	FBgn0039764	CG15535	3R	30423452	30423456	3R_30423452_30423456	271.144246088838	-1.00654937718199	0.366559650921501	-2.74593609703525	0.00603385152221337	0.0438497153238638	4
3R	30424499	30425162	FBgn0039766	CG15536	3R	30424632	30424636	3R_30424632_30424636	32.199640197137	2.40209595924846	0.635501643347551	3.77984224650506	0.000156927753164506	0.00399995074974433	4
3R	30425427	30428276	FBgn0039767	CG2218	3R	30425719	30425723	3R_30425719_30425723	74.7798249145211	1.71091730748223	0.441180882935037	3.87804044477187	0.000105301214218531	0.00304371000987183	4
3R	30445635	30455867	FBgn0028646	aralar1	3R	30447924	30447928	3R_30447924_30447928	38.6991460142219	2.11787885591468	0.543539987036665	3.8964545505864	9.76111147962422e-05	0.00288862015314873	4
3R	30456441	30459300	FBgn0039773	CG2224	3R	30457998	30458002	3R_30457998_30458002	24.5042357652891	-3.64285793785912	1.15080832560551	-3.1654775663379	0.00154828600496804	0.0183692155238337	4
3R	30466050	30485799	FBgn0039776	PH4alphaEFB	3R	30475251	30475255	3R_30475251_30475255	39.8747298344308	2.2169064052027	0.653688123591241	3.39138241188081	0.000695409965691968	0.0108949455421511	4
3R	30532607	30578905	FBgn0082582	tmod	3R	30536426	30536430	3R_30536426_30536430	19.5960753337354	2.65840025576664	0.688194370117208	3.86286254465273	0.000112066071457615	0.00317309474214299	4
3R	30532607	30578905	FBgn0082582	tmod	3R	30566697	30566701	3R_30566697_30566701	105.585914378801	-1.2446728643074	0.393658537897409	-3.16180838082515	0.00156792702531219	0.0185322787134361	4
3R	30532607	30578905	FBgn0082582	tmod	3R	30576851	30576855	3R_30576851_30576855	46.4226660286803	1.75344875910005	0.530646464007973	3.30436340959713	0.000951923495388519	0.0133787146028687	4
3R	30532607	30578905	FBgn0082582	tmod	3R	30577443	30577447	3R_30577443_30577447	66.9455349656132	1.69344506290559	0.407631872610945	4.15434900136443	3.26214953207352e-05	0.00131840499728323	4
3R	30592971	30601489	FBgn0039790	CG2246	3R	30600341	30600345	3R_30600341_30600345	12.9852520271296	2.55763058839217	0.773381163341533	3.30707639340667	0.000942751783033437	0.0132864753772847	4
3R	30807117	30807978	FBgn0039802	dj-1beta	3R	30807409	30807413	3R_30807409_30807413	42.0867779870569	1.89628628727558	0.644565642932414	2.94195991993699	0.00326142136058924	0.0297710302810599	4
3R	30807117	30807978	FBgn0039802	dj-1beta	3R	30807697	30807701	3R_30807697_30807701	42.2401691961724	1.88813254749977	0.641678770039873	2.94248872747099	0.00325585639229785	0.0297417476093492	4
3R	30877084	30881027	FBgn0039808	CG12071	3R	30878918	30878922	3R_30878918_30878922	31.2771645415656	2.58035575606401	0.680728261015516	3.79058121109092	0.000150295180720382	0.00388776603005486	4
3R	30877084	30881027	FBgn0039808	CG12071	3R	30879627	30879631	3R_30879627_30879631	155.359675046208	-0.953968869022724	0.278348398721103	-3.42724755524307	0.000609732936114802	0.00997832327623027	4
3R	31052616	31053915	FBgn0010808	l(3)03670	3R	31052845	31052849	3R_31052845_31052849	25.0390017698366	1.91984835125951	0.61684896834471	3.11234751094963	0.0018560587313795	0.0206456338579958	4
3R	31052616	31053915	FBgn0010808	l(3)03670	3R	31053810	31053814	3R_31053810_31053814	234.155109260867	-0.999960253087353	0.30588693254228	-3.26905188389876	0.00107908512618839	0.0145019278638707	4
3R	31054085	31061210	FBgn0002413	dco	3R	31054291	31054295	3R_31054291_31054295	335.617955365663	-1.29982340450961	0.30426293978039	-4.27203985292389	1.9369294832806e-05	0.000903068284539934	4
3R	31134392	31178278	FBgn0013973	Gycbeta100B	3R	31138439	31138443	3R_31138439_31138443	390.711847730983	-1.30940516615449	0.387775608027974	-3.37670843406952	0.00073358767012019	0.011267668224143	4
3R	31134392	31178278	FBgn0013973	Gycbeta100B	3R	31138858	31138862	3R_31138858_31138862	410.183018400691	-1.27134388433525	0.370010325636522	-3.43596866424788	0.000590439260081724	0.00976357631392532	4
3R	31134392	31178278	FBgn0013973	Gycbeta100B	3R	31152394	31152398	3R_31152394_31152398	93.7736064995363	-1.08863930160949	0.269675414108642	-4.03685039367704	5.41735905769497e-05	0.00190271965376149	4
3R	31134392	31178278	FBgn0013973	Gycbeta100B	3R	31155839	31155843	3R_31155839_31155843	39.1797120709271	1.6326491248131	0.404861005947431	4.03261638149734	5.51592825575706e-05	0.00192824922148726	4
3R	31134392	31178278	FBgn0013973	Gycbeta100B	3R	31173652	31173656	3R_31173652_31173656	36.427775805408	-1.68657368744626	0.443932127843054	-3.7991701471143	0.000145181398589475	0.00380229305882923	4
3R	31134392	31178278	FBgn0013973	Gycbeta100B	3R	31175215	31175219	3R_31175215_31175219	132.828022770646	-0.738822197719021	0.247144008139193	-2.98944005675797	0.0027948928165346	0.0269047109302079	4
3R	31134392	31178278	FBgn0013973	Gycbeta100B	3R	31175847	31175851	3R_31175847_31175851	298.193476806247	-1.34838247472285	0.25526944166792	-5.28219306593289	1.27646575448061e-07	1.8239925645441e-05	4
3R	31178389	31195762	FBgn0051004	mesh	3R	31186019	31186023	3R_31186019_31186023	29.5090672445295	2.27622782835718	0.590760030604226	3.85304981792534	0.000116655643894471	0.00326995228976852	4
3R	31216145	31219630	FBgn0039830	ATPsynC	3R	31217690	31217694	3R_31217690_31217694	529.843809214663	-1.04766724392789	0.306920202149421	-3.4134841453605	0.000641378902888197	0.0103254473306922	4
3R	31220702	31231259	FBgn0039831	CG12054	3R	31225389	31225393	3R_31225389_31225393	22.2392139511541	2.21578333225228	0.732468089129342	3.02509196664949	0.00248557535118218	0.0249120532908606	4
3R	31236035	31252608	FBgn0051005	qless	3R	31251982	31251986	3R_31251982_31251986	45.1061570043019	1.45746913455628	0.539391991183205	2.70205927855767	0.00689114751676894	0.0477226833220003	4
3R	31253659	31254900	FBgn0039836	CG1750	3R	31254522	31254526	3R_31254522_31254526	145.589296363089	-7.60819728934041	1.08436951573433	-7.01624047794095	2.27917645554307e-12	1.65831018353105e-09	4
3R	31253659	31254900	FBgn0039836	CG1750	3R	31254618	31254622	3R_31254618_31254622	216.330579992581	-3.18141010310889	0.357576563238443	-8.8971438013051	5.73022355271269e-19	2.46561639777447e-15	4
3R	31311157	31371748	FBgn0085376	CG34347	3R	31329045	31329049	3R_31329045_31329049	8.32033434500758	1.77268720567421	0.629247528451569	2.81715402210062	0.00484512844348051	0.0381345286637054	4
3R	31405245	31457873	FBgn0261988	Gprk2	3R	31438274	31438278	3R_31438274_31438278	335.323154439245	0.683158025732933	0.214517461463476	3.18462665496929	0.00144940869035403	0.0175837109479651	4
3R	31405245	31457873	FBgn0261988	Gprk2	3R	31441703	31441707	3R_31441703_31441707	44.7699006864936	2.01625050813453	0.685394712592605	2.94173630331603	0.00326377722232802	0.0297824892578547	4
3R	31405245	31457873	FBgn0261988	Gprk2	3R	31451940	31451944	3R_31451940_31451944	66.5901805894076	-1.05981422859608	0.340715693008067	-3.11055302219669	0.0018673736702269	0.0207170864411007	4
3R	31572143	31575707	FBgn0028968	gammaCOP	3R	31574666	31574670	3R_31574666_31574670	90.0578272260423	1.15931703186395	0.41307556615022	2.80654951990636	0.00500752151156186	0.0389325866385689	4
3R	31572143	31575707	FBgn0028968	gammaCOP	3R	31574922	31574926	3R_31574922_31574926	25.6055852297421	1.99493696443598	0.661548320589678	3.01555744659403	0.00256507343574929	0.0254238467285491	4
3R	31575835	31580699	FBgn0043900	pygo	3R	31579793	31579797	3R_31579793_31579797	220.679324400384	-1.03255822479408	0.325763281503638	-3.16965810274275	0.0015261840276449	0.0182000188822015	4
3R	31575835	31580699	FBgn0043900	pygo	3R	31580149	31580153	3R_31580149_31580153	232.038512399182	-0.961163401212639	0.277899863477945	-3.45866813025232	0.000542853340213161	0.00923738625662071	4
3R	31594792	31596204	FBgn0039857	RpL6	3R	31595217	31595221	3R_31595217_31595221	19.3260221423129	2.21446074677173	0.814479449251115	2.71886632475239	0.00655060753547087	0.0462603870789285	4
3R	31594792	31596204	FBgn0039857	RpL6	3R	31595508	31595512	3R_31595508_31595512	18.2650459822426	2.41369886471886	0.840135814770248	2.87298651275679	0.00406611474786472	0.0341703155516083	4
3R	31594792	31596204	FBgn0039857	RpL6	3R	31595637	31595641	3R_31595637_31595641	131.246807830343	1.65604129486962	0.432369273653509	3.83015490642089	0.00012806261545489	0.00348830152405415	4
3R	31596642	31612664	FBgn0039858	CycG	3R	31609588	31609592	3R_31609588_31609592	85.0510358719657	2.36301818761015	0.799357336418295	2.95614749493411	0.00311508084929478	0.0288968530302718	4
3R	31616303	31617837	FBgn0039860	CG1792	3R	31616496	31616500	3R_31616496_31616500	102.525600363963	1.77222494211655	0.584342804927205	3.03285148233719	0.00242254795440151	0.0244964491653836	4
3R	31616303	31617837	FBgn0039860	CG1792	3R	31616720	31616724	3R_31616720_31616724	31.3692229719492	1.56118361543569	0.582184681368991	2.68159514565826	0.00732720748566175	0.0496620735165175	4
3R	31616303	31617837	FBgn0039860	CG1792	3R	31617463	31617467	3R_31617463_31617467	49.3858517476153	1.22048916978948	0.403718617440913	3.02311837270697	0.0025018436023385	0.0250128233624712	4
3R	31669465	31677971	FBgn0039863	CG1815	3R	31669624	31669628	3R_31669624_31669628	18.4685430284054	2.55936364022806	0.798300732584235	3.20601439503001	0.00134587255424259	0.0167530220024439	4
3R	31669465	31677971	FBgn0039863	CG1815	3R	31669845	31669849	3R_31669845_31669849	189.332390051925	-1.01830502047927	0.275747670165042	-3.69288712346977	0.000221722452773688	0.00507697423653663	4
3R	31737035	31737999	FBgn0039868	CG11563	3R	31737304	31737308	3R_31737304_31737308	311.7258872123	-1.98116397514899	0.373868958957997	-5.29908655875219	1.16383453651432e-07	1.6937662212536e-05	4
3R	31737035	31737999	FBgn0039868	CG11563	3R	31737734	31737738	3R_31737734_31737738	268.444961509096	-1.80712475908968	0.342565054771117	-5.27527467825666	1.32557390292123e-07	1.87779705910502e-05	4
3R	31738468	31743306	FBgn0000557	Ef1alpha100E	3R	31742393	31742397	3R_31742393_31742397	167.453492220036	-1.10478353906685	0.309699471988637	-3.56727614668773	0.000360711294979975	0.00706154327113136	4
3R	31745172	31746077	FBgn0000150	awd	3R	31745326	31745330	3R_31745326_31745330	29.1727358478703	2.14434925490968	0.774027574873921	2.77037837477427	0.00559912069539377	0.0418656068418742	4
3R	31777020	31790681	FBgn0005632	faf	3R	31779629	31779633	3R_31779629_31779633	3.85713069569405	4.35234999439784	1.47476937678303	2.95120719409823	0.00316534504863311	0.0292003168490398	4
3R	31777020	31790681	FBgn0005632	faf	3R	31779774	31779778	3R_31779774_31779778	6.74569282423125	4.35433964626832	1.41876265732351	3.06911069571197	0.00214697023167221	0.0226620141866012	4
3R	31777020	31790681	FBgn0005632	faf	3R	31784676	31784680	3R_31784676_31784680	86.447557738073	0.940438726328969	0.321326280725594	2.9267407701771	0.00342534257061801	0.0307124383761837	4
3R	31777020	31790681	FBgn0005632	faf	3R	31785410	31785414	3R_31785410_31785414	108.597728780113	1.0152291757859	0.282636206640837	3.59199972237108	0.000328150199599483	0.00663573753456878	4
3R	31777020	31790681	FBgn0005632	faf	3R	31786124	31786128	3R_31786124_31786128	139.145094470855	0.944043067342813	0.323935283888022	2.91429527531539	0.00356492543808777	0.0314814309621798	4
3R	31790592	31793907	FBgn0039877	CG2118	3R	31791032	31791036	3R_31791032_31791036	473.100686666382	-0.669937917190863	0.236973524235027	-2.82705808319088	0.00469778061267108	0.0373672325361162	4
3R	31810460	31812296	FBgn0266268	FeCH	3R	31811337	31811341	3R_31811337_31811341	112.034464848346	1.94297203195686	0.7059027049137	2.7524643529938	0.00591485854700723	0.043283361436351	4
3R	31812609	31846570	FBgn0039883	RhoGAP100F	3R	31813180	31813184	3R_31813180_31813184	1179.13474893402	-1.05733790743148	0.276499510263646	-3.82401367157323	0.000131296629586165	0.00354457085718107	4
3R	31812609	31846570	FBgn0039883	RhoGAP100F	3R	31813726	31813730	3R_31813726_31813730	234.441366152214	0.917094898662417	0.227203736552293	4.0364428533566	5.42677364974392e-05	0.00190482044883923	4
3R	31812609	31846570	FBgn0039883	RhoGAP100F	3R	31815146	31815150	3R_31815146_31815150	27.8653777776126	2.51969078549705	0.841896897179598	2.99287334819519	0.00276364410876893	0.0267230446044495	4
3R	31812609	31846570	FBgn0039883	RhoGAP100F	3R	31816498	31816502	3R_31816498_31816502	41.597652772439	4.45463291903465	1.19160951177291	3.73833279696376	0.000185244629502573	0.00448446898022894	4
3R	31812609	31846570	FBgn0039883	RhoGAP100F	3R	31823373	31823377	3R_31823373_31823377	236.435538955278	-0.711401148823208	0.19582139463366	-3.63290819245818	0.000280244749697163	0.00595634416626902	4
3R	31812609	31846570	FBgn0039883	RhoGAP100F	3R	31834253	31834257	3R_31834253_31834257	338.383702391879	-1.25738753784271	0.308827975511718	-4.07148198202984	4.67149763452913e-05	0.00171471927586943	4
3R	31812609	31846570	FBgn0039883	RhoGAP100F	3R	31835222	31835226	3R_31835222_31835226	66.9829850986121	2.75498574388794	0.682027823950957	4.03940374151956	5.35872542077379e-05	0.00188810525329661	4
3R	31812609	31846570	FBgn0039883	RhoGAP100F	3R	31840148	31840152	3R_31840148_31840152	62.8245385139715	1.31177269285074	0.462802678307823	2.83441033151983	0.00459103401207708	0.0368481640248924	4
3R	31846987	32015520	FBgn0011224	heph	3R	31878026	31878030	3R_31878026_31878030	61.1935133568853	-1.93380016137239	0.42602757720195	-4.53914315611478	5.64832805205062e-06	0.000362567375133441	4
3R	31846987	32015520	FBgn0011224	heph	3R	31878698	31878702	3R_31878698_31878702	133.934603981652	-1.56229279761184	0.540845136062801	-2.88861393667121	0.00386943818956029	0.0331076478253603	4
3R	31846987	32015520	FBgn0011224	heph	3R	31930316	31930320	3R_31930316_31930320	234.66409395408	-1.05055403011521	0.271213321614124	-3.87353402798522	0.000107268421225307	0.00307917371459311	4
3R	31846987	32015520	FBgn0011224	heph	3R	31931010	31931014	3R_31931010_31931014	86.6232337051125	1.65013055604854	0.519595090704846	3.17580089875386	0.00149423467391578	0.0179444470614238	4
3R	32045314	32051993	FBgn0040206	krz	3R	32050747	32050751	3R_32050747_32050751	55.8410579115818	1.82436809538046	0.412028030821163	4.42777665331297	9.52094135133282e-06	0.000534071523354467	4
3R	32045314	32051993	FBgn0040206	krz	3R	32051246	32051250	3R_32051246_32051250	55.5536380364293	1.84122436236126	0.40472327770564	4.54934139889133	5.38140755565976e-06	0.000349923292136705	4
4	69326	114270	FBgn0085432	pan	4	87884	87888	4_87884_87888	13.3747253447635	4.29122775681856	1.5288130451833	2.80690158311938	0.00500205213156431	0.038904607416141	4
4	132220	143123	FBgn0052000	CG32000	4	142255	142259	4_142255_142259	57.3035379771224	1.52053250745478	0.536710046504303	2.83306138455634	0.00461045315375042	0.0369382145359945	4
4	154654	156060	FBgn0051997	CG31997	4	154811	154815	4_154811_154815	37.8030647833706	1.66119807075752	0.612512440864892	2.71210502828619	0.00668574053756029	0.0468205895095678	4
4	184076	193829	FBgn0039890	CG2316	4	185360	185364	4_185360_185364	17.6993577911184	5.20497222135511	1.42938977229081	3.64139461625878	0.000271165122447319	0.00583381994011569	4
4	184076	193829	FBgn0039890	CG2316	4	188292	188296	4_188292_188296	1.63123583996976	4.84560785752132	1.54160654722957	3.14321956288352	0.00167100447606036	0.0193233042275853	4
4	210224	213165	FBgn0024811	Crk	4	210239	210243	4_210239_210243	20.7089208290047	2.07585233683139	0.735088137583677	2.82395025942734	0.0047435745885978	0.0376079131206561	4
4	268175	276369	FBgn0042696	NfI	4	270034	270038	4_270034_270038	11.1041527167412	3.77995803024702	1.1140996083884	3.39283669232675	0.00069172864163753	0.0108606114936638	4
4	278685	306481	FBgn0039900	Syt7	4	286028	286032	4_286028_286032	166.60276623485	-1.25594863314326	0.442016218731442	-2.84140848213161	0.00449147412580716	0.0363732811307314	4
4	314923	331387	FBgn0052850	CG32850	4	319065	319069	4_319065_319069	15.4986242701156	4.9928691007335	1.50409507633055	3.31951695029432	0.000901733302761781	0.0129170112484469	4
4	359938	375554	FBgn0039904	Hcf	4	365674	365678	4_365674_365678	32.922942438833	1.84001433566525	0.542177867074693	3.39374667872925	0.000689434349324339	0.0108410304300157	4
4	359938	375554	FBgn0039904	Hcf	4	375490	375494	4_375490_375494	21.9154891820693	3.40923385406172	1.05152231023539	3.24218879701994	0.00118615415220021	0.0154169769720168	4
4	469409	488994	FBgn0039908	Asator	4	479789	479793	4_479789_479793	62.8646878535918	2.75148241668778	0.816557237489803	3.36961365396279	0.000752736417369757	0.0114570541248816	4
4	469409	488994	FBgn0039908	Asator	4	480180	480184	4_480180_480184	38.4123700245725	2.46506274950911	0.665275836213464	3.70532434116269	0.000211120401849589	0.0049044077042903	4
4	469409	488994	FBgn0039908	Asator	4	480274	480278	4_480274_480278	17.145470307798	2.89124011975954	0.762465304843874	3.79196286229911	0.00014946126882769	0.00387493788631972	4
4	501810	540874	FBgn0004607	zfh2	4	510962	510966	4_510962_510966	68.5728568931524	-1.27839853432165	0.441909983534325	-2.89289353478105	0.00381710660680856	0.0328275055459053	4
4	501810	540874	FBgn0004607	zfh2	4	520424	520428	4_520424_520428	45.1449616608945	4.36321173313743	0.933322385961468	4.67492454779454	2.94061713115831e-06	0.000219525029530479	4
4	501810	540874	FBgn0004607	zfh2	4	522732	522736	4_522732_522736	73.3549007536433	1.68794682909583	0.497389135558956	3.39361419142972	0.000689767940852374	0.0108421771361644	4
4	501810	540874	FBgn0004607	zfh2	4	523832	523836	4_523832_523836	377.240281231199	-0.886606905551584	0.307862163281033	-2.87988265950773	0.00397823202866106	0.0337175104694341	4
4	538332	557854	FBgn0026869	Thd1	4	549829	549833	4_549829_549833	11.1577982307965	2.60683416904421	0.828674516173589	3.14578778297816	0.00165640146443447	0.0192074744753927	4
4	538332	557854	FBgn0026869	Thd1	4	550040	550044	4_550040_550044	5.48927465718622	4.08408574509419	1.44163350580587	2.83295700928593	0.00461195881304166	0.0369424473365621	4
4	558016	567257	FBgn0022361	Pur-alpha	4	559384	559388	4_559384_559388	108.115985643989	2.81459818136592	0.947808777310667	2.96958442329698	0.0029820286054838	0.0280998365471982	4
4	583108	589348	FBgn0039911	CG1909	4	589047	589051	4_589047_589051	8.752619418025	4.39609060324113	1.62408917729586	2.70680370554571	0.00679344125350176	0.0472980436040986	4
4	598555	607649	FBgn0028996	onecut	4	600081	600085	4_600081_600085	54.8971010292068	2.56926885395945	0.719929235104254	3.56877971983925	0.000358647807007501	0.00703494311939164	4
4	598555	607649	FBgn0028996	onecut	4	600714	600718	4_600714_600718	38.6116986706555	2.23959036391652	0.556527246636069	4.0242241102367	5.71634624981089e-05	0.00197835839063626	4
4	598555	607649	FBgn0028996	onecut	4	604089	604093	4_604089_604093	26.6884011970089	3.20150373428148	0.87685506457057	3.65112076515106	0.000261098423572543	0.00568345111037575	4
4	598555	607649	FBgn0028996	onecut	4	605045	605049	4_605045_605049	92.6704134227559	1.41960817820303	0.471413159432034	3.01138852363263	0.0026005587093444	0.025653418464715	4
4	598555	607649	FBgn0028996	onecut	4	605312	605316	4_605312_605316	156.362444251021	1.64997766491782	0.500273736920189	3.29814967916464	0.000973242393055103	0.0135698231510366	4
4	598555	607649	FBgn0028996	onecut	4	605729	605733	4_605729_605733	107.366081700444	2.0209809444069	0.54991016871086	3.67511106249342	0.000237745969619377	0.00532016419435626	4
4	598555	607649	FBgn0028996	onecut	4	606563	606567	4_606563_606567	57.2791471395617	1.62135213823731	0.530372416514067	3.05700690260975	0.00223559127800178	0.0232487332987431	4
4	649041	663103	FBgn0051992	gw	4	649094	649098	4_649094_649098	47.7561409744327	2.47410283737156	0.765222088610291	3.23318272459272	0.0012241923360776	0.0157416313537106	4
4	649041	663103	FBgn0051992	gw	4	653799	653803	4_653799_653803	14.3468995283287	1.96664420706639	0.728237284121404	2.70055413248868	0.0069224070849587	0.0478673944478847	4
4	671142	690650	FBgn0039920	CG11360	4	681054	681058	4_681054_681058	16.945169053031	1.9948268027672	0.657494455541734	3.033982698947	0.00241348270424087	0.0244370831800706	4
4	671142	690650	FBgn0039920	CG11360	4	681324	681328	4_681324_681328	16.8228768284344	2.31247599843366	0.689283817328468	3.35489669175228	0.000793946284288735	0.0118427117621322	4
4	853557	867025	FBgn0039936	CG11148	4	862197	862201	4_862197_862201	11.0922659273091	3.27851467316112	0.858419858787676	3.81924374139163	0.000133861442419553	0.0035924466662641	4
4	853557	867025	FBgn0039936	CG11148	4	862812	862816	4_862812_862816	138.62944180025	-0.72331861905714	0.26751958600594	-2.70379686906767	0.00685521818428561	0.0475662599311328	4
4	853557	867025	FBgn0039936	CG11148	4	864634	864638	4_864634_864638	31.4592505774138	1.87784959973529	0.68860960774922	2.72701626379162	0.00639098889392803	0.0454949156347839	4
4	853557	867025	FBgn0039936	CG11148	4	864949	864953	4_864949_864953	156.119299375827	-0.833533124992191	0.310414616619506	-2.68522511623189	0.00724809688299705	0.0493133788748473	4
4	867824	912331	FBgn0025726	unc-13	4	901919	901923	4_901919_901923	68.2968714191333	1.58125096285197	0.548072707816457	2.88511166547909	0.00391274850889952	0.0333702812136901	4
4	1029711	1031757	FBgn0039929	CG11076	4	1031326	1031330	4_1031326_1031330	30.4797972728648	2.7944932937784	0.885890567771691	3.15444525028353	0.00160803546964027	0.0188596577353495	4
4	1126602	1137919	FBgn0039927	CG11155	4	1130709	1130713	4_1130709_1130713	2.83355099934754	4.54495641045323	1.55892819874518	2.91543665327984	0.0035519120482936	0.0314236891512578	4
4	1137830	1162158	FBgn0052017	CG32017	4	1138861	1138865	4_1138861_1138865	20.071605546406	4.47001067691169	1.65309506991418	2.70402516967385	0.00685050998993514	0.0475482044833437	4
4	1147466	1169239	FBgn0039925	Kif3C	4	1163199	1163203	4_1163199_1163203	15.6024424371943	2.13799114996144	0.697182957410031	3.06661418962948	0.00216498097289599	0.0227859864844726	4
4	1230837	1271759	FBgn0053653	Cadps	4	1268792	1268796	4_1268792_1268796	25.6739063780687	2.11949156663516	0.676366811137266	3.13364217719579	0.00172651253676195	0.0197219055300509	4
X	245978	254650	FBgn0040372	G9a	X	248986	248990	X_248986_248990	37.9959743347616	1.82434962698447	0.629985456549676	2.89585990917335	0.00378121157878986	0.0326456198176543	4
X	245978	254650	FBgn0040372	G9a	X	254452	254456	X_254452_254456	39.6206934942501	3.12622768137119	0.774412526807229	4.03690226223496	5.41616195241298e-05	0.00190270135345157	4
X	268509	279718	FBgn0005427	ewg	X	272832	272836	X_272832_272836	321.622609396562	-0.976629901524583	0.221646919457935	-4.40624171052345	1.05179591739347e-05	0.000576268707636406	4
X	268509	279718	FBgn0005427	ewg	X	273325	273329	X_273325_273329	153.100417703744	-1.23385589086343	0.309281001650848	-3.98943318301957	6.62313721158153e-05	0.00219887802989375	4
X	268509	279718	FBgn0005427	ewg	X	275114	275118	X_275114_275118	269.566392369081	-0.739440052126909	0.262339800405161	-2.81863465240466	0.00482283777380788	0.0380430711859975	4
X	268509	279718	FBgn0005427	ewg	X	277241	277245	X_277241_277245	154.919195878797	-1.43473746667419	0.381665543269996	-3.75914853193659	0.000170492602838302	0.00423287066601056	4
X	487878	490725	FBgn0023536	CG3156	X	488569	488573	X_488569_488573	178.674307710224	1.26800814871212	0.427591863489273	2.96546369794039	0.00302227011868349	0.0283477964407534	4
X	490787	493495	FBgn0023537	CG17896	X	492686	492690	X_492686_492690	31.0381366665591	1.50953425170921	0.504707524088263	2.990908951548	0.00278148412481987	0.0268350700424984	4
X	496446	509072	FBgn0004648	svr	X	497194	497198	X_497194_497198	40.6681769529083	1.47639353502931	0.411823398689963	3.58501614946071	0.000337057347801781	0.00675099357518489	4
X	496597	497374	FBgn0266196	CR44891	X	497194	497198	X_497194_497198	40.6681769529083	1.47639353502931	0.411823398689963	3.58501614946071	0.000337057347801781	0.00675099357518489	4
X	496597	497374	FBtr0343793	CR44891-RA	X	497194	497198	X_497194_497198	40.6681769529083	1.47639353502931	0.411823398689963	3.58501614946071	0.000337057347801781	0.00675099357518489	4
X	509235	523226	FBgn0260400	elav	X	512458	512462	X_512458_512462	40.4567757578025	2.50149638330506	0.789492617102498	3.16848609995335	0.00153235076263798	0.0182469503639176	4
X	509235	523226	FBgn0260400	elav	X	513793	513797	X_513793_513797	45.4409900423208	2.46924149771359	0.762589747430911	3.23796839130374	0.00120384146500662	0.0155674123722946	4
X	509235	523226	FBgn0260400	elav	X	518235	518239	X_518235_518239	242.948721499633	-1.37236903059246	0.336464217281065	-4.07879637746458	4.52694645638327e-05	0.0016769524498157	4
X	509235	523226	FBgn0260400	elav	X	518672	518676	X_518672_518676	208.818856580679	-1.26254979407534	0.324285784328989	-3.89332451525067	9.88797374252235e-05	0.00291491362607038	4
X	509435	528028	FBgn0023535	arg	X	512458	512462	X_512458_512462	40.4567757578025	2.50149638330506	0.789492617102498	3.16848609995335	0.00153235076263798	0.0182469503639176	4
X	509435	528028	FBgn0023535	arg	X	513793	513797	X_513793_513797	45.4409900423208	2.46924149771359	0.762589747430911	3.23796839130374	0.00120384146500662	0.0155674123722946	4
X	509435	528028	FBgn0023535	arg	X	518235	518239	X_518235_518239	242.948721499633	-1.37236903059246	0.336464217281065	-4.07879637746458	4.52694645638327e-05	0.0016769524498157	4
X	509435	528028	FBgn0023535	arg	X	518672	518676	X_518672_518676	208.818856580679	-1.26254979407534	0.324285784328989	-3.89332451525067	9.88797374252235e-05	0.00291491362607038	4
X	527941	530291	FBgn0024983	CG4293	X	529827	529831	X_529827_529831	261.860862615842	-0.810981632816587	0.293707383493321	-2.76118912357894	0.0057591315895197	0.0425699757403708	4
X	530501	579044	FBgn0000108	Appl	X	535270	535274	X_535270_535274	209.182547042501	-0.656362456476908	0.222060910645371	-2.95577665861739	0.00311882844152735	0.0289144210847852	4
X	530501	579044	FBgn0000108	Appl	X	539472	539476	X_539472_539476	245.741748146025	-0.912850505044315	0.31858740193385	-2.86530634765606	0.00416605995686009	0.0347052068587299	4
X	530501	579044	FBgn0000108	Appl	X	544440	544444	X_544440_544444	264.29984128621	-0.880221745127067	0.232685838590499	-3.7828763042007	0.000155026466327286	0.00396485192073199	4
X	530501	579044	FBgn0000108	Appl	X	544884	544888	X_544884_544888	218.628779913229	-0.715640696511725	0.235007503327847	-3.04518232983128	0.00232539289304772	0.0238555659127949	4
X	530501	579044	FBgn0000108	Appl	X	561797	561801	X_561797_561801	348.672964380675	-1.21937493653076	0.399977123995868	-3.04861169146102	0.00229901433674573	0.0236901281611797	4
X	530501	579044	FBgn0000108	Appl	X	562232	562236	X_562232_562236	311.465807202237	-1.18510364748353	0.366354062969944	-3.23485875351341	0.0012170292047557	0.0156835007980818	4
X	530501	579044	FBgn0000108	Appl	X	570914	570918	X_570914_570918	146.763224189323	-1.20730162529703	0.40285861364714	-2.99683706491253	0.0027279647463147	0.0264979763051178	4
X	530501	579044	FBgn0000108	Appl	X	571058	571062	X_571058_571062	192.990438259136	-1.01708979248894	0.361871811696714	-2.81063558866355	0.00494437510310502	0.0385943334239741	4
X	530501	579044	FBgn0000108	Appl	X	572238	572242	X_572238_572242	315.680988401894	-1.04215621021869	0.364531767481269	-2.85888996017952	0.00425126227166426	0.0351447409578076	4
X	582121	598151	FBgn0261930	vnd	X	582723	582727	X_582723_582727	10.5284403458802	3.42320528923676	1.14407819658903	2.99210779424233	0.0027705841563139	0.0267640044220493	4
X	582121	598151	FBgn0261930	vnd	X	582947	582951	X_582947_582951	88.6878219102859	0.912890755812613	0.256042571544563	3.56538660858485	0.000363320220168362	0.00709758492572189	4
X	582121	598151	FBgn0261930	vnd	X	583553	583557	X_583553_583557	88.6644849942396	0.683247956257256	0.239826433401902	2.84892681163409	0.00438669703595698	0.0358362518930757	4
X	582121	598151	FBgn0261930	vnd	X	583714	583718	X_583714_583718	6.21612219406479	3.00073902965045	1.10695731760615	2.71079921684758	0.00671212572341324	0.046917002511158	4
X	585081	620195	FBgn0025633	CG13366	X	618792	618796	X_618792_618796	175.997679601134	-0.849659457958026	0.266885667865924	-3.18360841461473	0.00145451633352273	0.0176228232964009	4
X	621530	623051	FBgn0016038	mod(r)	X	622046	622050	X_622046_622050	193.735254920484	-0.93879006031613	0.304016353737007	-3.08795908107049	0.0020153621890586	0.0217760682924285	4
X	621530	623051	FBgn0016038	mod(r)	X	622475	622479	X_622475_622479	224.05531445811	-0.803823873713953	0.297100469787568	-2.70556244589145	0.00681888264989993	0.0474011205715614	4
X	629773	633633	FBgn0001341	l(1)1Bi	X	630713	630717	X_630713_630717	292.736275331389	-1.02580862040585	0.278318549141267	-3.68573572825422	0.000228042893074635	0.00517422461744505	4
X	648483	656033	FBgn0025639	Hmt4-20	X	650671	650675	X_650671_650675	222.369562182508	-1.33933935270516	0.321843596105306	-4.16146031461484	3.16218956345235e-05	0.00128777785275847	4
X	762560	765130	FBgn0015288	RpL22	X	762811	762815	X_762811_762815	61.9020191600587	1.71494779709072	0.465150015837278	3.68687034010692	0.000227028956671776	0.00516107255810121	4
X	762615	763810	FBgn0259993	CR42491	X	762811	762815	X_762811_762815	61.9020191600587	1.71494779709072	0.465150015837278	3.68687034010692	0.000227028956671776	0.00516107255810121	4
X	762615	763810	FBtr0300446	CR42491-RA	X	762811	762815	X_762811_762815	61.9020191600587	1.71494779709072	0.465150015837278	3.68687034010692	0.000227028956671776	0.00516107255810121	4
X	806076	808200	FBgn0260855	Sec22	X	806278	806282	X_806278_806282	373.292907062197	-1.71407099951315	0.391095218939384	-4.38274598232511	1.171927277477e-05	0.000623605243232984	4
X	808217	927975	FBgn0264449	CG43867	X	812153	812157	X_812153_812157	84.8842475680861	0.957661026151505	0.267315028588007	3.58251846598374	0.000340297552933248	0.00679058318882561	4
X	808217	927975	FBgn0264449	CG43867	X	819674	819678	X_819674_819678	65.9397229445246	1.0069452629658	0.367746442287625	2.73815093003196	0.00617857130360645	0.0445225354088078	4
X	808217	927975	FBgn0264449	CG43867	X	821784	821788	X_821784_821788	22.7113810076153	1.9987652167651	0.654642894957243	3.05321455737429	0.00226403998630962	0.0234507709447735	4
X	808217	927975	FBgn0264449	CG43867	X	826906	826910	X_826906_826910	198.153369087119	-0.844850812821517	0.258833404846243	-3.2640717813197	0.00109823337576547	0.0146621470170403	4
X	808217	927975	FBgn0264449	CG43867	X	835461	835465	X_835461_835465	186.264576724233	-1.20804855463319	0.320269153045159	-3.77197910928018	0.000161957818741287	0.00409346172537476	4
X	808217	927975	FBgn0264449	CG43867	X	835935	835939	X_835935_835939	158.275656836488	-0.869913277396107	0.298231063482012	-2.9169103554787	0.00353517359962111	0.0313247404311973	4
X	808217	927975	FBgn0264449	CG43867	X	840929	840933	X_840929_840933	31.5866835252088	1.88695100046743	0.654548092206835	2.88283018915463	0.00394119839345214	0.0335146878081855	4
X	808217	927975	FBgn0264449	CG43867	X	841022	841026	X_841022_841026	40.1753489567596	2.0636473726016	0.454448784883841	4.54098996684318	5.5990696466074e-06	0.000360135623011838	4
X	808217	927975	FBgn0264449	CG43867	X	844953	844957	X_844953_844957	36.1219971282149	1.16251633963107	0.369597131497277	3.14536082821203	0.00165882098143186	0.0192252284988447	4
X	808217	927975	FBgn0264449	CG43867	X	848224	848228	X_848224_848228	14.7272462512699	1.92280565030503	0.660560717360226	2.91086890239108	0.00360425209649537	0.0317068479752466	4
X	808217	927975	FBgn0264449	CG43867	X	851437	851441	X_851437_851441	33.4125525185737	2.08412227402275	0.642826938180853	3.24212031300468	0.00118643923544169	0.0154198792497537	4
X	808217	927975	FBgn0264449	CG43867	X	855735	855739	X_855735_855739	141.982033262548	-0.994585959797058	0.326763225205781	-3.04375120294124	0.00233648282710382	0.0239348986234027	4
X	808217	927975	FBgn0264449	CG43867	X	856227	856231	X_856227_856231	272.282271124086	-0.858857437910855	0.265947351495895	-3.22942655033025	0.00124038738547166	0.015871412913651	4
X	808217	927975	FBgn0264449	CG43867	X	860266	860270	X_860266_860270	43.8301770567102	1.63741492189955	0.327195848406521	5.00438783032834	5.60398317526531e-07	5.96397636312115e-05	4
X	808217	927975	FBgn0264449	CG43867	X	865459	865463	X_865459_865463	298.842385746415	-1.03304763629428	0.342055568913958	-3.02011640849542	0.0025267754987265	0.0251793723272712	4
X	808217	927975	FBgn0264449	CG43867	X	866918	866922	X_866918_866922	32.0821627609938	4.12800762973021	1.26446819146839	3.26461959073598	0.00109611179843655	0.0146400880313095	4
X	808217	927975	FBgn0264449	CG43867	X	868522	868526	X_868522_868526	455.555777700381	-1.26845309348572	0.345675166569019	-3.66949441603135	0.000243030646109748	0.00540340597246842	4
X	808217	927975	FBgn0264449	CG43867	X	868993	868997	X_868993_868997	672.184655043438	-0.826023873993368	0.273032061047073	-3.02537317714843	0.00248326523894094	0.0248948986137646	4
X	808217	927975	FBgn0264449	CG43867	X	872532	872536	X_872532_872536	298.886440469616	-0.846423815970376	0.259711333019116	-3.25909464993611	0.0011176837251988	0.0148376839829519	4
X	808217	927975	FBgn0264449	CG43867	X	879591	879595	X_879591_879595	40.3387630894274	1.80700122636697	0.448519652756708	4.02881170370286	5.60594959725017e-05	0.00195015779939802	4
X	808217	927975	FBgn0264449	CG43867	X	880377	880381	X_880377_880381	33.4489155749515	2.42028751085785	0.527218730024211	4.59067057565786	4.41824205298568e-06	0.000300773093210943	4
X	844823	845297	FBgn0029535	CG14635	X	844953	844957	X_844953_844957	36.1219971282149	1.16251633963107	0.369597131497277	3.14536082821203	0.00165882098143186	0.0192252284988447	4
X	941075	943229	FBgn0040347	mus81	X	942762	942766	X_942762_942766	50.4514484837479	1.92731691121756	0.614327384207562	3.13727982955483	0.00170523292413197	0.0195758345551748	4
X	942474	945773	FBgn0040348	CG3703	X	942762	942766	X_942762_942766	50.4514484837479	1.92731691121756	0.614327384207562	3.13727982955483	0.00170523292413197	0.0195758345551748	4
X	942474	945773	FBgn0040348	CG3703	X	944701	944705	X_944701_944705	249.072861417914	-1.08452266291642	0.359677984277295	-3.01526006684997	0.00256758994724088	0.0254408233451075	4
X	942474	945773	FBgn0040348	CG3703	X	945492	945496	X_945492_945496	398.465732150915	-0.677867283944636	0.237922152633371	-2.84911378130141	0.00438411985350391	0.0358257319680068	4
X	1012779	1046040	FBgn0003638	su(w[a])	X	1030311	1030315	X_1030311_1030315	11.0016047573423	3.35884703886577	1.20310863994234	2.79180693027585	0.00524146206007713	0.0401165466789674	4
X	1012779	1046040	FBgn0003638	su(w[a])	X	1044177	1044181	X_1044177_1044181	14.3268525196593	1.99869525007255	0.691796820999727	2.88913621659059	0.00386301693948298	0.0330795347064621	4
X	1028291	1030556	FBgn0026143	CDC45L	X	1030311	1030315	X_1030311_1030315	11.0016047573423	3.35884703886577	1.20310863994234	2.79180693027585	0.00524146206007713	0.0401165466789674	4
X	1073041	1134896	FBgn0040397	CG3655	X	1115485	1115489	X_1115485_1115489	24.7082273173738	1.91194266889677	0.525429816931802	3.63881646470194	0.000273893905761824	0.00586780484999089	4
X	1211989	1215156	FBgn0040366	CG11398	X	1215045	1215049	X_1215045_1215049	498.609017744813	-1.84137045918626	0.380581029469455	-4.83831383228219	1.30945267236611e-06	0.000116545023796853	4
X	1215289	1236684	FBgn0261444	CG3638	X	1215456	1215460	X_1215456_1215460	470.039589840768	-1.74924289752795	0.37527172411851	-4.66127018132478	3.14263851822676e-06	0.000230741229527138	4
X	1215289	1236684	FBgn0261444	CG3638	X	1219727	1219731	X_1219727_1219731	29.8400270797178	2.26909067128955	0.540418453132342	4.19876608235262	2.68373373542321e-05	0.0011445032910922	4
X	1242740	1275284	FBgn0028550	Atf3	X	1244425	1244429	X_1244425_1244429	22.4816574742101	2.17462564515736	0.588369262907655	3.69602183909235	0.000219004142110602	0.00503195845065947	4
X	1242740	1275284	FBgn0028550	Atf3	X	1263733	1263737	X_1263733_1263737	5.00691530535398	3.26860485867958	1.03097274280695	3.17040860826292	0.001522247101988	0.0181656422206538	4
X	1344872	1349357	FBgn0024360	CG11418	X	1348445	1348449	X_1348445_1348449	189.108571958589	-0.915948138021519	0.260417728348226	-3.51722651077245	0.000436081476825956	0.00799869452319512	4
X	1369249	1370176	FBgn0029573	CG14770	X	1369653	1369657	X_1369653_1369657	34.0713725281164	2.14884439766447	0.510770109082534	4.207067640517	2.58705725802274e-05	0.00111493179685888	4
X	1370580	1375257	FBgn0024987	ssx	X	1371451	1371455	X_1371451_1371455	46.4423091122417	1.73168361203356	0.544215932923489	3.18197889343496	0.00146272477793993	0.0176904989814296	4
X	1380914	1392843	FBgn0052813	CG32813	X	1381901	1381905	X_1381901_1381905	277.645780908959	-1.19443192784343	0.324814906241548	-3.67726943835266	0.00023574399300706	0.00529170838917197	4
X	1380914	1392843	FBgn0052813	CG32813	X	1382303	1382307	X_1382303_1382307	253.110629624049	-1.33429499153797	0.37586255983608	-3.54995451560773	0.000385297715272005	0.0073779205872894	4
X	1380914	1392843	FBgn0052813	CG32813	X	1390483	1390487	X_1390483_1390487	38.8029300624803	4.05136622003647	0.806982236475753	5.02039083007523	5.15664516164462e-07	5.58798520677672e-05	4
X	1380914	1392843	FBgn0052813	CG32813	X	1391200	1391204	X_1391200_1391204	39.6831318733059	4.99427208843701	1.13814912354823	4.38806478439937	1.14363713226088e-05	0.000612995397928593	4
X	1409069	1453686	FBgn0259108	futsch	X	1410199	1410203	X_1410199_1410203	317.729531429463	-1.28693128677869	0.323028537420997	-3.98395540237195	6.77775977445798e-05	0.00223018292178314	4
X	1409069	1453686	FBgn0259108	futsch	X	1410633	1410637	X_1410633_1410637	325.045891410452	-1.14038529281991	0.313451400032976	-3.63815664150788	0.000274596404679922	0.00587831335885572	4
X	1409069	1453686	FBgn0259108	futsch	X	1410829	1410833	X_1410829_1410833	10.527949869831	3.40170865628529	1.1732780569422	2.89932010247496	0.00373972880921278	0.0324412277292356	4
X	1409069	1453686	FBgn0259108	futsch	X	1411837	1411841	X_1411837_1411841	978.275745346736	-1.1923100669433	0.382292741333492	-3.11884045400482	0.00181564247085225	0.0203667294856063	4
X	1409069	1453686	FBgn0259108	futsch	X	1412277	1412281	X_1412277_1412281	983.46417905405	-1.24497024653177	0.396919106245872	-3.13658432396189	0.00170928276039481	0.0196019553760193	4
X	1409069	1453686	FBgn0259108	futsch	X	1412790	1412794	X_1412790_1412794	742.642474155437	-1.20398776656805	0.348838490967323	-3.451418916615	0.000557647285570645	0.00940300529304686	4
X	1409069	1453686	FBgn0259108	futsch	X	1413248	1413252	X_1413248_1413252	566.8854190042	-1.36842206731067	0.372266710376827	-3.67591844547553	0.0002369952306278	0.00531050511520257	4
X	1409069	1453686	FBgn0259108	futsch	X	1417216	1417220	X_1417216_1417220	215.790797842727	-0.941523474182073	0.325237121459695	-2.89488318540155	0.00379299654446112	0.0327147167711191	4
X	1409069	1453686	FBgn0259108	futsch	X	1418112	1418116	X_1418112_1418116	324.713119765875	-0.809196115690441	0.276128869607061	-2.93050167786494	0.00338415166109136	0.0304786151262578	4
X	1409069	1453686	FBgn0259108	futsch	X	1423672	1423676	X_1423672_1423676	256.800191338664	-0.980921076072007	0.276474285905678	-3.54796495037031	0.000388219879123168	0.00741486633022047	4
X	1409069	1453686	FBgn0259108	futsch	X	1427365	1427369	X_1427365_1427369	504.960664521628	-0.985236276380333	0.341574592702153	-2.88439567060961	0.00392165677786385	0.0334154239513406	4
X	1409069	1453686	FBgn0259108	futsch	X	1432601	1432605	X_1432601_1432605	46.3003687180068	1.47716256347227	0.469900766796536	3.14356278569742	0.00166904606297865	0.0193143750190673	4
X	1409069	1453686	FBgn0259108	futsch	X	1432815	1432819	X_1432815_1432819	73.6758951195869	1.49934012191518	0.481970819369065	3.11085248662548	0.00186548103812172	0.0207079846009167	4
X	1409069	1453686	FBgn0259108	futsch	X	1447020	1447024	X_1447020_1447024	149.429990096276	-0.827027973417037	0.301544215027525	-2.74264247895303	0.00609470029867901	0.0441450525421428	4
X	1409069	1453686	FBgn0259108	futsch	X	1447745	1447749	X_1447745_1447749	195.727324262418	-0.901500887127287	0.296474752168251	-3.04073409467151	0.00236002152383852	0.0240870444779665	4
X	1409069	1453686	FBgn0259108	futsch	X	1451070	1451074	X_1451070_1451074	75.6271687491097	-1.22613165696942	0.333070223833448	-3.68130072648747	0.000232047113755849	0.00523320132815514	4
X	1409069	1453686	FBgn0259108	futsch	X	1451521	1451525	X_1451521_1451525	96.6058581621948	-0.948767275555328	0.28281310917854	-3.3547499912968	0.00079436741231974	0.0118475771761288	4
X	1464363	1465996	FBgn0027791	O-fut2	X	1465359	1465363	X_1465359_1465363	38.17810252888	2.02356130220299	0.658741857159785	3.07185778497168	0.00212731051424984	0.0225406581402898	4
X	1466134	1468692	FBgn0026872	CG14777	X	1467610	1467614	X_1467610_1467614	27.5195462883727	3.88309896051799	0.753622768356963	5.15257649259173	2.5693176151151e-07	3.1900954293462e-05	4
X	1467493	1470614	FBgn0029580	CG14778	X	1467610	1467614	X_1467610_1467614	27.5195462883727	3.88309896051799	0.753622768356963	5.15257649259173	2.5693176151151e-07	3.1900954293462e-05	4
X	1467493	1470614	FBgn0029580	CG14778	X	1468751	1468755	X_1468751_1468755	44.5816503531808	1.6324838818215	0.407647465472328	4.00464622030703	6.21103635615349e-05	0.00209920243389368	4
X	1468693	1469817	FBgn0052808	CG32808	X	1468751	1468755	X_1468751_1468755	44.5816503531808	1.6324838818215	0.407647465472328	4.00464622030703	6.21103635615349e-05	0.00209920243389368	4
X	1470666	1472325	FBgn0013720	pck	X	1471799	1471803	X_1471799_1471803	328.481456631391	-0.811658632332119	0.2833623803374	-2.86438387257221	0.00417821325417136	0.0347867093432534	4
X	1470666	1472325	FBgn0013720	pck	X	1471983	1471987	X_1471983_1471987	309.079361680826	-1.14051352052047	0.287111545225813	-3.97237080669625	7.11608323659556e-05	0.00231149055949204	4
X	1470666	1472325	FBgn0013720	pck	X	1472099	1472103	X_1472099_1472103	153.453746917369	-1.12359469160041	0.305685303852539	-3.67565819304949	0.000237236981104699	0.00531327379991144	4
X	1472522	1473727	FBgn0025383	CG14780	X	1473115	1473119	X_1473115_1473119	17.0466974425165	1.9095426447729	0.653628539556963	2.92144930829857	0.00348406967655436	0.0310568405457589	4
X	1481797	1483413	FBgn0003517	sta	X	1482080	1482084	X_1482080_1482084	315.243056832556	-1.13167181329542	0.325565549946694	-3.47601831176766	0.000508917535750097	0.00886304925973044	4
X	1483479	1517615	FBgn0025394	inc	X	1514186	1514190	X_1514186_1514190	22.9896649521393	2.33744473632004	0.681269974038985	3.43101094337424	0.000601336341491886	0.00987705033092544	4
X	1483479	1517615	FBgn0025394	inc	X	1514502	1514506	X_1514502_1514506	14.2455485442636	2.81728344052807	1.01953569314053	2.76330045086488	0.00572200684109353	0.0424168869271866	4
X	1483479	1517615	FBgn0025394	inc	X	1515949	1515953	X_1515949_1515953	267.029749423443	-0.845606285825819	0.300872791677524	-2.8105109840977	0.00494629005557505	0.0386007473169285	4
X	1669570	1673608	FBgn0001189	hfw	X	1671612	1671616	X_1671612_1671616	295.798227386426	-1.45340216962301	0.307485234716814	-4.72673808536386	2.28155243876154e-06	0.000180130766474877	4
X	1669570	1673608	FBgn0001189	hfw	X	1672014	1672018	X_1672014_1672018	467.571396899315	-1.01650389842703	0.259596125316779	-3.91571290667998	9.01374592544196e-05	0.0027409607507457	4
X	1673110	1692768	FBgn0023531	CG32809	X	1674452	1674456	X_1674452_1674456	332.411802394215	-0.872095930204749	0.303918396038643	-2.8695068859664	0.00411112380865946	0.0344210588849696	4
X	1673110	1692768	FBgn0023531	CG32809	X	1676042	1676046	X_1676042_1676046	30.6626808578491	2.03433483688162	0.513170419487085	3.96424805411611	7.3627661773283e-05	0.00237278070542195	4
X	1673110	1692768	FBgn0023531	CG32809	X	1682000	1682004	X_1682000_1682004	19.4467998728946	1.86800388030404	0.679091533893514	2.75073946157744	0.00594609145600034	0.0434177063644821	4
X	1673110	1692768	FBgn0023531	CG32809	X	1685782	1685786	X_1685782_1685786	35.2171367650979	1.71260106984036	0.508280161330849	3.36940372678759	0.000753310016185057	0.0114619595707357	4
X	1681566	1684891	FBgn0029587	CG14797	X	1682000	1682004	X_1682000_1682004	19.4467998728946	1.86800388030404	0.679091533893514	2.75073946157744	0.00594609145600034	0.0434177063644821	4
X	1773719	1853667	FBgn0261548	CG42666	X	1776312	1776316	X_1776312_1776316	15.1443960188515	3.02884878511536	0.893555925632166	3.38965776873175	0.000699799276154362	0.0109412796989216	4
X	1773719	1853667	FBgn0261548	CG42666	X	1829715	1829719	X_1829715_1829719	555.910928739291	-1.17631973294314	0.365770859760669	-3.21600177147199	0.00129990029721711	0.0163487536045301	4
X	1773719	1853667	FBgn0261548	CG42666	X	1830176	1830180	X_1830176_1830180	365.561534893528	-1.19817768459483	0.407890130024676	-2.9375010484376	0.00330869053144697	0.0300593251486514	4
X	1773719	1853667	FBgn0261548	CG42666	X	1837188	1837192	X_1837188_1837192	52.1174742500173	1.15544198242289	0.414040476755779	2.79064982118748	0.00526023489946372	0.0402084370868867	4
X	1773719	1853667	FBgn0261548	CG42666	X	1837308	1837312	X_1837308_1837312	51.6889300073649	2.2161072676346	0.720079856441438	3.07758542029821	0.0020868501927537	0.0222803286205084	4
X	1773719	1853667	FBgn0261548	CG42666	X	1839492	1839496	X_1839492_1839496	202.155880784014	-1.10987935394306	0.296593169012461	-3.74209344617923	0.000182493625080832	0.00444379094408723	4
X	1773719	1853667	FBgn0261548	CG42666	X	1839858	1839862	X_1839858_1839862	215.312738517148	-0.855490274700627	0.252506875270624	-3.38798804501366	0.000704073330924897	0.010977157291119	4
X	1773719	1853667	FBgn0261548	CG42666	X	1847739	1847743	X_1847739_1847743	58.2136767246605	1.42519699553272	0.477733455422427	2.98324720480905	0.00285207533064959	0.0272731752555075	4
X	1773719	1853667	FBgn0261548	CG42666	X	1848617	1848621	X_1848617_1848621	44.0910498533631	1.86249951103702	0.56355912934196	3.30488748041712	0.000950145367748881	0.0133604957492045	4
X	1773725	1788065	FBgn0026086	Adar	X	1776312	1776316	X_1776312_1776316	15.1443960188515	3.02884878511536	0.893555925632166	3.38965776873175	0.000699799276154362	0.0109412796989216	4
X	1857889	1858971	FBgn0026090	CG14812	X	1858069	1858073	X_1858069_1858073	97.4796026219663	0.794259950028164	0.280347948053923	2.83312203831574	0.00460957840104568	0.0369363197252257	4
X	1859141	1861790	FBgn0028969	deltaCOP	X	1860975	1860979	X_1860975_1860979	74.2472160377912	4.39294478672577	1.01245613078267	4.33889889464132	1.43198378748783e-05	0.000724446196026124	4
X	1865909	1866887	FBgn0026873	MED18	X	1866257	1866261	X_1866257_1866261	15.4694668589684	4.2426251910775	1.0681010472391	3.97211968103968	7.12359121446496e-05	0.00231302617466398	4
X	1866832	1869061	FBgn0023516	Pex5	X	1867045	1867049	X_1867045_1867049	69.2033600094892	1.49223137648465	0.4633140067179	3.22077760406071	0.00127843312163316	0.016177410179863	4
X	1866832	1869061	FBgn0023516	Pex5	X	1867783	1867787	X_1867783_1867787	262.277216006829	-0.896810927883847	0.295279547784878	-3.03715897227398	0.00238819468261	0.0242768385816981	4
X	1866832	1869061	FBgn0023516	Pex5	X	1868129	1868133	X_1868129_1868133	231.419861873382	-1.08295003297917	0.306559620553713	-3.5325919017747	0.000411507168994884	0.00769903104603337	4
X	1866832	1869061	FBgn0023516	Pex5	X	1868534	1868538	X_1868534_1868538	383.66222571775	-1.44879276657012	0.339216682777073	-4.27099503099097	1.9460274480798e-05	0.000905772719646581	4
X	1866832	1869061	FBgn0023516	Pex5	X	1868957	1868961	X_1868957_1868961	363.216824740529	-1.15717594664692	0.323902272577457	-3.57260829767779	0.000353443239207047	0.00696845540760527	4
X	1868870	1872408	FBgn0023513	CG14803	X	1868957	1868961	X_1868957_1868961	363.216824740529	-1.15717594664692	0.323902272577457	-3.57260829767779	0.000353443239207047	0.00696845540760527	4
X	1868870	1872408	FBgn0023513	CG14803	X	1871301	1871305	X_1871301_1871305	274.135079977084	-0.935508796179709	0.302629156154743	-3.09127120488469	0.00199301508844964	0.0216179075770969	4
X	1872400	1873565	FBgn0023517	Pgam5	X	1873071	1873075	X_1873071_1873075	110.996850395636	-0.874579770814131	0.294211007317357	-2.97262763480072	0.00295262419138812	0.0279268268989087	4
X	1873853	1876474	FBgn0014411	Vps26	X	1875282	1875286	X_1875282_1875286	18.0963709046283	2.89813086863855	0.880413777614039	3.29178273026646	0.00099554491592114	0.0137585652562268	4
X	1873853	1876474	FBgn0014411	Vps26	X	1875546	1875550	X_1875546_1875550	48.5741865242791	1.74081905530154	0.49711471248234	3.50184577440641	0.00046204699270045	0.00831381470081995	4
X	1873853	1876474	FBgn0014411	Vps26	X	1876340	1876344	X_1876340_1876344	568.227362800737	-1.05552097837326	0.312475521067881	-3.37793173291154	0.000730332090662903	0.0112335653543419	4
X	1876294	1877270	FBgn0026089	CG14817	X	1876340	1876344	X_1876340_1876344	568.227362800737	-1.05552097837326	0.312475521067881	-3.37793173291154	0.000730332090662903	0.0112335653543419	4
X	1876294	1877270	FBgn0026089	CG14817	X	1876779	1876783	X_1876779_1876783	567.071123031249	-1.15555948163594	0.325420009413029	-3.55097857602628	0.000383801657323633	0.00735944509062148	4
X	1877317	1879077	FBgn0023514	CG14805	X	1877566	1877570	X_1877566_1877570	13.5547621686069	2.07518561313697	0.769759706522252	2.69588755497814	0.00702013602222246	0.0483009821970095	4
X	1903704	1908827	FBgn0023511	Edem1	X	1905970	1905974	X_1905970_1905974	37.0290912578232	2.01069310576611	0.407943133910742	4.92885634939024	8.27123600635635e-07	8.06959633577137e-05	4
X	1908239	1920318	FBgn0023509	mip130	X	1909270	1909274	X_1909270_1909274	169.438702448586	1.53516668454279	0.506867356827416	3.02873456707037	0.00245580347176645	0.0247109159595163	4
X	1908239	1920318	FBgn0023509	mip130	X	1913050	1913054	X_1913050_1913054	12.1609771617793	2.40296830335072	0.866205310526177	2.77413249970845	0.00553491300668028	0.0415545570108949	4
X	1908239	1920318	FBgn0023509	mip130	X	1914033	1914037	X_1914033_1914037	17.5180642341285	2.22141393405577	0.779019643840676	2.85155060160471	0.00435065609815231	0.0356480116382981	4
X	1908920	1916825	FBgn0023510	Rbcn-3B	X	1909270	1909274	X_1909270_1909274	169.438702448586	1.53516668454279	0.506867356827416	3.02873456707037	0.00245580347176645	0.0247109159595163	4
X	1908920	1916825	FBgn0023510	Rbcn-3B	X	1913050	1913054	X_1913050_1913054	12.1609771617793	2.40296830335072	0.866205310526177	2.77413249970845	0.00553491300668028	0.0415545570108949	4
X	1908920	1916825	FBgn0023510	Rbcn-3B	X	1914033	1914037	X_1914033_1914037	17.5180642341285	2.22141393405577	0.779019643840676	2.85155060160471	0.00435065609815231	0.0356480116382981	4
X	1922981	1927524	FBgn0023508	Ocrl	X	1924115	1924119	X_1924115_1924119	28.1890236463924	2.59116484019966	0.729939721069513	3.54983400054332	0.00038547413466455	0.0073801662403854	4
X	1927683	1930517	FBgn0023522	CG11596	X	1929523	1929527	X_1929523_1929527	118.906231384995	-1.23549709687062	0.333103393693193	-3.7090498633844	0.000208038458899573	0.00485042133378298	4
X	1937700	1940040	FBgn0023520	CG3857	X	1939944	1939948	X_1939944_1939948	203.555264682398	-1.1176898432276	0.337868905825902	-3.30805772284806	0.000939454438857141	0.0132602232667238	4
X	1940307	1941536	FBgn0023521	CG3587	X	1940452	1940456	X_1940452_1940456	226.552759827374	-1.2545066980318	0.340301555166136	-3.68645596526688	0.000227398767792456	0.00516573608015198	4
X	1941940	2007956	FBgn0264562	Hr4	X	1944291	1944295	X_1944291_1944295	46.6317160841084	2.0995880048059	0.677183975956807	3.10046911821762	0.00193214360550192	0.0211809538250661	4
X	1941940	2007956	FBgn0264562	Hr4	X	1945397	1945401	X_1945397_1945401	25.300177569095	2.08342563717816	0.658921723307408	3.16187122610037	0.00156758869447905	0.0185303952704135	4
X	1941940	2007956	FBgn0264562	Hr4	X	1994812	1994816	X_1994812_1994816	85.9167550295451	-1.200317500869	0.354718093022405	-3.3838631986364	0.000714736055384197	0.0110825066908065	4
X	1941940	2007956	FBgn0264562	Hr4	X	1995123	1995127	X_1995123_1995127	95.712687503721	-0.939084258230665	0.349144343708678	-2.68967341202075	0.00715219761614735	0.0488794546615603	4
X	1941940	2007956	FBgn0264562	Hr4	X	1995501	1995505	X_1995501_1995505	19.1113847466846	1.69792729430491	0.62652837408999	2.71005650266213	0.00672717470764622	0.0469847931472915	4
X	1941940	2007956	FBgn0264562	Hr4	X	2000781	2000785	X_2000781_2000785	87.1835563573865	-1.10122463372844	0.379569767206651	-2.90124432678774	0.00371683950950579	0.0323132104176197	4
X	1941940	2007956	FBgn0264562	Hr4	X	2001779	2001783	X_2001779_2001783	27.7029815944106	1.95664157314202	0.578646459362032	3.38141112156678	0.00072114557876674	0.0111355014985362	4
X	2010860	2024647	FBgn0261954	east	X	2011000	2011004	X_2011000_2011004	119.916294638359	-1.2862413177649	0.399233778283682	-3.22177477891398	0.00127399236391594	0.0161359434789036	4
X	2010860	2024647	FBgn0261954	east	X	2011370	2011374	X_2011370_2011374	126.026278546248	-1.2383809706563	0.373365667367438	-3.31680462048906	0.000910532666955865	0.0129953205133349	4
X	2010860	2024647	FBgn0261954	east	X	2014892	2014896	X_2014892_2014896	167.934382605988	-1.30744277014808	0.329445923630234	-3.96861116307372	7.22927321696869e-05	0.00234124882055486	4
X	2010860	2024647	FBgn0261954	east	X	2015665	2015669	X_2015665_2015669	280.330129581333	-0.782799610182304	0.26114697337108	-2.99754425669707	0.00272164338375708	0.0264557221089021	4
X	2010860	2024647	FBgn0261954	east	X	2019285	2019289	X_2019285_2019289	41.1480145001886	1.62935561300954	0.504141917064127	3.2319383845289	0.00122953564968731	0.0157814304679147	4
X	2010860	2024647	FBgn0261954	east	X	2019959	2019963	X_2019959_2019963	47.2623205067513	1.45235232754672	0.540612847996913	2.68649243710725	0.00722065828293657	0.0491950959247279	4
X	2010860	2024647	FBgn0261954	east	X	2022563	2022567	X_2022563_2022567	194.060649619913	-0.717894897237278	0.23595602864898	-3.04249440604569	0.0023462617818946	0.0240045289770321	4
X	2023822	2042311	FBgn0000667	Actn	X	2025479	2025483	X_2025479_2025483	228.675333790401	-1.00161289645142	0.294447207224621	-3.40167225864477	0.000669749048629539	0.0106335210498805	4
X	2023822	2042311	FBgn0000667	Actn	X	2037916	2037920	X_2037916_2037920	228.66152022908	-1.19183703303167	0.336120605404523	-3.54586125892904	0.000391332183492296	0.00745545259822378	4
X	2023822	2042311	FBgn0000667	Actn	X	2038319	2038323	X_2038319_2038323	252.276656620416	-1.15270421854335	0.322180242210975	-3.57782404852907	0.000346466546387306	0.00686791840856184	4
X	2041868	2055414	FBgn0025632	CG4313	X	2052832	2052836	X_2052832_2052836	63.606999053613	-0.982914854720212	0.309310463814822	-3.17776140709118	0.00148416830627196	0.0178664297726848	4
X	2041868	2055414	FBgn0025632	CG4313	X	2053111	2053115	X_2053111_2053115	63.721494739678	-1.01743487736385	0.307614827552411	-3.30749621355786	0.000941339844252512	0.0132764449469404	4
X	2055310	2061915	FBgn0025625	Sik2	X	2056376	2056380	X_2056376_2056380	197.100409996181	-0.896972453878128	0.244671574996244	-3.66602640250261	0.000246348502526069	0.00545710258160979	4
X	2055310	2061915	FBgn0025625	Sik2	X	2057293	2057297	X_2057293_2057297	109.751324491026	1.65096552903134	0.448436317774081	3.68160531070788	0.000231770017914055	0.00522857161567956	4
X	2055310	2061915	FBgn0025625	Sik2	X	2058754	2058758	X_2058754_2058758	137.629735454532	-1.15973436198299	0.372462764346224	-3.1136920868282	0.00184762198209727	0.0205820618818964	4
X	2055310	2061915	FBgn0025625	Sik2	X	2059012	2059016	X_2059012_2059016	200.339699932547	-1.43973358242876	0.34379166637575	-4.18780826657733	2.81661306061753e-05	0.00118477199032522	4
X	2055310	2061915	FBgn0025625	Sik2	X	2059339	2059343	X_2059339_2059343	192.78881108383	-1.35327245476634	0.336457243156306	-4.02212311457851	5.76758957159708e-05	0.00199057215301626	4
X	2055310	2061915	FBgn0025625	Sik2	X	2061772	2061776	X_2061772_2061776	494.904201118243	-0.845653706842917	0.270855500487294	-3.12215814455127	0.00179530471775061	0.0202202641112668	4
X	2055948	2056425	FBgn0266201	CR44896	X	2056376	2056380	X_2056376_2056380	197.100409996181	-0.896972453878128	0.244671574996244	-3.66602640250261	0.000246348502526069	0.00545710258160979	4
X	2055948	2056425	FBtr0343802	CR44896-RA	X	2056376	2056380	X_2056376_2056380	197.100409996181	-0.896972453878128	0.244671574996244	-3.66602640250261	0.000246348502526069	0.00545710258160979	4
X	2062313	2065142	FBgn0025626	CG4281	X	2064451	2064455	X_2064451_2064455	47.0816151863428	1.63758169374608	0.553684561906187	2.9576076459642	0.00310036475114933	0.0288149645745505	4
X	2065273	2066359	FBgn0029596	CG14054	X	2066206	2066210	X_2066206_2066210	355.69544896704	-0.796195661619205	0.276423160325783	-2.88035076612551	0.00397232957192612	0.0336907547081791	4
X	2072413	2074890	FBgn0025630	CG4061	X	2073826	2073830	X_2073826_2073830	12.5876689285666	3.0513307635359	1.11189813968572	2.74425386159776	0.00606486168556201	0.0439927667983025	4
X	2078343	2080405	FBgn0040394	CG16903	X	2079141	2079145	X_2079141_2079145	232.370562530549	-0.922798265994409	0.284534793037149	-3.2431825160796	0.00118202464352191	0.0153833454942283	4
X	2078343	2080405	FBgn0040394	CG16903	X	2079517	2079521	X_2079517_2079521	245.049735302362	-1.05542955487561	0.288124680242942	-3.66310013423944	0.000249181072359435	0.00550178051334247	4
X	2080610	2093948	FBgn0040395	Unc-76	X	2086674	2086678	X_2086674_2086678	171.601621763132	-1.16883631684247	0.358055264067427	-3.26440199081212	0.00109695407360054	0.0146489857889579	4
X	2080610	2093948	FBgn0040395	Unc-76	X	2087123	2087127	X_2087123_2087127	177.800546489514	-0.813387625639956	0.288366721806715	-2.82067091703164	0.00479233366839825	0.0378742782829863	4
X	2080610	2093948	FBgn0040395	Unc-76	X	2091949	2091953	X_2091949_2091953	65.0105701635687	0.835808459082695	0.277032216960322	3.01700815974917	0.00255282940014774	0.0253368992026928	4
X	2094234	2115701	FBgn0000382	csw	X	2094675	2094679	X_2094675_2094679	119.10469022918	-0.940778335894044	0.320488209511649	-2.9354538106958	0.00333060192712048	0.0301891671572258	4
X	2115727	2123286	FBgn0004860	ph-d	X	2120379	2120383	X_2120379_2120383	164.331436190442	-1.68900472856422	0.333455704644022	-5.06515469683538	4.08068832697438e-07	4.68657570930986e-05	4
X	2115727	2123286	FBgn0004860	ph-d	X	2120735	2120739	X_2120735_2120739	173.975352706415	-1.49477288399135	0.352208727781195	-4.24399728367876	2.19573010240011e-05	0.000986987008781304	4
X	2126210	2138371	FBgn0004861	ph-p	X	2130295	2130299	X_2130295_2130299	256.575170913391	-1.67733099879405	0.312320466934203	-5.37054460522247	7.84992131924212e-08	1.2269562588204e-05	4
X	2148463	2149647	FBgn0013432	bcn92	X	2149132	2149136	X_2149132_2149136	44.2584585815643	3.93169452969067	0.79213342715487	4.96342458847149	6.92609410311839e-07	7.01145697346142e-05	4
X	2149936	2158983	FBgn0004655	wapl	X	2151497	2151501	X_2151497_2151501	31.6875222340046	2.29892398622132	0.731672174819443	3.14201368500672	0.00167790193222434	0.0193755283089781	4
X	2149936	2158983	FBgn0004655	wapl	X	2153539	2153543	X_2153539_2153543	18.1803658774861	2.10162858456803	0.76340740212517	2.7529580912073	0.00590594560282553	0.0432409613455246	4
X	2162196	2172281	FBgn0023540	CG3630	X	2171379	2171383	X_2171379_2171383	19.4879492924307	2.64105785716806	0.775227635179729	3.40681593033736	0.000657254357637446	0.0104948883493186	4
X	2162196	2172281	FBgn0023540	CG3630	X	2171636	2171640	X_2171636_2171640	15.6198691427611	2.1586415096257	0.755856536972845	2.85588786235932	0.00429166681507932	0.0353433717343735	4
X	2172526	2173432	FBgn0025839	ND-B14.5A	X	2172847	2172851	X_2172847_2172851	331.44903081576	-0.954594547316422	0.281363683939699	-3.39274256702229	0.000691966358453263	0.010862053263147	4
X	2189188	2205373	FBgn0023549	Mct1	X	2189505	2189509	X_2189505_2189509	216.240540103835	-1.05393439913043	0.277323325618625	-3.80038136633266	0.000144473571672079	0.00378943107134577	4
X	2189188	2205373	FBgn0023549	Mct1	X	2192436	2192440	X_2192436_2192440	23.0039930453056	2.96668520451767	0.967809583693109	3.06536043298616	0.00217407820078023	0.0228499327058125	4
X	2189188	2205373	FBgn0023549	Mct1	X	2192651	2192655	X_2192651_2192655	48.9546668864907	2.19210867505114	0.679593725694353	3.22561641193998	0.00125701704264805	0.0160054184301743	4
X	2189188	2205373	FBgn0023549	Mct1	X	2196992	2196996	X_2196992_2196996	39.9554478354705	3.13867745024903	0.866745934525732	3.62121969682668	0.000293217379919107	0.00614852553910095	4
X	2189188	2205373	FBgn0023549	Mct1	X	2197943	2197947	X_2197943_2197947	14.1621494140122	2.55932227985986	0.844787938332176	3.02954405920213	0.00244923176595937	0.0246713994944377	4
X	2189188	2205373	FBgn0023549	Mct1	X	2198035	2198039	X_2198035_2198039	40.4598156297351	3.07179089495318	0.836389821698853	3.67267847510846	0.000240021404248651	0.00535449197549926	4
X	2189188	2205373	FBgn0023549	Mct1	X	2203270	2203274	X_2203270_2203274	19.6317327116391	3.69059859662404	1.16638453451745	3.16413540081007	0.00155544413615079	0.0184283442590395	4
X	2189188	2205373	FBgn0023549	Mct1	X	2203500	2203504	X_2203500_2203504	16.4762875517794	3.33465980312272	1.15694086874419	2.88230789767358	0.00394773770838898	0.0335471674426719	4
X	2189188	2205373	FBgn0023549	Mct1	X	2204578	2204582	X_2204578_2204582	134.818923426238	-1.14357401103095	0.354621771067822	-3.22477102177756	0.00126073461151094	0.0160388424625129	4
X	2189188	2205373	FBgn0023549	Mct1	X	2204822	2204826	X_2204822_2204826	129.513038702995	-1.25635467762617	0.361340831464297	-3.47692418964921	0.000507201207353112	0.00884550399104626	4
X	2191639	2193909	FBgn0029603	CG14053	X	2192436	2192440	X_2192436_2192440	23.0039930453056	2.96668520451767	0.967809583693109	3.06536043298616	0.00217407820078023	0.0228499327058125	4
X	2191639	2193909	FBgn0029603	CG14053	X	2192651	2192655	X_2192651_2192655	48.9546668864907	2.19210867505114	0.679593725694353	3.22561641193998	0.00125701704264805	0.0160054184301743	4
X	2201820	2203866	FBgn0023550	CG18031	X	2203270	2203274	X_2203270_2203274	19.6317327116391	3.69059859662404	1.16638453451745	3.16413540081007	0.00155544413615079	0.0184283442590395	4
X	2201820	2203866	FBgn0023550	CG18031	X	2203500	2203504	X_2203500_2203504	16.4762875517794	3.33465980312272	1.15694086874419	2.88230789767358	0.00394773770838898	0.0335471674426719	4
X	2205515	2213809	FBgn0053548	msta	X	2207161	2207165	X_2207161_2207165	631.964077089177	-1.0823573286074	0.326397957205318	-3.31606649096322	0.000912941050503088	0.0130200137337992	4
X	2205515	2213809	FBgn0053548	msta	X	2207617	2207621	X_2207617_2207621	278.553939199953	-0.977117172085786	0.333693593769124	-2.92818678671379	0.00340945153649347	0.0306231449331143	4
X	2250145	2251993	FBgn0023525	CG3191	X	2250879	2250883	X_2250879_2250883	183.70261406431	-1.17169634857472	0.360668554466366	-3.24867897149593	0.00115942246834969	0.0152017499680163	4
X	2254403	2259863	FBgn0023524	CG3078	X	2259332	2259336	X_2259332_2259336	39.3689878248005	1.7954453715245	0.604388155345374	2.97068259138616	0.00297138710803472	0.0280444464196951	4
X	2260207	2262515	FBgn0027296	temp	X	2262315	2262319	X_2262315_2262319	12.6791367066839	3.24567888033023	1.09683208577288	2.95913925424892	0.00308499661478507	0.0287191918521419	4
X	2264657	2270761	FBgn0023528	CG2924	X	2265623	2265627	X_2265623_2265627	204.637367378227	-0.766801051571705	0.281569538720623	-2.72330968419327	0.00646314417642258	0.0458242595881907	4
X	2264657	2270761	FBgn0023528	CG2924	X	2266505	2266509	X_2266505_2266509	666.850144880736	-1.26398862823074	0.362466636950811	-3.48718612798084	0.000488131512515428	0.00862116028753454	4
X	2264657	2270761	FBgn0023528	CG2924	X	2266899	2266903	X_2266899_2266903	601.303493275886	-1.27993127591436	0.387405011350664	-3.30385833536835	0.000953640085500564	0.0133952965778051	4
X	2264657	2270761	FBgn0023528	CG2924	X	2267723	2267727	X_2267723_2267727	156.64976693515	-0.664419344299414	0.237950493145277	-2.79225874053458	0.00523414837443666	0.0400802370261088	4
X	2271008	2275068	FBgn0023529	CG2918	X	2274432	2274436	X_2274432_2274436	39.0763418054425	1.89994390271781	0.567032587128596	3.35067850745398	0.000806138332451282	0.0119694851737192	4
X	2295466	2343870	FBgn0003079	phl	X	2298962	2298966	X_2298962_2298966	54.1253833851528	1.38148528519124	0.408407408146995	3.38261563730993	0.000717990432291657	0.0111110199798032	4
X	2295466	2343870	FBgn0003079	phl	X	2302654	2302658	X_2302654_2302658	31.9380608616091	3.36304660403639	0.844440182640725	3.98257528854147	6.81725184348555e-05	0.0022403748210003	4
X	2295466	2343870	FBgn0003079	phl	X	2340191	2340195	X_2340191_2340195	162.728911823321	-0.748817667426194	0.276696235741352	-2.70628064534339	0.00680415170470553	0.0473382764916821	4
X	2367121	2387664	FBgn0264598	PsGEF	X	2367303	2367307	X_2367303_2367307	104.709485051956	1.00070770216769	0.270462501279185	3.69998686485086	0.000215610626330362	0.00497997689491073	4
X	2367121	2387664	FBgn0264598	PsGEF	X	2369272	2369276	X_2369272_2369276	50.9473523312427	2.3412097194643	0.707715095433625	3.30812460348867	0.000939230103984308	0.013258592384125	4
X	2367121	2387664	FBgn0264598	PsGEF	X	2370721	2370725	X_2370721_2370725	4.27673991501139	4.50936595947724	1.55877243164649	2.89289563243951	0.00381708111477243	0.0328275055459053	4
X	2367121	2387664	FBgn0264598	PsGEF	X	2371139	2371143	X_2371139_2371143	225.147936156367	1.00237833904228	0.374221417094704	2.67857020804507	0.00739372299700605	0.0499568736740529	4
X	2367121	2387664	FBgn0264598	PsGEF	X	2371428	2371432	X_2371428_2371432	130.790933393949	1.50259252806541	0.481030959023504	3.12369193682602	0.00178597338678521	0.0201571392139863	4
X	2367121	2387664	FBgn0264598	PsGEF	X	2372804	2372808	X_2372804_2372808	216.673237003294	-1.09374505563106	0.380097949540202	-2.87753474322642	0.00400795772750081	0.0338731373313882	4
X	2367121	2387664	FBgn0264598	PsGEF	X	2374521	2374525	X_2374521_2374525	320.699470062325	-2.3528022078419	0.314404162022364	-7.483368517477	7.24413756540614e-14	8.03500421054675e-11	4
X	2367121	2387664	FBgn0264598	PsGEF	X	2374737	2374741	X_2374737_2374741	353.760711913099	-4.39185087864671	0.439852245375297	-9.98483223587827	1.77601256987141e-23	1.58537729894791e-19	4
X	2367121	2387664	FBgn0264598	PsGEF	X	2374923	2374927	X_2374923_2374927	154.912626266114	-6.04704966444597	0.667235701554664	-9.06283888940041	1.27098683108165e-19	6.34385115024121e-16	4
X	2367121	2387664	FBgn0264598	PsGEF	X	2377627	2377631	X_2377627_2377631	491.000190168373	-0.916915516980009	0.296844378794147	-3.08887613336234	0.00200915187303693	0.0217343726936536	4
X	2367121	2387664	FBgn0264598	PsGEF	X	2378182	2378186	X_2378182_2378186	301.800083610598	-1.2227103825736	0.327701155558057	-3.73117507166367	0.000190588714424568	0.00457160945506381	4
X	2367121	2387664	FBgn0264598	PsGEF	X	2379380	2379384	X_2379380_2379384	14.1931973549772	5.55889099797015	1.36883230341376	4.06104603471638	4.88533364828163e-05	0.00177261326926397	4
X	2367121	2387664	FBgn0264598	PsGEF	X	2380518	2380522	X_2380518_2380522	496.975102972507	-0.935693118654446	0.341467107564098	-2.74021449775745	0.00613990994944994	0.0443502311613466	4
X	2367121	2387664	FBgn0264598	PsGEF	X	2381866	2381870	X_2381866_2381870	835.380800428774	-1.2477465473864	0.404886497652849	-3.08171933275045	0.00205808791089875	0.0220856833245414	4
X	2367121	2387664	FBgn0264598	PsGEF	X	2382293	2382297	X_2382293_2382297	929.359979533016	-1.23529643918235	0.388426987230828	-3.18025389530481	0.00147146067177423	0.0177608633725413	4
X	2444167	2470043	FBgn0040388	boi	X	2445144	2445148	X_2445144_2445148	48.9893009732465	3.6575089262028	0.735225580711379	4.97467583032669	6.53569179163758e-07	6.70671622651415e-05	4
X	2580958	2583823	FBgn0040376	CG13759	X	2583632	2583636	X_2583632_2583636	4.02854662100484	4.28997679093728	1.43212596808637	2.99553034197797	0.00273968043114559	0.02656483048871	4
X	2583745	2585699	FBgn0040375	CG13760	X	2585312	2585316	X_2585312_2585316	186.927310178619	-1.04613028087162	0.346405961117263	-3.01995461480379	0.00252812565916076	0.0251888219983495	4
X	2604197	2606824	FBgn0004643	Zw10	X	2606271	2606275	X_2606271_2606275	127.882135689371	-1.0229387464692	0.342746439312696	-2.98453500646273	0.00284009701450128	0.0271940200465866	4
X	2609247	2610336	FBgn0029629	eIF3ga	X	2609315	2609319	X_2609315_2609319	503.947041329956	-1.42263686050939	0.325312349393804	-4.37314126918443	1.22471415739747e-05	0.000643597734210868	4
X	2624804	2633672	FBgn0267350	PI4KIIIalpha	X	2630498	2630502	X_2630498_2630502	165.942979188512	-1.0346412402976	0.343566649345726	-3.01147169630092	0.00259984638947683	0.0256514613878151	4
X	2633952	2679553	FBgn0003371	sgg	X	2635779	2635783	X_2635779_2635783	503.933472008211	-1.20876826034821	0.383263640173677	-3.153881906983	0.00161114267597438	0.0188813128823557	4
X	2633952	2679553	FBgn0003371	sgg	X	2636158	2636162	X_2636158_2636162	695.643508753231	-1.45721416190715	0.370124159811138	-3.93709549425447	8.24737929096061e-05	0.00257054059815864	4
X	2633952	2679553	FBgn0003371	sgg	X	2639317	2639321	X_2639317_2639321	41.1708545122533	3.11217846114304	0.892919286613738	3.48539728931772	0.000491406837487863	0.00865961417814016	4
X	2633952	2679553	FBgn0003371	sgg	X	2640750	2640754	X_2640750_2640754	123.822434810591	1.20646636070855	0.340549764878631	3.54270208096759	0.000396049850084843	0.00751461908207815	4
X	2633952	2679553	FBgn0003371	sgg	X	2648121	2648125	X_2648121_2648125	52.2364640275782	1.56971149414153	0.443683324885283	3.53790959925616	0.000403308113659179	0.00760090515611233	4
X	2633952	2679553	FBgn0003371	sgg	X	2649619	2649623	X_2649619_2649623	320.103565090973	-0.898085089847145	0.296403771385505	-3.02993813354382	0.00244603837700591	0.0246514203254494	4
X	2633952	2679553	FBgn0003371	sgg	X	2653057	2653061	X_2653057_2653061	51.3290815556453	2.04223480128507	0.584901674319239	3.49158651949835	0.000480160926616479	0.00853070986617178	4
X	2633952	2679553	FBgn0003371	sgg	X	2659438	2659442	X_2659438_2659442	173.415822265266	-0.983458355006569	0.252145339310888	-3.90036301164382	9.60485615871774e-05	0.00286007197517508	4
X	2633952	2679553	FBgn0003371	sgg	X	2660407	2660411	X_2660407_2660411	174.487404664306	-0.99985081837288	0.317592314789616	-3.14822107403705	0.00164267408451546	0.0191137782183894	4
X	2633952	2679553	FBgn0003371	sgg	X	2661814	2661818	X_2661814_2661818	194.073765848961	-1.62364245220947	0.32691663873328	-4.96653354353781	6.81602680953323e-07	6.92422360813844e-05	4
X	2633952	2679553	FBgn0003371	sgg	X	2662224	2662228	X_2662224_2662228	318.066482415164	-1.19845913577271	0.319248294061219	-3.75400325723556	0.000174032599993332	0.00429299908913077	4
X	2633952	2679553	FBgn0003371	sgg	X	2662742	2662746	X_2662742_2662746	162.083471540824	-1.02640423310606	0.326629325317288	-3.14241298483841	0.00167561509673895	0.0193598706482666	4
X	2633952	2679553	FBgn0003371	sgg	X	2665809	2665813	X_2665809_2665813	309.846422469115	-0.91696802557886	0.269935069052623	-3.39699479877547	0.000681302619190582	0.0107558582272064	4
X	2633952	2679553	FBgn0003371	sgg	X	2669241	2669245	X_2669241_2669245	77.3641946068813	1.44994493650859	0.51781564296708	2.80011806557333	0.00510839188511195	0.0394428164227485	4
X	2633952	2679553	FBgn0003371	sgg	X	2669582	2669586	X_2669582_2669586	87.4733135572476	1.5353877945762	0.495622114526988	3.09790009277844	0.00194897120395521	0.0212900748290238	4
X	2633952	2679553	FBgn0003371	sgg	X	2670835	2670839	X_2670835_2670839	4.95091520776313	4.32483878883676	1.4073966386192	3.07293528360269	0.00211964450345486	0.0224948631889951	4
X	2694392	2698211	FBgn0024992	CG2658	X	2696879	2696883	X_2696879_2696883	97.1570794264626	-1.02177201988606	0.316879886070342	-3.22447736445866	0.00126202833125724	0.0160450711038239	4
X	2694392	2698211	FBgn0024992	CG2658	X	2697209	2697213	X_2697209_2697213	147.630099190238	-1.41974419154234	0.303142189035275	-4.68342659944681	2.82118507795613e-06	0.000212644588582012	4
X	2694392	2698211	FBgn0024992	CG2658	X	2697472	2697476	X_2697472_2697476	116.367930932706	-0.942689320626543	0.302098636389845	-3.12046863862717	0.00180563523604387	0.0202954536954702	4
X	2694392	2698211	FBgn0024992	CG2658	X	2697923	2697927	X_2697923_2697927	77.5824492225392	-1.25718862679737	0.346995315102628	-3.62307089484923	0.000291125986829238	0.00611776404320073	4
X	2704571	2706217	FBgn0024996	eIF2B-beta	X	2705592	2705596	X_2705592_2705596	71.5696849429744	1.57509661516914	0.465446547244894	3.38405478457745	0.000714237501737363	0.0110774947413823	4
X	2706151	2707427	FBgn0024995	CG2680	X	2706224	2706228	X_2706224_2706228	73.9269357349681	1.56711290473065	0.462655884615394	3.38721057451457	0.000706071717353989	0.0109938908204224	4
X	2727698	2730042	FBgn0000520	dwg	X	2727845	2727849	X_2727845_2727849	70.7613723029522	1.2894543513238	0.468548322323175	2.75201999428869	0.00592289045687244	0.0433184488909525	4
X	2740384	3134532	FBgn0028369	kirre	X	2788540	2788544	X_2788540_2788544	20.965093826274	1.85153535258843	0.588658368030798	3.1453478845162	0.00165889438303484	0.0192252284988447	4
X	2740384	3134532	FBgn0028369	kirre	X	2792686	2792690	X_2792686_2792690	21.6118650124045	2.52152542729262	0.801309726504876	3.14675504850156	0.00165093205784507	0.0191625137474558	4
X	2740384	3134532	FBgn0028369	kirre	X	2796665	2796669	X_2796665_2796669	178.062426438253	1.40352756419082	0.427692385235776	3.28162860186787	0.00103209448264738	0.0140742925232179	4
X	2740384	3134532	FBgn0028369	kirre	X	2960863	2960867	X_2960863_2960867	27.9882903121636	1.69110533031344	0.619621972097646	2.72925332939443	0.00634779191572074	0.0452948771394383	4
X	2740384	3134532	FBgn0028369	kirre	X	2963982	2963986	X_2963982_2963986	31.1897449939955	1.83346752795656	0.544241166052619	3.36885124154554	0.000754821550894486	0.0114772610447469	4
X	2740384	3134532	FBgn0028369	kirre	X	2966549	2966553	X_2966549_2966553	73.8216492622472	-1.0422254400898	0.378044122188347	-2.75688836016488	0.00583542710623195	0.0429185585977741	4
X	2740384	3134532	FBgn0028369	kirre	X	2969504	2969508	X_2969504_2969508	262.130210481575	-1.30991260788722	0.30740294923626	-4.26122329386133	2.03310970047526e-05	0.000935061161411507	4
X	2740384	3134532	FBgn0028369	kirre	X	2969906	2969910	X_2969906_2969910	239.464263585911	-1.8025736882731	0.359340419066136	-5.01633991789089	5.26651181706461e-07	5.68974785763598e-05	4
X	2740384	3134532	FBgn0028369	kirre	X	2971461	2971465	X_2971461_2971465	258.716255606205	-0.834674242614248	0.294777843551961	-2.83153656515273	0.00463249365759124	0.0370486667893959	4
X	2740384	3134532	FBgn0028369	kirre	X	2972791	2972795	X_2972791_2972795	53.1276646147358	2.71832478519156	0.805550660694019	3.37449265183346	0.000739518902633373	0.0113256907897352	4
X	2740384	3134532	FBgn0028369	kirre	X	3116695	3116699	X_3116695_3116699	143.909290944978	-1.48333364950605	0.501147033579619	-2.9598771420651	0.00307761748114817	0.0286729581164468	4
X	2740384	3134532	FBgn0028369	kirre	X	3130380	3130384	X_3130380_3130384	47.6327813643574	2.53242037378086	0.523612574767395	4.83643918388676	1.32185690634559e-06	0.000117397828105064	4
X	2782906	2790567	FBgn0040384	CG32795	X	2788540	2788544	X_2788540_2788544	20.965093826274	1.85153535258843	0.588658368030798	3.1453478845162	0.00165889438303484	0.0192252284988447	4
X	2790599	2796466	FBgn0003996	w	X	2792686	2792690	X_2792686_2792690	21.6118650124045	2.52152542729262	0.801309726504876	3.14675504850156	0.00165093205784507	0.0191625137474558	4
X	2950399	2973834	FBgn0003285	rst	X	2960863	2960867	X_2960863_2960867	27.9882903121636	1.69110533031344	0.619621972097646	2.72925332939443	0.00634779191572074	0.0452948771394383	4
X	2950399	2973834	FBgn0003285	rst	X	2963982	2963986	X_2963982_2963986	31.1897449939955	1.83346752795656	0.544241166052619	3.36885124154554	0.000754821550894486	0.0114772610447469	4
X	2950399	2973834	FBgn0003285	rst	X	2966549	2966553	X_2966549_2966553	73.8216492622472	-1.0422254400898	0.378044122188347	-2.75688836016488	0.00583542710623195	0.0429185585977741	4
X	2950399	2973834	FBgn0003285	rst	X	2969504	2969508	X_2969504_2969508	262.130210481575	-1.30991260788722	0.30740294923626	-4.26122329386133	2.03310970047526e-05	0.000935061161411507	4
X	2950399	2973834	FBgn0003285	rst	X	2969906	2969910	X_2969906_2969910	239.464263585911	-1.8025736882731	0.359340419066136	-5.01633991789089	5.26651181706461e-07	5.68974785763598e-05	4
X	2950399	2973834	FBgn0003285	rst	X	2971461	2971465	X_2971461_2971465	258.716255606205	-0.834674242614248	0.294777843551961	-2.83153656515273	0.00463249365759124	0.0370486667893959	4
X	2950399	2973834	FBgn0003285	rst	X	2972791	2972795	X_2972791_2972795	53.1276646147358	2.71832478519156	0.805550660694019	3.37449265183346	0.000739518902633373	0.0113256907897352	4
X	3172268	3173140	FBgn0028746	CG18508	X	3172910	3172914	X_3172910_3172914	63.8423426573487	0.738884393068336	0.265214917703533	2.7859835316439	0.00533655828259161	0.0405966235212063	4
X	3175018	3176223	FBgn0040396	CG3939	X	3175265	3175269	X_3175265_3175269	156.807443295419	-1.03634819851543	0.288602273027855	-3.59092181652849	0.000329510478016586	0.00665002957538424	4
X	3176440	3343767	FBgn0000479	dnc	X	3232271	3232275	X_3232271_3232275	185.354464033495	-1.30922034353442	0.313613907617824	-4.17462463153854	2.98477783002805e-05	0.00123551682596305	4
X	3176440	3343767	FBgn0000479	dnc	X	3232693	3232697	X_3232693_3232697	174.46400364115	-1.18390908488794	0.293523390479883	-4.0334403433824	5.49661397704735e-05	0.00192338330141313	4
X	3176440	3343767	FBgn0000479	dnc	X	3254712	3254716	X_3254712_3254716	33.3628061854429	3.87932647859367	1.1240165863374	3.45130714773029	0.000557878291586314	0.0094047469608187	4
X	3176440	3343767	FBgn0000479	dnc	X	3257093	3257097	X_3257093_3257097	19.6394503985394	2.59593770550592	0.887792680500932	2.92403594050941	0.00345524849666659	0.0308830304880654	4
X	3176440	3343767	FBgn0000479	dnc	X	3268206	3268210	X_3268206_3268210	30.1790376582584	2.21638589686252	0.792857636447867	2.79543993142614	0.00518291324795894	0.039821087427302	4
X	3176440	3343767	FBgn0000479	dnc	X	3271978	3271982	X_3271978_3271982	41.2415492243146	-1.54887512009819	0.417612838074622	-3.70887812558441	0.000208179595170043	0.00485315375530594	4
X	3176440	3343767	FBgn0000479	dnc	X	3279752	3279756	X_3279752_3279756	187.879906459745	-1.25789271140193	0.331659570739477	-3.79272248528002	0.00014900464724429	0.00386832370590597	4
X	3176440	3343767	FBgn0000479	dnc	X	3280100	3280104	X_3280100_3280104	179.784185185763	-1.04599836462899	0.304063165270021	-3.44006931487441	0.000581565222646822	0.00967215793818463	4
X	3176440	3343767	FBgn0000479	dnc	X	3313374	3313378	X_3313374_3313378	86.4384587674046	1.33986719818018	0.428748232161578	3.12506757503139	0.00177764218297842	0.020102236341725	4
X	3176440	3343767	FBgn0000479	dnc	X	3314973	3314977	X_3314973_3314977	85.1298248633485	-1.19717192049438	0.339828997144565	-3.52286570761675	0.000426907614714659	0.00788907150512026	4
X	3176440	3343767	FBgn0000479	dnc	X	3315671	3315675	X_3315671_3315675	67.1534056805294	1.67016424888176	0.425203379011696	3.92791857102297	8.56842100837306e-05	0.00264056929603225	4
X	3176440	3343767	FBgn0000479	dnc	X	3316072	3316076	X_3316072_3316076	129.483729580877	1.1698909443968	0.398316179067751	2.93709120009864	0.00331306656015841	0.0300782910625841	4
X	3176440	3343767	FBgn0000479	dnc	X	3337913	3337917	X_3337913_3337917	281.250391440607	-0.945865775391632	0.267502769309953	-3.53591021816924	0.000406372776831129	0.00763643065278952	4
X	3176440	3343767	FBgn0000479	dnc	X	3338365	3338369	X_3338365_3338369	257.661691579533	-1.10266603180994	0.289755819308847	-3.80550090224288	0.000141517498415606	0.00373417787154441	4
X	3313333	3348400	FBgn0266180	CR44886	X	3313374	3313378	X_3313374_3313378	86.4384587674046	1.33986719818018	0.428748232161578	3.12506757503139	0.00177764218297842	0.020102236341725	4
X	3313333	3348400	FBgn0266180	CR44886	X	3314973	3314977	X_3314973_3314977	85.1298248633485	-1.19717192049438	0.339828997144565	-3.52286570761675	0.000426907614714659	0.00788907150512026	4
X	3313333	3348400	FBgn0266180	CR44886	X	3315671	3315675	X_3315671_3315675	67.1534056805294	1.67016424888176	0.425203379011696	3.92791857102297	8.56842100837306e-05	0.00264056929603225	4
X	3313333	3348400	FBgn0266180	CR44886	X	3316072	3316076	X_3316072_3316076	129.483729580877	1.1698909443968	0.398316179067751	2.93709120009864	0.00331306656015841	0.0300782910625841	4
X	3313333	3348400	FBgn0266180	CR44886	X	3337913	3337917	X_3337913_3337917	281.250391440607	-0.945865775391632	0.267502769309953	-3.53591021816924	0.000406372776831129	0.00763643065278952	4
X	3313333	3348400	FBgn0266180	CR44886	X	3338365	3338369	X_3338365_3338369	257.661691579533	-1.10266603180994	0.289755819308847	-3.80550090224288	0.000141517498415606	0.00373417787154441	4
X	3313333	3348400	FBtr0343761	CR44886-RA	X	3313374	3313378	X_3313374_3313378	86.4384587674046	1.33986719818018	0.428748232161578	3.12506757503139	0.00177764218297842	0.020102236341725	4
X	3313333	3348400	FBtr0343761	CR44886-RA	X	3314973	3314977	X_3314973_3314977	85.1298248633485	-1.19717192049438	0.339828997144565	-3.52286570761675	0.000426907614714659	0.00788907150512026	4
X	3313333	3348400	FBtr0343761	CR44886-RA	X	3315671	3315675	X_3315671_3315675	67.1534056805294	1.67016424888176	0.425203379011696	3.92791857102297	8.56842100837306e-05	0.00264056929603225	4
X	3313333	3348400	FBtr0343761	CR44886-RA	X	3316072	3316076	X_3316072_3316076	129.483729580877	1.1698909443968	0.398316179067751	2.93709120009864	0.00331306656015841	0.0300782910625841	4
X	3313333	3348400	FBtr0343761	CR44886-RA	X	3337913	3337917	X_3337913_3337917	281.250391440607	-0.945865775391632	0.267502769309953	-3.53591021816924	0.000406372776831129	0.00763643065278952	4
X	3313333	3348400	FBtr0343761	CR44886-RA	X	3338365	3338369	X_3338365_3338369	257.661691579533	-1.10266603180994	0.289755819308847	-3.80550090224288	0.000141517498415606	0.00373417787154441	4
X	3314744	3316402	FBgn0029656	CG10793	X	3314973	3314977	X_3314973_3314977	85.1298248633485	-1.19717192049438	0.339828997144565	-3.52286570761675	0.000426907614714659	0.00788907150512026	4
X	3314744	3316402	FBgn0029656	CG10793	X	3315671	3315675	X_3315671_3315675	67.1534056805294	1.67016424888176	0.425203379011696	3.92791857102297	8.56842100837306e-05	0.00264056929603225	4
X	3314744	3316402	FBgn0029656	CG10793	X	3316072	3316076	X_3316072_3316076	129.483729580877	1.1698909443968	0.398316179067751	2.93709120009864	0.00331306656015841	0.0300782910625841	4
X	3373159	3522787	FBgn0266350	CR44999	X	3390790	3390794	X_3390790_3390794	16.9739430075913	5.23806561964872	1.50218614286382	3.48696174873686	0.000488541226491824	0.00862556085236686	4
X	3373159	3522787	FBgn0266350	CR44999	X	3488966	3488970	X_3488966_3488970	15.2238979760523	3.02492708099851	0.632212782182728	4.78466612230599	1.71271793505742e-06	0.000143626592320118	4
X	3373159	3522787	FBtr0344076	CR44999-RA	X	3390790	3390794	X_3390790_3390794	16.9739430075913	5.23806561964872	1.50218614286382	3.48696174873686	0.000488541226491824	0.00862556085236686	4
X	3373159	3522787	FBtr0344076	CR44999-RA	X	3488966	3488970	X_3488966_3488970	15.2238979760523	3.02492708099851	0.632212782182728	4.78466612230599	1.71271793505742e-06	0.000143626592320118	4
X	3373159	3391697	FBgn0262656	Myc	X	3390790	3390794	X_3390790_3390794	16.9739430075913	5.23806561964872	1.50218614286382	3.48696174873686	0.000488541226491824	0.00862556085236686	4
X	3387944	3448943	FBgn0029657	CG12535	X	3390790	3390794	X_3390790_3390794	16.9739430075913	5.23806561964872	1.50218614286382	3.48696174873686	0.000488541226491824	0.00862556085236686	4
X	3485650	3490915	FBgn0029666	CG10803	X	3488966	3488970	X_3488966_3488970	15.2238979760523	3.02492708099851	0.632212782182728	4.78466612230599	1.71271793505742e-06	0.000143626592320118	4
X	3668837	3671502	FBgn0023216	Parg	X	3670433	3670437	X_3670433_3670437	282.332321126422	-1.00230553611676	0.318975205405454	-3.14226786010753	0.00167644591066525	0.0193649871441455	4
X	3671801	3701672	FBgn0023215	Mnt	X	3686617	3686621	X_3686617_3686621	48.3309284710919	2.01556877843852	0.52718926199459	3.82323564560616	0.000131711792665495	0.00355088277247183	4
X	3701857	3703285	FBgn0266549	CR45102	X	3702031	3702035	X_3702031_3702035	57.9793999005165	6.45437043370332	1.56485435062984	4.1245822214096	3.71408298608657e-05	0.00145373495348135	4
X	3701857	3703285	FBtr0344655	CR45102-RA	X	3702031	3702035	X_3702031_3702035	57.9793999005165	6.45437043370332	1.56485435062984	4.1245822214096	3.71408298608657e-05	0.00145373495348135	4
X	3704610	3719635	FBgn0015286	Rala	X	3711281	3711285	X_3711281_3711285	198.977365562233	-0.836038173257352	0.301284462744996	-2.77491300294821	0.00552164760246605	0.0414886632824061	4
X	3704610	3719635	FBgn0015286	Rala	X	3714241	3714245	X_3714241_3714245	116.287200954615	-1.16204396390435	0.342545493293858	-3.39237849177444	0.000692886558494645	0.010868607233448	4
X	3704610	3719635	FBgn0015286	Rala	X	3718176	3718180	X_3718176_3718180	3.13037512296063	4.892954554564	1.45402137293128	3.36511872910087	0.000765107281590752	0.0115751232797596	4
X	3720007	3789770	FBgn0086899	tlk	X	3723653	3723657	X_3723653_3723657	45.4094510656351	2.45012921081875	0.839334155732957	2.91913440443651	0.00351004849426295	0.0312011326037046	4
X	3720007	3789770	FBgn0086899	tlk	X	3788871	3788875	X_3788871_3788875	265.79189138328	2.17809528030087	0.708353327512276	3.07487124815281	0.00210593443783872	0.0224179074409137	4
X	3880748	3882967	FBgn0028665	VhaAC39-1	X	3880800	3880804	X_3880800_3880804	115.414492581647	1.27633180728366	0.262353130621813	4.8649383533506	1.14492487321146e-06	0.000104548858784539	4
X	3891497	3930578	FBgn0260658	CG42541	X	3903653	3903657	X_3903653_3903657	91.2964188389215	1.24859385935167	0.315124906455266	3.9622188972515	7.4256410883512e-05	0.00238464628502814	4
X	3891497	3930578	FBgn0260658	CG42541	X	3904413	3904417	X_3904413_3904417	62.0389866870685	0.975270103409689	0.325410373719892	2.99704675134046	0.00272608902839601	0.0264875873966371	4
X	3932000	3936469	FBgn0029685	CG2938	X	3932626	3932630	X_3932626_3932630	50.3630870889675	3.08463167053453	0.901941676920814	3.41999017172076	0.000626233981916008	0.0101583007775682	4
X	3932000	3936469	FBgn0029685	CG2938	X	3933324	3933328	X_3933324_3933328	43.9283813691121	1.6986730994165	0.531184284361977	3.19789788483075	0.00138433291213844	0.0170699964862354	4
X	3932000	3936469	FBgn0029685	CG2938	X	3933951	3933955	X_3933951_3933955	39.6593987002374	1.51910759040756	0.519753902761002	2.92274398006029	0.00346961674526983	0.0309711507767551	4
X	3932000	3936469	FBgn0029685	CG2938	X	3936304	3936308	X_3936304_3936308	26.5191519839107	1.98427361414503	0.559947860863507	3.5436756755978	0.000394590325995528	0.00749984581083445	4
X	3948975	3955442	FBgn0029687	Vap-33A	X	3950605	3950609	X_3950605_3950609	30.4320729206458	2.0859718915681	0.668981688978014	3.11813002648068	0.00182002488903924	0.0203957203146919	4
X	3948975	3955442	FBgn0029687	Vap-33A	X	3952163	3952167	X_3952163_3952167	96.2811890132991	1.41604430335093	0.452804815528168	3.12727306510467	0.00176435971446236	0.0200055758244956	4
X	3948975	3955442	FBgn0029687	Vap-33A	X	3952434	3952438	X_3952434_3952438	38.7908444130541	2.00600250186417	0.657074140634184	3.05293174363558	0.00226617477860789	0.0234680128822151	4
X	3955543	3965327	FBgn0029688	lva	X	3956051	3956055	X_3956051_3956055	56.630492434685	1.37230272602857	0.464483031675887	2.95447332290528	0.00313203230572	0.0289948256675089	4
X	3955543	3965327	FBgn0029688	lva	X	3956125	3956129	X_3956125_3956129	60.7900144561879	1.23323089602909	0.454168027410049	2.71536264466204	0.00662032323244087	0.0465589099621551	4
X	3955543	3965327	FBgn0029688	lva	X	3962930	3962934	X_3962930_3962934	81.5104093181211	-1.17732336519099	0.367543544989878	-3.20322144474993	0.00135899438637643	0.016852475778467	4
X	3965435	3968655	FBgn0029689	CG6428	X	3967226	3967230	X_3967226_3967230	20.1698445434361	1.60800087448883	0.579396566923555	2.7753027309549	0.00551503454611288	0.0414502057360673	4
X	4111156	4113734	FBgn0026079	Nsun2	X	4113026	4113030	X_4113026_4113030	174.066834752255	-0.989482226509511	0.311384066735796	-3.17769061494424	0.00148453070341955	0.0178676354216637	4
X	4117020	4130016	FBgn0026083	tyf	X	4118981	4118985	X_4118981_4118985	286.891874564624	-0.966917612889114	0.305237147012302	-3.16775865045726	0.00153618992316493	0.0182739906365564	4
X	4117020	4130016	FBgn0026083	tyf	X	4119323	4119327	X_4119323_4119327	417.665918954436	-0.825366068360959	0.287731712817782	-2.86852658776496	0.00412388536487904	0.0344943466684768	4
X	4117020	4130016	FBgn0026083	tyf	X	4120331	4120335	X_4120331_4120335	131.976678353385	-0.790265022991076	0.274414971548477	-2.87981744775711	0.00397905492928003	0.0337175104694341	4
X	4117020	4130016	FBgn0026083	tyf	X	4123952	4123956	X_4123952_4123956	22.9617204888402	1.93264612876653	0.680792529538686	2.83881806117367	0.00452809669147211	0.0365711949097264	4
X	4322626	4365408	FBgn0262738	norpA	X	4328420	4328424	X_4328420_4328424	238.333633259328	-0.843355092091212	0.284541355726645	-2.96391043030459	0.00303756687620614	0.0284399677318893	4
X	4322626	4365408	FBgn0262738	norpA	X	4329179	4329183	X_4329179_4329183	257.68921449608	-0.773983800271888	0.257682845212508	-3.00362951842445	0.00266779969600222	0.0260826758043565	4
X	4322626	4365408	FBgn0262738	norpA	X	4329595	4329599	X_4329595_4329599	66.2930458793751	1.26221757200999	0.371342833205508	3.39906269663068	0.000676172141957417	0.0107032997865953	4
X	4327080	4329457	FBgn0029705	CG12693	X	4328420	4328424	X_4328420_4328424	238.333633259328	-0.843355092091212	0.284541355726645	-2.96391043030459	0.00303756687620614	0.0284399677318893	4
X	4327080	4329457	FBgn0029705	CG12693	X	4329179	4329183	X_4329179_4329183	257.68921449608	-0.773983800271888	0.257682845212508	-3.00362951842445	0.00266779969600222	0.0260826758043565	4
X	4387676	4611385	FBgn0052773	CR32773	X	4396495	4396499	X_4396495_4396499	18.3079420711888	2.35159106520648	0.563794015598418	4.17101104329827	3.03251163950823e-05	0.00124868592793429	4
X	4387676	4611385	FBgn0052773	CR32773	X	4396749	4396753	X_4396749_4396753	37.8794312371314	2.16444746818154	0.425812300709538	5.08310226025618	3.71319657916617e-07	4.3262380536089e-05	4
X	4387676	4611385	FBgn0052773	CR32773	X	4423164	4423168	X_4423164_4423168	24.0059414242664	2.23908023287119	0.760119625530091	2.94569454289475	0.00322230441115927	0.0295272326541687	4
X	4387676	4611385	FBgn0052773	CR32773	X	4428359	4428363	X_4428359_4428363	19.1374488457639	2.96379778702599	0.933766790618788	3.17402355363478	0.00150341490194612	0.0180184525087298	4
X	4387676	4611385	FBgn0052773	CR32773	X	4429412	4429416	X_4429412_4429416	157.077959661504	1.57984935983061	0.404987602352517	3.90098203168069	9.58032623762275e-05	0.00285549329650792	4
X	4387676	4611385	FBgn0052773	CR32773	X	4429682	4429686	X_4429682_4429686	158.631048891895	1.57751206892067	0.388599382603352	4.05948166554566	4.9181769257915e-05	0.00177879179414167	4
X	4387676	4611385	FBgn0052773	CR32773	X	4441645	4441649	X_4441645_4441649	22.6897432556951	2.43147855862091	0.706051518614807	3.44376932067393	0.000573664926816882	0.00958022572972914	4
X	4387676	4611385	FBgn0052773	CR32773	X	4441862	4441866	X_4441862_4441866	26.467166697605	1.94727561399253	0.609242381872853	3.19622480630201	0.00139238579170787	0.0171328945726152	4
X	4387676	4611385	FBgn0052773	CR32773	X	4442074	4442078	X_4442074_4442078	89.455587530897	1.13560137962378	0.278029414049353	4.08446488838838	4.41785056578947e-05	0.00164951594644028	4
X	4387676	4611385	FBgn0052773	CR32773	X	4446615	4446619	X_4446615_4446619	20.3753185906078	2.05570271089025	0.654506675339317	3.14084300182959	0.0016846231268125	0.0194278385570555	4
X	4387676	4611385	FBgn0052773	CR32773	X	4446656	4446660	X_4446656_4446660	31.5197147563341	2.24481894450306	0.553874785189647	4.05293579799707	5.05788862456729e-05	0.00181036507549322	4
X	4387676	4611385	FBgn0052773	CR32773	X	4446878	4446882	X_4446878_4446882	56.6319065067541	2.74521462250328	0.547295344327915	5.01596560422861	5.27677690907946e-07	5.69837106247298e-05	4
X	4387676	4611385	FBgn0052773	CR32773	X	4450449	4450453	X_4450449_4450453	73.2090616051356	1.10461194702052	0.326163659868184	3.38668001047984	0.000707438487255852	0.0110069313362543	4
X	4387676	4611385	FBgn0052773	CR32773	X	4451645	4451649	X_4451645_4451649	216.443824969203	-1.1330704422082	0.365079146388921	-3.1036295921464	0.00191162495182518	0.0210330997917865	4
X	4387676	4611385	FBgn0052773	CR32773	X	4457001	4457005	X_4457001_4457005	69.9829674943082	1.38572292802611	0.408010613789465	3.39629137378555	0.000683056056404037	0.0107754313815434	4
X	4387676	4611385	FBgn0052773	CR32773	X	4457327	4457331	X_4457327_4457331	70.7396761586815	1.64791384653639	0.469023543692685	3.51349920211285	0.000442245741954721	0.00806777706983254	4
X	4387676	4611385	FBgn0052773	CR32773	X	4457551	4457555	X_4457551_4457555	21.1349856461822	4.60241758114887	1.17478401712416	3.91767126047175	8.94085222779127e-05	0.00272411568636503	4
X	4387676	4611385	FBgn0052773	CR32773	X	4457826	4457830	X_4457826_4457830	19.4854577380574	3.70075764826246	1.02438139815383	3.61267556686608	0.000303053782810966	0.00627697852547398	4
X	4387676	4611385	FBgn0052773	CR32773	X	4457979	4457983	X_4457979_4457983	14.7965635393537	1.95753725048014	0.710307892954611	2.75589961747085	0.00585309570768789	0.0429990867855942	4
X	4387676	4611385	FBgn0052773	CR32773	X	4460962	4460966	X_4460962_4460966	95.3178292071238	1.39576880172692	0.373104057865286	3.74096387402702	0.000183315871782638	0.00445525731900315	4
X	4387676	4611385	FBgn0052773	CR32773	X	4468807	4468811	X_4468807_4468811	105.513529666884	0.782196575510533	0.285555218672728	2.73921302908143	0.00615864537308702	0.0444343429902378	4
X	4387676	4611385	FBgn0052773	CR32773	X	4469089	4469093	X_4469089_4469093	20.6685507341762	3.3401346461554	1.0141167333925	3.29363921940399	0.000988993509801425	0.0137065808290718	4
X	4387676	4611385	FBgn0052773	CR32773	X	4469949	4469953	X_4469949_4469953	310.838676280983	0.84432743668016	0.242120466244563	3.48722043111925	0.000488068903616769	0.00862116028753454	4
X	4387676	4611385	FBgn0052773	CR32773	X	4470374	4470378	X_4470374_4470378	125.034822254041	1.22992314174906	0.33667108210562	3.65318914252105	0.000259003299776203	0.00565313096950745	4
X	4387676	4611385	FBgn0052773	CR32773	X	4470539	4470543	X_4470539_4470543	128.425637138814	1.00082492213586	0.32366236008697	3.09218817370958	0.00198686856772312	0.0215741240988567	4
X	4387676	4611385	FBgn0052773	CR32773	X	4471013	4471017	X_4471013_4471017	121.155598371272	1.16963962321879	0.311012105167925	3.76075272886007	0.000169402824587792	0.00421631704499372	4
X	4387676	4611385	FBgn0052773	CR32773	X	4471245	4471249	X_4471245_4471249	19.4650163467135	5.07194386325417	1.3376252429287	3.79175250322674	0.000149587951782551	0.00387661138096163	4
X	4387676	4611385	FBgn0052773	CR32773	X	4472274	4472278	X_4472274_4472278	144.821554713243	1.37441046887463	0.408692527129292	3.36294494672722	0.000771157410226362	0.0116242566901317	4
X	4387676	4611385	FBgn0052773	CR32773	X	4472505	4472509	X_4472505_4472509	15.4529236340363	2.50724533427799	0.845493202822426	2.96542340719984	0.00302266601718716	0.0283493788535194	4
X	4387676	4611385	FBgn0052773	CR32773	X	4472945	4472949	X_4472945_4472949	94.546258336187	1.42016157715609	0.464934328634036	3.05454230778889	0.0022540421980947	0.0233850670183041	4
X	4387676	4611385	FBgn0052773	CR32773	X	4473282	4473286	X_4473282_4473286	9.9985583859588	4.13537539797159	1.41602834370898	2.92040439468879	0.00349577439030147	0.0311233791138809	4
X	4387676	4611385	FBgn0052773	CR32773	X	4473457	4473461	X_4473457_4473461	88.7086573693482	2.25848336294363	0.416085171715165	5.42793523170708	5.70097188409111e-08	9.3787564092374e-06	4
X	4387676	4611385	FBgn0052773	CR32773	X	4474093	4474097	X_4474093_4474097	106.912782603451	2.0570258200761	0.434385828833889	4.73548095617712	2.18536225971136e-06	0.00017396738340753	4
X	4387676	4611385	FBgn0052773	CR32773	X	4474134	4474138	X_4474134_4474138	62.5175398575896	1.97443737871354	0.514530243183338	3.83735923178768	0.000124364480940378	0.00341590329313278	4
X	4387676	4611385	FBgn0052773	CR32773	X	4483154	4483158	X_4483154_4483158	8.26993032792111	4.97950284174397	1.42443813631431	3.49576630588415	0.000472702497733538	0.00843724260795112	4
X	4387676	4611385	FBgn0052773	CR32773	X	4496258	4496262	X_4496258_4496262	32.2073640457468	2.41142037388371	0.532694781318599	4.52683311053777	5.98741873144573e-06	0.000378624028454809	4
X	4387676	4611385	FBgn0052773	CR32773	X	4507080	4507084	X_4507080_4507084	98.0957497722312	1.32345317352225	0.359774923397954	3.67855869726182	0.000234555713565892	0.00527262314000705	4
X	4387676	4611385	FBgn0052773	CR32773	X	4531696	4531700	X_4531696_4531700	138.726677022031	-0.855547146531298	0.259445133245259	-3.29760337312834	0.000975137723696134	0.0135863818041817	4
X	4387676	4611385	FBgn0052773	CR32773	X	4531915	4531919	X_4531915_4531919	20.5722373961529	-1.84773712149004	0.565874503356814	-3.26527721346184	0.00109356993820101	0.0146272016056025	4
X	4387676	4611385	FBgn0052773	CR32773	X	4532668	4532672	X_4532668_4532672	53.9072770011264	1.79550033820046	0.670014892518857	2.67979168560037	0.00736679893798331	0.0498418995231492	4
X	4387676	4611385	FBgn0052773	CR32773	X	4532954	4532958	X_4532954_4532958	49.0464758430377	2.0074044116908	0.697039210123752	2.87990170787438	0.00397799168837213	0.0337175104694341	4
X	4387676	4611385	FBgn0052773	CR32773	X	4533901	4533905	X_4533901_4533905	47.2387782629242	1.48788552620553	0.385071045690173	3.8639247039173	0.000111579629012783	0.0031661465076687	4
X	4387676	4611385	FBgn0052773	CR32773	X	4533996	4534000	X_4533996_4534000	25.3318969109137	4.76837648901464	0.938305891958648	5.08189976198592	3.73678601116198e-07	4.3496607466867e-05	4
X	4387676	4611385	FBgn0052773	CR32773	X	4548603	4548607	X_4548603_4548607	338.902307457467	-0.91982305028661	0.306370200910084	-3.00232544664671	0.00267925575912739	0.0261659929666928	4
X	4387676	4611385	FBgn0052773	CR32773	X	4549160	4549164	X_4549160_4549164	283.883958444766	-1.12906594465458	0.291940668566108	-3.86745002058153	0.000109979359562656	0.0031357122003764	4
X	4387676	4611385	FBgn0052773	CR32773	X	4560892	4560896	X_4560892_4560896	519.400648375989	-1.85460629582042	0.405649848004547	-4.57193884071079	4.83231996020784e-06	0.000322194785715827	4
X	4387676	4611385	FBgn0052773	CR32773	X	4561373	4561377	X_4561373_4561377	620.939639709652	-1.43359794232277	0.384399004171569	-3.72945279973439	0.000191896046924291	0.00458648094299605	4
X	4387676	4611385	FBgn0052773	CR32773	X	4586977	4586981	X_4586977_4586981	210.837620507424	-0.946529152098257	0.32777266675636	-2.88776108595361	0.00387994453963203	0.0331653130253708	4
X	4387676	4611385	FBgn0052773	CR32773	X	4587393	4587397	X_4587393_4587397	239.597904470103	-1.12156886888449	0.313643149605099	-3.57593931286761	0.000348972606820382	0.00690595509067654	4
X	4387676	4611385	FBgn0052773	CR32773	X	4592200	4592204	X_4592200_4592204	118.884509489998	-1.02031029085076	0.37656767455482	-2.70950046909091	0.00673846098596889	0.0470425555975814	4
X	4387676	4611385	FBtr0344480	CR32773-RD	X	4396495	4396499	X_4396495_4396499	18.3079420711888	2.35159106520648	0.563794015598418	4.17101104329827	3.03251163950823e-05	0.00124868592793429	4
X	4387676	4611385	FBtr0344480	CR32773-RD	X	4396749	4396753	X_4396749_4396753	37.8794312371314	2.16444746818154	0.425812300709538	5.08310226025618	3.71319657916617e-07	4.3262380536089e-05	4
X	4387676	4611385	FBtr0344480	CR32773-RD	X	4423164	4423168	X_4423164_4423168	24.0059414242664	2.23908023287119	0.760119625530091	2.94569454289475	0.00322230441115927	0.0295272326541687	4
X	4387676	4611385	FBtr0344480	CR32773-RD	X	4428359	4428363	X_4428359_4428363	19.1374488457639	2.96379778702599	0.933766790618788	3.17402355363478	0.00150341490194612	0.0180184525087298	4
X	4387676	4611385	FBtr0344480	CR32773-RD	X	4429412	4429416	X_4429412_4429416	157.077959661504	1.57984935983061	0.404987602352517	3.90098203168069	9.58032623762275e-05	0.00285549329650792	4
X	4387676	4611385	FBtr0344480	CR32773-RD	X	4429682	4429686	X_4429682_4429686	158.631048891895	1.57751206892067	0.388599382603352	4.05948166554566	4.9181769257915e-05	0.00177879179414167	4
X	4387676	4611385	FBtr0344480	CR32773-RD	X	4441645	4441649	X_4441645_4441649	22.6897432556951	2.43147855862091	0.706051518614807	3.44376932067393	0.000573664926816882	0.00958022572972914	4
X	4387676	4611385	FBtr0344480	CR32773-RD	X	4441862	4441866	X_4441862_4441866	26.467166697605	1.94727561399253	0.609242381872853	3.19622480630201	0.00139238579170787	0.0171328945726152	4
X	4387676	4611385	FBtr0344480	CR32773-RD	X	4442074	4442078	X_4442074_4442078	89.455587530897	1.13560137962378	0.278029414049353	4.08446488838838	4.41785056578947e-05	0.00164951594644028	4
X	4387676	4611385	FBtr0344480	CR32773-RD	X	4446615	4446619	X_4446615_4446619	20.3753185906078	2.05570271089025	0.654506675339317	3.14084300182959	0.0016846231268125	0.0194278385570555	4
X	4387676	4611385	FBtr0344480	CR32773-RD	X	4446656	4446660	X_4446656_4446660	31.5197147563341	2.24481894450306	0.553874785189647	4.05293579799707	5.05788862456729e-05	0.00181036507549322	4
X	4387676	4611385	FBtr0344480	CR32773-RD	X	4446878	4446882	X_4446878_4446882	56.6319065067541	2.74521462250328	0.547295344327915	5.01596560422861	5.27677690907946e-07	5.69837106247298e-05	4
X	4387676	4611385	FBtr0344480	CR32773-RD	X	4450449	4450453	X_4450449_4450453	73.2090616051356	1.10461194702052	0.326163659868184	3.38668001047984	0.000707438487255852	0.0110069313362543	4
X	4387676	4611385	FBtr0344480	CR32773-RD	X	4451645	4451649	X_4451645_4451649	216.443824969203	-1.1330704422082	0.365079146388921	-3.1036295921464	0.00191162495182518	0.0210330997917865	4
X	4387676	4611385	FBtr0344480	CR32773-RD	X	4457001	4457005	X_4457001_4457005	69.9829674943082	1.38572292802611	0.408010613789465	3.39629137378555	0.000683056056404037	0.0107754313815434	4
X	4387676	4611385	FBtr0344480	CR32773-RD	X	4457327	4457331	X_4457327_4457331	70.7396761586815	1.64791384653639	0.469023543692685	3.51349920211285	0.000442245741954721	0.00806777706983254	4
X	4387676	4611385	FBtr0344480	CR32773-RD	X	4457551	4457555	X_4457551_4457555	21.1349856461822	4.60241758114887	1.17478401712416	3.91767126047175	8.94085222779127e-05	0.00272411568636503	4
X	4387676	4611385	FBtr0344480	CR32773-RD	X	4457826	4457830	X_4457826_4457830	19.4854577380574	3.70075764826246	1.02438139815383	3.61267556686608	0.000303053782810966	0.00627697852547398	4
X	4387676	4611385	FBtr0344480	CR32773-RD	X	4457979	4457983	X_4457979_4457983	14.7965635393537	1.95753725048014	0.710307892954611	2.75589961747085	0.00585309570768789	0.0429990867855942	4
X	4387676	4611385	FBtr0344480	CR32773-RD	X	4460962	4460966	X_4460962_4460966	95.3178292071238	1.39576880172692	0.373104057865286	3.74096387402702	0.000183315871782638	0.00445525731900315	4
X	4387676	4611385	FBtr0344480	CR32773-RD	X	4468807	4468811	X_4468807_4468811	105.513529666884	0.782196575510533	0.285555218672728	2.73921302908143	0.00615864537308702	0.0444343429902378	4
X	4387676	4611385	FBtr0344480	CR32773-RD	X	4469089	4469093	X_4469089_4469093	20.6685507341762	3.3401346461554	1.0141167333925	3.29363921940399	0.000988993509801425	0.0137065808290718	4
X	4387676	4611385	FBtr0344480	CR32773-RD	X	4469949	4469953	X_4469949_4469953	310.838676280983	0.84432743668016	0.242120466244563	3.48722043111925	0.000488068903616769	0.00862116028753454	4
X	4387676	4611385	FBtr0344480	CR32773-RD	X	4470374	4470378	X_4470374_4470378	125.034822254041	1.22992314174906	0.33667108210562	3.65318914252105	0.000259003299776203	0.00565313096950745	4
X	4387676	4611385	FBtr0344480	CR32773-RD	X	4470539	4470543	X_4470539_4470543	128.425637138814	1.00082492213586	0.32366236008697	3.09218817370958	0.00198686856772312	0.0215741240988567	4
X	4387676	4611385	FBtr0344480	CR32773-RD	X	4471013	4471017	X_4471013_4471017	121.155598371272	1.16963962321879	0.311012105167925	3.76075272886007	0.000169402824587792	0.00421631704499372	4
X	4387676	4611385	FBtr0344480	CR32773-RD	X	4471245	4471249	X_4471245_4471249	19.4650163467135	5.07194386325417	1.3376252429287	3.79175250322674	0.000149587951782551	0.00387661138096163	4
X	4387676	4611385	FBtr0344480	CR32773-RD	X	4472274	4472278	X_4472274_4472278	144.821554713243	1.37441046887463	0.408692527129292	3.36294494672722	0.000771157410226362	0.0116242566901317	4
X	4387676	4611385	FBtr0344480	CR32773-RD	X	4472505	4472509	X_4472505_4472509	15.4529236340363	2.50724533427799	0.845493202822426	2.96542340719984	0.00302266601718716	0.0283493788535194	4
X	4387676	4611385	FBtr0344480	CR32773-RD	X	4472945	4472949	X_4472945_4472949	94.546258336187	1.42016157715609	0.464934328634036	3.05454230778889	0.0022540421980947	0.0233850670183041	4
X	4387676	4611385	FBtr0344480	CR32773-RD	X	4473282	4473286	X_4473282_4473286	9.9985583859588	4.13537539797159	1.41602834370898	2.92040439468879	0.00349577439030147	0.0311233791138809	4
X	4387676	4611385	FBtr0344480	CR32773-RD	X	4473457	4473461	X_4473457_4473461	88.7086573693482	2.25848336294363	0.416085171715165	5.42793523170708	5.70097188409111e-08	9.3787564092374e-06	4
X	4387676	4611385	FBtr0344480	CR32773-RD	X	4474093	4474097	X_4474093_4474097	106.912782603451	2.0570258200761	0.434385828833889	4.73548095617712	2.18536225971136e-06	0.00017396738340753	4
X	4387676	4611385	FBtr0344480	CR32773-RD	X	4474134	4474138	X_4474134_4474138	62.5175398575896	1.97443737871354	0.514530243183338	3.83735923178768	0.000124364480940378	0.00341590329313278	4
X	4387676	4611385	FBtr0344480	CR32773-RD	X	4483154	4483158	X_4483154_4483158	8.26993032792111	4.97950284174397	1.42443813631431	3.49576630588415	0.000472702497733538	0.00843724260795112	4
X	4387676	4611385	FBtr0344480	CR32773-RD	X	4496258	4496262	X_4496258_4496262	32.2073640457468	2.41142037388371	0.532694781318599	4.52683311053777	5.98741873144573e-06	0.000378624028454809	4
X	4387676	4611385	FBtr0344480	CR32773-RD	X	4507080	4507084	X_4507080_4507084	98.0957497722312	1.32345317352225	0.359774923397954	3.67855869726182	0.000234555713565892	0.00527262314000705	4
X	4387676	4611385	FBtr0344480	CR32773-RD	X	4531696	4531700	X_4531696_4531700	138.726677022031	-0.855547146531298	0.259445133245259	-3.29760337312834	0.000975137723696134	0.0135863818041817	4
X	4387676	4611385	FBtr0344480	CR32773-RD	X	4531915	4531919	X_4531915_4531919	20.5722373961529	-1.84773712149004	0.565874503356814	-3.26527721346184	0.00109356993820101	0.0146272016056025	4
X	4387676	4611385	FBtr0344480	CR32773-RD	X	4532668	4532672	X_4532668_4532672	53.9072770011264	1.79550033820046	0.670014892518857	2.67979168560037	0.00736679893798331	0.0498418995231492	4
X	4387676	4611385	FBtr0344480	CR32773-RD	X	4532954	4532958	X_4532954_4532958	49.0464758430377	2.0074044116908	0.697039210123752	2.87990170787438	0.00397799168837213	0.0337175104694341	4
X	4387676	4611385	FBtr0344480	CR32773-RD	X	4533901	4533905	X_4533901_4533905	47.2387782629242	1.48788552620553	0.385071045690173	3.8639247039173	0.000111579629012783	0.0031661465076687	4
X	4387676	4611385	FBtr0344480	CR32773-RD	X	4533996	4534000	X_4533996_4534000	25.3318969109137	4.76837648901464	0.938305891958648	5.08189976198592	3.73678601116198e-07	4.3496607466867e-05	4
X	4387676	4611385	FBtr0344480	CR32773-RD	X	4548603	4548607	X_4548603_4548607	338.902307457467	-0.91982305028661	0.306370200910084	-3.00232544664671	0.00267925575912739	0.0261659929666928	4
X	4387676	4611385	FBtr0344480	CR32773-RD	X	4549160	4549164	X_4549160_4549164	283.883958444766	-1.12906594465458	0.291940668566108	-3.86745002058153	0.000109979359562656	0.0031357122003764	4
X	4387676	4611385	FBtr0344480	CR32773-RD	X	4560892	4560896	X_4560892_4560896	519.400648375989	-1.85460629582042	0.405649848004547	-4.57193884071079	4.83231996020784e-06	0.000322194785715827	4
X	4387676	4611385	FBtr0344480	CR32773-RD	X	4561373	4561377	X_4561373_4561377	620.939639709652	-1.43359794232277	0.384399004171569	-3.72945279973439	0.000191896046924291	0.00458648094299605	4
X	4387676	4611385	FBtr0344480	CR32773-RD	X	4586977	4586981	X_4586977_4586981	210.837620507424	-0.946529152098257	0.32777266675636	-2.88776108595361	0.00387994453963203	0.0331653130253708	4
X	4387676	4611385	FBtr0344480	CR32773-RD	X	4587393	4587397	X_4587393_4587397	239.597904470103	-1.12156886888449	0.313643149605099	-3.57593931286761	0.000348972606820382	0.00690595509067654	4
X	4387676	4611385	FBtr0344480	CR32773-RD	X	4592200	4592204	X_4592200_4592204	118.884509489998	-1.02031029085076	0.37656767455482	-2.70950046909091	0.00673846098596889	0.0470425555975814	4
X	4412856	4485647	FBgn0000179	bi	X	4423164	4423168	X_4423164_4423168	24.0059414242664	2.23908023287119	0.760119625530091	2.94569454289475	0.00322230441115927	0.0295272326541687	4
X	4412856	4485647	FBgn0000179	bi	X	4428359	4428363	X_4428359_4428363	19.1374488457639	2.96379778702599	0.933766790618788	3.17402355363478	0.00150341490194612	0.0180184525087298	4
X	4412856	4485647	FBgn0000179	bi	X	4429412	4429416	X_4429412_4429416	157.077959661504	1.57984935983061	0.404987602352517	3.90098203168069	9.58032623762275e-05	0.00285549329650792	4
X	4412856	4485647	FBgn0000179	bi	X	4429682	4429686	X_4429682_4429686	158.631048891895	1.57751206892067	0.388599382603352	4.05948166554566	4.9181769257915e-05	0.00177879179414167	4
X	4412856	4485647	FBgn0000179	bi	X	4441645	4441649	X_4441645_4441649	22.6897432556951	2.43147855862091	0.706051518614807	3.44376932067393	0.000573664926816882	0.00958022572972914	4
X	4412856	4485647	FBgn0000179	bi	X	4441862	4441866	X_4441862_4441866	26.467166697605	1.94727561399253	0.609242381872853	3.19622480630201	0.00139238579170787	0.0171328945726152	4
X	4412856	4485647	FBgn0000179	bi	X	4442074	4442078	X_4442074_4442078	89.455587530897	1.13560137962378	0.278029414049353	4.08446488838838	4.41785056578947e-05	0.00164951594644028	4
X	4412856	4485647	FBgn0000179	bi	X	4446615	4446619	X_4446615_4446619	20.3753185906078	2.05570271089025	0.654506675339317	3.14084300182959	0.0016846231268125	0.0194278385570555	4
X	4412856	4485647	FBgn0000179	bi	X	4446656	4446660	X_4446656_4446660	31.5197147563341	2.24481894450306	0.553874785189647	4.05293579799707	5.05788862456729e-05	0.00181036507549322	4
X	4412856	4485647	FBgn0000179	bi	X	4446878	4446882	X_4446878_4446882	56.6319065067541	2.74521462250328	0.547295344327915	5.01596560422861	5.27677690907946e-07	5.69837106247298e-05	4
X	4412856	4485647	FBgn0000179	bi	X	4450449	4450453	X_4450449_4450453	73.2090616051356	1.10461194702052	0.326163659868184	3.38668001047984	0.000707438487255852	0.0110069313362543	4
X	4412856	4485647	FBgn0000179	bi	X	4451645	4451649	X_4451645_4451649	216.443824969203	-1.1330704422082	0.365079146388921	-3.1036295921464	0.00191162495182518	0.0210330997917865	4
X	4412856	4485647	FBgn0000179	bi	X	4457001	4457005	X_4457001_4457005	69.9829674943082	1.38572292802611	0.408010613789465	3.39629137378555	0.000683056056404037	0.0107754313815434	4
X	4412856	4485647	FBgn0000179	bi	X	4457327	4457331	X_4457327_4457331	70.7396761586815	1.64791384653639	0.469023543692685	3.51349920211285	0.000442245741954721	0.00806777706983254	4
X	4412856	4485647	FBgn0000179	bi	X	4457551	4457555	X_4457551_4457555	21.1349856461822	4.60241758114887	1.17478401712416	3.91767126047175	8.94085222779127e-05	0.00272411568636503	4
X	4412856	4485647	FBgn0000179	bi	X	4457826	4457830	X_4457826_4457830	19.4854577380574	3.70075764826246	1.02438139815383	3.61267556686608	0.000303053782810966	0.00627697852547398	4
X	4412856	4485647	FBgn0000179	bi	X	4457979	4457983	X_4457979_4457983	14.7965635393537	1.95753725048014	0.710307892954611	2.75589961747085	0.00585309570768789	0.0429990867855942	4
X	4412856	4485647	FBgn0000179	bi	X	4460962	4460966	X_4460962_4460966	95.3178292071238	1.39576880172692	0.373104057865286	3.74096387402702	0.000183315871782638	0.00445525731900315	4
X	4412856	4485647	FBgn0000179	bi	X	4468807	4468811	X_4468807_4468811	105.513529666884	0.782196575510533	0.285555218672728	2.73921302908143	0.00615864537308702	0.0444343429902378	4
X	4412856	4485647	FBgn0000179	bi	X	4469089	4469093	X_4469089_4469093	20.6685507341762	3.3401346461554	1.0141167333925	3.29363921940399	0.000988993509801425	0.0137065808290718	4
X	4412856	4485647	FBgn0000179	bi	X	4469949	4469953	X_4469949_4469953	310.838676280983	0.84432743668016	0.242120466244563	3.48722043111925	0.000488068903616769	0.00862116028753454	4
X	4412856	4485647	FBgn0000179	bi	X	4470374	4470378	X_4470374_4470378	125.034822254041	1.22992314174906	0.33667108210562	3.65318914252105	0.000259003299776203	0.00565313096950745	4
X	4412856	4485647	FBgn0000179	bi	X	4470539	4470543	X_4470539_4470543	128.425637138814	1.00082492213586	0.32366236008697	3.09218817370958	0.00198686856772312	0.0215741240988567	4
X	4412856	4485647	FBgn0000179	bi	X	4471013	4471017	X_4471013_4471017	121.155598371272	1.16963962321879	0.311012105167925	3.76075272886007	0.000169402824587792	0.00421631704499372	4
X	4412856	4485647	FBgn0000179	bi	X	4471245	4471249	X_4471245_4471249	19.4650163467135	5.07194386325417	1.3376252429287	3.79175250322674	0.000149587951782551	0.00387661138096163	4
X	4412856	4485647	FBgn0000179	bi	X	4472274	4472278	X_4472274_4472278	144.821554713243	1.37441046887463	0.408692527129292	3.36294494672722	0.000771157410226362	0.0116242566901317	4
X	4412856	4485647	FBgn0000179	bi	X	4472505	4472509	X_4472505_4472509	15.4529236340363	2.50724533427799	0.845493202822426	2.96542340719984	0.00302266601718716	0.0283493788535194	4
X	4412856	4485647	FBgn0000179	bi	X	4472945	4472949	X_4472945_4472949	94.546258336187	1.42016157715609	0.464934328634036	3.05454230778889	0.0022540421980947	0.0233850670183041	4
X	4412856	4485647	FBgn0000179	bi	X	4473282	4473286	X_4473282_4473286	9.9985583859588	4.13537539797159	1.41602834370898	2.92040439468879	0.00349577439030147	0.0311233791138809	4
X	4412856	4485647	FBgn0000179	bi	X	4473457	4473461	X_4473457_4473461	88.7086573693482	2.25848336294363	0.416085171715165	5.42793523170708	5.70097188409111e-08	9.3787564092374e-06	4
X	4412856	4485647	FBgn0000179	bi	X	4474093	4474097	X_4474093_4474097	106.912782603451	2.0570258200761	0.434385828833889	4.73548095617712	2.18536225971136e-06	0.00017396738340753	4
X	4412856	4485647	FBgn0000179	bi	X	4474134	4474138	X_4474134_4474138	62.5175398575896	1.97443737871354	0.514530243183338	3.83735923178768	0.000124364480940378	0.00341590329313278	4
X	4412856	4485647	FBgn0000179	bi	X	4483154	4483158	X_4483154_4483158	8.26993032792111	4.97950284174397	1.42443813631431	3.49576630588415	0.000472702497733538	0.00843724260795112	4
X	4530231	4535464	FBgn0029708	CG3556	X	4531696	4531700	X_4531696_4531700	138.726677022031	-0.855547146531298	0.259445133245259	-3.29760337312834	0.000975137723696134	0.0135863818041817	4
X	4530231	4535464	FBgn0029708	CG3556	X	4531915	4531919	X_4531915_4531919	20.5722373961529	-1.84773712149004	0.565874503356814	-3.26527721346184	0.00109356993820101	0.0146272016056025	4
X	4530231	4535464	FBgn0029708	CG3556	X	4532668	4532672	X_4532668_4532672	53.9072770011264	1.79550033820046	0.670014892518857	2.67979168560037	0.00736679893798331	0.0498418995231492	4
X	4530231	4535464	FBgn0029708	CG3556	X	4532954	4532958	X_4532954_4532958	49.0464758430377	2.0074044116908	0.697039210123752	2.87990170787438	0.00397799168837213	0.0337175104694341	4
X	4530231	4535464	FBgn0029708	CG3556	X	4533901	4533905	X_4533901_4533905	47.2387782629242	1.48788552620553	0.385071045690173	3.8639247039173	0.000111579629012783	0.0031661465076687	4
X	4530231	4535464	FBgn0029708	CG3556	X	4533996	4534000	X_4533996_4534000	25.3318969109137	4.76837648901464	0.938305891958648	5.08189976198592	3.73678601116198e-07	4.3496607466867e-05	4
X	4544617	4548794	FBgn0029711	Usf	X	4548603	4548607	X_4548603_4548607	338.902307457467	-0.91982305028661	0.306370200910084	-3.00232544664671	0.00267925575912739	0.0261659929666928	4
X	4549070	4549957	FBgn0029712	CG15912	X	4549160	4549164	X_4549160_4549164	283.883958444766	-1.12906594465458	0.291940668566108	-3.86745002058153	0.000109979359562656	0.0031357122003764	4
X	4617564	4627206	FBgn0003053	peb	X	4618465	4618469	X_4618465_4618469	31.2690566932928	6.06596896079644	1.39666761464144	4.34317291902965	1.40439506219652e-05	0.000713135558951613	4
X	4617564	4627206	FBgn0003053	peb	X	4618763	4618767	X_4618763_4618767	316.178387537608	-0.850074499751349	0.292124809604638	-2.90997023122357	0.00361463182854206	0.0317476028370294	4
X	4617564	4627206	FBgn0003053	peb	X	4619159	4619163	X_4619159_4619163	304.237050396071	-1.42690890549984	0.300989597168934	-4.74072499156497	2.12954823362247e-06	0.000170611429205593	4
X	4617564	4627206	FBgn0003053	peb	X	4620095	4620099	X_4620095_4620099	100.669126228312	1.57664999758231	0.501791900242767	3.14203955229156	0.00167775370041513	0.0193751498745325	4
X	4617564	4627206	FBgn0003053	peb	X	4620660	4620664	X_4620660_4620664	535.769007611669	-1.5129734287053	0.372352624762849	-4.063281223461	4.83876738390965e-05	0.00175955433979022	4
X	4617564	4627206	FBgn0003053	peb	X	4621085	4621089	X_4621085_4621089	790.054058368098	-1.40576919068058	0.360892409476489	-3.89525840324486	9.8094095667754e-05	0.00289815968879216	4
X	4617564	4627206	FBgn0003053	peb	X	4623017	4623021	X_4623017_4623021	61.9322950497443	3.10256082572267	0.756915953152567	4.09895023720989	4.15028248050895e-05	0.00157650090862364	4
X	4617564	4627206	FBgn0003053	peb	X	4623660	4623664	X_4623660_4623664	62.4366244699446	3.49771686311589	0.835760865594386	4.18506896781814	2.85079533073149e-05	0.00119472021145033	4
X	4617564	4627206	FBgn0003053	peb	X	4623980	4623984	X_4623980_4623984	51.1207473271641	2.29602241748208	0.698942186877111	3.284996185079	0.0010198375249606	0.01396744221706	4
X	4617564	4627206	FBgn0003053	peb	X	4624766	4624770	X_4624766_4624770	78.0149619651301	1.95882549214037	0.689721081590291	2.84002554717322	0.0045109921027083	0.0364785617796133	4
X	4617564	4627206	FBgn0003053	peb	X	4624873	4624877	X_4624873_4624877	51.7456656402962	2.06222321307425	0.736622102603284	2.79956738439721	0.00511711350602698	0.0394869458278382	4
X	4679988	4686903	FBgn0022768	Pp2C1	X	4681496	4681500	X_4681496_4681500	609.459637805127	-1.14587730198182	0.394504756415618	-2.9045969239839	0.00367726328075913	0.0321034683845926	4
X	4687800	4702034	FBgn0011760	ctp	X	4695322	4695326	X_4695322_4695326	156.499255420978	-1.1370145080558	0.362415025831868	-3.13732717192383	0.00170495757690506	0.019574735829357	4
X	4702284	4705265	FBgn0028325	l(1)G0334	X	4703519	4703523	X_4703519_4703523	46.3609290923554	1.75688596458298	0.613724930642087	2.86266025195507	0.0042010076020551	0.0348851845074911	4
X	4702284	4705265	FBgn0028325	l(1)G0334	X	4704593	4704597	X_4704593_4704597	6.23028855570465	4.90811485920886	1.5198898282459	3.22925699481343	0.00124112308383453	0.0158767564351879	4
X	4705309	4707504	FBgn0029722	CG7024	X	4707098	4707102	X_4707098_4707102	210.03488443298	-0.799236790999819	0.21719455103791	-3.67981971546016	0.000233398901922659	0.00525561342230682	4
X	4840833	4906575	FBgn0260971	CG42594	X	4864446	4864450	X_4864446_4864450	245.823255867624	-0.677607468891557	0.229572692510201	-2.95160309130167	0.00316128998195925	0.0291769294769851	4
X	4915280	4918447	FBgn0029736	CG4041	X	4918322	4918326	X_4918322_4918326	55.7669761095547	2.49903579272396	0.809850781090545	3.08579784211452	0.00203006792938425	0.0218885281572994	4
X	4918730	4921648	FBgn0029737	CG6903	X	4921127	4921131	X_4921127_4921131	38.2186780416027	2.25704842250632	0.74937431928355	3.01191055581435	0.00259609079593559	0.0256265644884451	4
X	4918730	4921648	FBgn0029737	CG6903	X	4921418	4921422	X_4921418_4921422	41.9431526322418	2.10266208243099	0.744438143646736	2.8244953598573	0.00473551339570374	0.0375667905872853	4
X	5085759	5254864	FBgn0029746	CG15465	X	5088942	5088946	X_5088942_5088946	64.8636467078924	1.95507409411633	0.728552480597691	2.68350482111106	0.00728549247763436	0.0494760849190003	4
X	5085759	5254864	FBgn0029746	CG15465	X	5091079	5091083	X_5091079_5091083	59.6781843972899	1.48068952499498	0.409153724461021	3.61890760482626	0.000295849234988554	0.00618423154303486	4
X	5085759	5254864	FBgn0029746	CG15465	X	5095630	5095634	X_5095630_5095634	102.751819309963	-2.53973980293598	0.528616525203221	-4.80450323031352	1.55136196626739e-06	0.000133275076677988	4
X	5085759	5254864	FBgn0029746	CG15465	X	5103811	5103815	X_5103811_5103815	70.8477994767258	-3.0498239599609	0.572696899636192	-5.32537187105136	1.00746712235579e-07	1.51007522476636e-05	4
X	5085759	5254864	FBgn0029746	CG15465	X	5104398	5104402	X_5104398_5104402	85.7234452218869	-1.68885254341735	0.430453863422755	-3.9234228959834	8.72997133699878e-05	0.00267849344325887	4
X	5085759	5254864	FBgn0029746	CG15465	X	5104888	5104892	X_5104888_5104892	120.744270273692	-1.50292405626305	0.456038149965326	-3.29561037026687	0.000982081179487166	0.0136397188200532	4
X	5085759	5254864	FBgn0029746	CG15465	X	5140198	5140202	X_5140198_5140202	194.484834485584	-1.09917809378052	0.330968172655483	-3.32109908019673	0.000896637005277735	0.0128609872742763	4
X	5085759	5254864	FBgn0029746	CG15465	X	5155047	5155051	X_5155047_5155051	45.0043629961044	-2.80481428108164	0.671610197233381	-4.17625326809471	2.96349854824769e-05	0.0012293592947056	4
X	5085759	5254864	FBgn0029746	CG15465	X	5181609	5181613	X_5181609_5181613	11.8799996794692	3.09440357936752	0.964288235153571	3.20900273026219	0.0013319622726945	0.0166405635262733	4
X	5085759	5254864	FBgn0029746	CG15465	X	5190418	5190422	X_5190418_5190422	320.023290704635	-0.895617284497671	0.299498343163991	-2.99039144936863	0.00278620138500458	0.0268624903398603	4
X	5085759	5254864	FBgn0029746	CG15465	X	5204989	5204993	X_5204989_5204993	208.821557224357	-1.02014614453535	0.351117995412819	-2.90542255840786	0.00366757593812843	0.0320470194118933	4
X	5085759	5254864	FBgn0029746	CG15465	X	5222395	5222399	X_5222395_5222399	143.59382989459	-1.08150703091552	0.310984373212469	-3.47768931198551	0.000505755767696328	0.00882831589909536	4
X	5085759	5254864	FBgn0029746	CG15465	X	5225907	5225911	X_5225907_5225911	138.611579589066	-0.92084530941425	0.313143913022475	-2.94064572587799	0.00327528898471542	0.0298547872523292	4
X	5085759	5254864	FBgn0029746	CG15465	X	5235175	5235179	X_5235175_5235179	171.270436509725	-0.868853596087918	0.302065797027759	-2.87637198463774	0.004022753319267	0.0339568547055488	4
X	5085759	5254864	FBgn0029746	CG15465	X	5246817	5246821	X_5246817_5246821	75.4624070788702	-1.22355619759176	0.334926584378207	-3.65320716437992	0.000258985114341999	0.00565313096950745	4
X	5085759	5254864	FBgn0266098	rg	X	5088942	5088946	X_5088942_5088946	64.8636467078924	1.95507409411633	0.728552480597691	2.68350482111106	0.00728549247763436	0.0494760849190003	4
X	5085759	5254864	FBgn0266098	rg	X	5091079	5091083	X_5091079_5091083	59.6781843972899	1.48068952499498	0.409153724461021	3.61890760482626	0.000295849234988554	0.00618423154303486	4
X	5085759	5254864	FBgn0266098	rg	X	5095630	5095634	X_5095630_5095634	102.751819309963	-2.53973980293598	0.528616525203221	-4.80450323031352	1.55136196626739e-06	0.000133275076677988	4
X	5085759	5254864	FBgn0266098	rg	X	5103811	5103815	X_5103811_5103815	70.8477994767258	-3.0498239599609	0.572696899636192	-5.32537187105136	1.00746712235579e-07	1.51007522476636e-05	4
X	5085759	5254864	FBgn0266098	rg	X	5104398	5104402	X_5104398_5104402	85.7234452218869	-1.68885254341735	0.430453863422755	-3.9234228959834	8.72997133699878e-05	0.00267849344325887	4
X	5085759	5254864	FBgn0266098	rg	X	5104888	5104892	X_5104888_5104892	120.744270273692	-1.50292405626305	0.456038149965326	-3.29561037026687	0.000982081179487166	0.0136397188200532	4
X	5085759	5254864	FBgn0266098	rg	X	5140198	5140202	X_5140198_5140202	194.484834485584	-1.09917809378052	0.330968172655483	-3.32109908019673	0.000896637005277735	0.0128609872742763	4
X	5085759	5254864	FBgn0266098	rg	X	5155047	5155051	X_5155047_5155051	45.0043629961044	-2.80481428108164	0.671610197233381	-4.17625326809471	2.96349854824769e-05	0.0012293592947056	4
X	5085759	5254864	FBgn0266098	rg	X	5181609	5181613	X_5181609_5181613	11.8799996794692	3.09440357936752	0.964288235153571	3.20900273026219	0.0013319622726945	0.0166405635262733	4
X	5085759	5254864	FBgn0266098	rg	X	5190418	5190422	X_5190418_5190422	320.023290704635	-0.895617284497671	0.299498343163991	-2.99039144936863	0.00278620138500458	0.0268624903398603	4
X	5085759	5254864	FBgn0266098	rg	X	5204989	5204993	X_5204989_5204993	208.821557224357	-1.02014614453535	0.351117995412819	-2.90542255840786	0.00366757593812843	0.0320470194118933	4
X	5085759	5254864	FBgn0266098	rg	X	5222395	5222399	X_5222395_5222399	143.59382989459	-1.08150703091552	0.310984373212469	-3.47768931198551	0.000505755767696328	0.00882831589909536	4
X	5085759	5254864	FBgn0266098	rg	X	5225907	5225911	X_5225907_5225911	138.611579589066	-0.92084530941425	0.313143913022475	-2.94064572587799	0.00327528898471542	0.0298547872523292	4
X	5085759	5254864	FBgn0266098	rg	X	5235175	5235179	X_5235175_5235179	171.270436509725	-0.868853596087918	0.302065797027759	-2.87637198463774	0.004022753319267	0.0339568547055488	4
X	5085759	5254864	FBgn0266098	rg	X	5246817	5246821	X_5246817_5246821	75.4624070788702	-1.22355619759176	0.334926584378207	-3.65320716437992	0.000258985114341999	0.00565313096950745	4
X	5180182	5182369	FBgn0029747	CG5062	X	5181609	5181613	X_5181609_5181613	11.8799996794692	3.09440357936752	0.964288235153571	3.20900273026219	0.0013319622726945	0.0166405635262733	4
X	5310581	5311888	FBgn0029752	TrxT	X	5311680	5311684	X_5311680_5311684	213.847685427324	-0.885703525379405	0.298326357558204	-2.96890805300903	0.00298860007760317	0.028140921738868	4
X	5326675	5329347	FBgn0029756	CG3309	X	5327328	5327332	X_5327328_5327332	133.721039076641	-1.31887676793087	0.292430387697118	-4.51005375438916	6.48112007706667e-06	0.000401453028273285	4
X	5329876	5332435	FBgn0026751	XRCC1	X	5331931	5331935	X_5331931_5331935	171.328525808254	-0.769933996373979	0.255761318381511	-3.01036138398963	0.00260937021369803	0.0257139138405266	4
X	5340236	5405138	FBgn0029761	SK	X	5352541	5352545	X_5352541_5352545	129.125958650261	-0.890339012327008	0.331123704227912	-2.68884106138831	0.00717005488010649	0.0489458537031402	4
X	5340236	5405138	FBgn0029761	SK	X	5353486	5353490	X_5353486_5353490	509.267716914976	-0.885439237604719	0.234033365672274	-3.78338889867796	0.000154707398733869	0.00395953207441485	4
X	5340236	5405138	FBgn0029761	SK	X	5357076	5357080	X_5357076_5357080	118.696171963921	-2.19952252091087	0.365950034920494	-6.01044489963974	1.85014884754753e-09	5.39404844613729e-07	4
X	5340236	5405138	FBgn0029761	SK	X	5357454	5357458	X_5357454_5357458	129.93591363961	-1.20437945485675	0.29945754314504	-4.0218704869071	5.77378038504537e-05	0.00199243325223101	4
X	5340236	5405138	FBgn0029761	SK	X	5359763	5359767	X_5359763_5359767	204.137410758078	-1.44642808418441	0.341091661622054	-4.2405847076588	2.22938280443555e-05	0.000996873849276424	4
X	5340236	5405138	FBgn0029761	SK	X	5360076	5360080	X_5360076_5360080	189.360932453884	-1.42385065872209	0.334128312572833	-4.26138882921429	2.03160408922372e-05	0.000934628273016446	4
X	5340236	5405138	FBgn0029761	SK	X	5363720	5363724	X_5363720_5363724	29.5054944773705	2.87995955590518	0.867934907245264	3.31817459104839	0.000906078298381744	0.0129584254703348	4
X	5340236	5405138	FBgn0029761	SK	X	5403628	5403632	X_5403628_5403632	153.316268824494	-1.05272252759684	0.347474901754895	-3.02963616157641	0.00244848507116014	0.0246671132043843	4
X	5421533	5427219	FBgn0029763	Usp16-45	X	5423874	5423878	X_5423874_5423878	149.286093637192	-0.848644710579215	0.2931745880047	-2.89467349934712	0.0037955309250622	0.0327295973386892	4
X	5421533	5427219	FBgn0029763	Usp16-45	X	5424019	5424023	X_5424019_5424023	68.3116171829523	-1.06271149986527	0.346715035168148	-3.06508628721532	0.00217607205891965	0.02286414816909	4
X	5421533	5427219	FBgn0029763	Usp16-45	X	5427171	5427175	X_5427171_5427175	268.559405493638	-0.73136023838983	0.24989600280079	-2.92665841067034	0.00342624968864947	0.0307162342252701	4
X	5594255	5612865	FBgn0263511	Vsx1	X	5603478	5603482	X_5603478_5603482	82.3947837782437	1.50218334500482	0.336776337787153	4.46047770123985	8.17771676709203e-06	0.000475378928138435	4
X	5594255	5612865	FBgn0263511	Vsx1	X	5603859	5603863	X_5603859_5603863	112.788808828784	1.74046528693402	0.267377957929191	6.50938207627028	7.54605662030697e-11	3.56671226210282e-08	4
X	5614554	5616370	FBgn0250904	CG34434	X	5616175	5616179	X_5616175_5616179	22.731309575413	2.82551204767933	0.677304430191139	4.17170170713626	3.02333257426672e-05	0.00124651407659722	4
X	5666052	5670652	FBgn0028474	CG4119	X	5670208	5670212	X_5670208_5670212	197.41685848696	-0.703220456422466	0.244041480881102	-2.88156117510645	0.00395710411198217	0.0336020709207631	4
X	5689852	5691172	FBgn0267081	CR45525	X	5689885	5689889	X_5689885_5689889	34.1256945674388	2.57521286394546	0.782434899506837	3.29128067468437	0.00099732352049802	0.0137697101614527	4
X	5689852	5691172	FBtr0346064	CR45525-RA	X	5689885	5689889	X_5689885_5689889	34.1256945674388	2.57521286394546	0.782434899506837	3.29128067468437	0.00099732352049802	0.0137697101614527	4
X	5719374	5738031	FBgn0052758	CG32758	X	5723024	5723028	X_5723024_5723028	16.9442546797803	2.0108399504664	0.69876210760676	2.87771750725504	0.00400563663388949	0.0338627655194606	4
X	5719374	5738031	FBgn0052758	CG32758	X	5726161	5726165	X_5726161_5726165	46.7322378420825	1.81818611160208	0.419047374485108	4.33885575309026	1.43226488243212e-05	0.000724446196026124	4
X	5719374	5738031	FBgn0052758	CG32758	X	5732652	5732656	X_5732652_5732656	98.8439538287229	1.43927095838916	0.472006159420613	3.04926308621876	0.00229403490867791	0.0236581443138011	4
X	5719374	5738031	FBgn0052758	CG32758	X	5734110	5734114	X_5734110_5734114	100.910769193746	1.22247405835686	0.385449431752167	3.17155496325359	0.00151625172293511	0.018112284366388	4
X	5732740	5734614	FBgn0029795	CG15773	X	5734110	5734114	X_5734110_5734114	100.910769193746	1.22247405835686	0.385449431752167	3.17155496325359	0.00151625172293511	0.018112284366388	4
X	5738663	5747254	FBgn0261383	IntS6	X	5745770	5745774	X_5745770_5745774	188.319605628109	-0.766091407409762	0.283441901401687	-2.70281635714854	0.00687547214528922	0.0476537987187758	4
X	5752249	5754041	FBgn0029799	CG15772	X	5752625	5752629	X_5752625_5752629	124.55307343783	-0.926045528320036	0.272310721624653	-3.40069433474777	0.000672149404514307	0.0106565208047906	4
X	5752249	5754041	FBgn0029799	CG15772	X	5753254	5753258	X_5753254_5753258	94.4840457771826	-1.05319553631671	0.289987245447787	-3.63186847990642	0.000281376523620625	0.00597171959697743	4
X	5755574	5759751	FBgn0029801	CG15771	X	5758979	5758983	X_5758979_5758983	216.328924429091	-0.88978058578582	0.305232616068895	-2.91509012780267	0.00355585837307175	0.0314348078874664	4
X	5755574	5759751	FBgn0029801	CG15771	X	5759353	5759357	X_5759353_5759357	208.796792753648	-0.888247564917762	0.323623259806829	-2.74469630349795	0.0060566918717605	0.0439552242143782	4
X	5759908	5764203	FBgn0013987	MAPk-Ak2	X	5759960	5759964	X_5759960_5759964	88.9669791189052	1.2648954526998	0.311376735845985	4.06226704529862	4.85984362804095e-05	0.00176564267572171	4
X	5759908	5764203	FBgn0013987	MAPk-Ak2	X	5760533	5760537	X_5760533_5760537	100.767281987349	1.30470815572823	0.297159358007482	4.39060093707491	1.13037827549084e-05	0.000608108911283887	4
X	5873840	5876853	FBgn0014340	mof	X	5874594	5874598	X_5874594_5874598	170.594038513382	-0.819334065930103	0.28020692242702	-2.9240322074609	0.00345528993479733	0.0308830304880654	4
X	5873840	5876853	FBgn0014340	mof	X	5876301	5876305	X_5876301_5876305	27.5086042034612	4.04274430331779	0.890930080399246	4.53766731223863	5.68798990705458e-06	0.00036425904879758	4
X	5877000	5879787	FBgn0029819	Usp30	X	5878257	5878261	X_5878257_5878261	50.0216087690344	1.43597611480809	0.390608604838479	3.67625315218512	0.0002366846587891	0.00530614177021585	4
X	5879869	5883391	FBgn0029820	CG16721	X	5881700	5881704	X_5881700_5881704	171.272952768788	-0.895661887526071	0.303772068512075	-2.94846689464627	0.00319354342062016	0.0293681726812458	4
X	5882480	5899989	FBgn0267228	CR45668	X	5884512	5884516	X_5884512_5884516	149.860123622196	-1.2317326053723	0.326401141981899	-3.77367737714781	0.000160858755882038	0.0040731082135699	4
X	5882480	5899989	FBgn0267228	CR45668	X	5884972	5884976	X_5884972_5884976	138.326010533293	-0.92252331872541	0.305076209483422	-3.02391104271125	0.00249529798795368	0.024974395310434	4
X	5882480	5899989	FBtr0346401	CR45668-RA	X	5884512	5884516	X_5884512_5884516	149.860123622196	-1.2317326053723	0.326401141981899	-3.77367737714781	0.000160858755882038	0.0040731082135699	4
X	5882480	5899989	FBtr0346401	CR45668-RA	X	5884972	5884976	X_5884972_5884976	138.326010533293	-0.92252331872541	0.305076209483422	-3.02391104271125	0.00249529798795368	0.024974395310434	4
X	5908135	5913079	FBgn0029822	CG12236	X	5912754	5912758	X_5912754_5912758	103.554686428885	-2.12518757004175	0.386393764133982	-5.50005659331718	3.79669368998033e-08	6.65859496870169e-06	4
X	5966279	5986699	FBgn0029830	Grip	X	5966514	5966518	X_5966514_5966518	29.1834137266983	1.34593989123718	0.49893148214231	2.6976447456432	0.00698319187567641	0.0481290609572302	4
X	6040005	6050381	FBgn0029834	CG5937	X	6041617	6041621	X_6041617_6041621	245.201997348605	-1.22470381311637	0.381091832796049	-3.21367110948242	0.00131049688150929	0.0164477212434098	4
X	6040005	6050381	FBgn0029834	CG5937	X	6042453	6042457	X_6042453_6042457	264.588805154019	-1.04045046789461	0.371368561510501	-2.80166544971575	0.00508395647912853	0.0393149638930724	4
X	6040005	6050381	FBgn0029834	CG5937	X	6042851	6042855	X_6042851_6042855	24.2059132502132	2.25206012686967	0.811627210935068	2.77474694850989	0.00552446745230299	0.0415036032170307	4
X	6040005	6050381	FBgn0029834	CG5937	X	6044485	6044489	X_6044485_6044489	298.663080678672	-0.790700224678429	0.284114407512025	-2.78303459371367	0.00538530637639566	0.0408491815127139	4
X	6040005	6050381	FBgn0029834	CG5937	X	6047651	6047655	X_6047651_6047655	11.0795503055107	4.24892369881239	1.3829500001534	3.07236248479056	0.00212371659891412	0.0225197879452477	4
X	6082634	6090201	FBgn0029840	raptor	X	6085806	6085810	X_6085806_6085810	33.7862723454963	1.54083321577884	0.545885302577538	2.82263180287763	0.00476312390032194	0.0377222725647355	4
X	6082709	6091471	FBgn0026060	Mipp2	X	6085806	6085810	X_6085806_6085810	33.7862723454963	1.54083321577884	0.545885302577538	2.82263180287763	0.00476312390032194	0.0377222725647355	4
X	6091205	6103971	FBgn0029843	Nep1	X	6092613	6092617	X_6092613_6092617	24.3690892269092	3.33547618315857	1.21537669725041	2.74439701757038	0.00606221718467415	0.0439830110184648	4
X	6091205	6103971	FBgn0029843	Nep1	X	6093282	6093286	X_6093282_6093286	16.8983528624233	2.01175841686546	0.720826192852288	2.79090637495426	0.00525606736031528	0.040190121781657	4
X	6091205	6103971	FBgn0029843	Nep1	X	6096756	6096760	X_6096756_6096760	145.293360927111	-1.0897082846096	0.309298494033306	-3.52316065429099	0.00042643278910178	0.00788407737760592	4
X	6091205	6103971	FBgn0029843	Nep1	X	6097151	6097155	X_6097151_6097155	208.641851629057	-0.849189044886111	0.270341391305416	-3.14117287325324	0.0016827267479442	0.0194159701384228	4
X	6104085	6192483	FBgn0264386	Ca-alpha1T	X	6141059	6141063	X_6141059_6141063	45.8381369481024	1.64486269411852	0.578004869278699	2.84575923412404	0.00443056800728692	0.0360577294691196	4
X	6104085	6192483	FBgn0264386	Ca-alpha1T	X	6159008	6159012	X_6159008_6159012	51.8584183749748	-0.941808642648052	0.318903822697034	-2.95326858951701	0.00314428254988291	0.0290704897669387	4
X	6104085	6192483	FBgn0264386	Ca-alpha1T	X	6183534	6183538	X_6183534_6183538	39.0908212656018	2.12588788448921	0.625980144084988	3.39609475568379	0.000683546918661806	0.0107790157468037	4
X	6225647	6236218	FBgn0262730	CG14446	X	6226565	6226569	X_6226565_6226569	323.021727109065	-1.10752830862836	0.340568156182776	-3.25200195180306	0.00114595234925604	0.0150846723445633	4
X	6225647	6236218	FBgn0262730	CG14446	X	6226919	6226923	X_6226919_6226923	349.41121040913	-1.28081068944404	0.290199075198684	-4.4135588253241	1.01685071546005e-05	0.000560940167889197	4
X	6225647	6236218	FBgn0262730	CG14446	X	6227360	6227364	X_6227360_6227364	325.791219154449	-1.0576819442814	0.27873890347163	-3.79452574114418	0.000147925935360653	0.00385113583688149	4
X	6225647	6236218	FBgn0262730	CG14446	X	6227728	6227732	X_6227728_6227732	438.994257832699	-1.02377777259924	0.228427494161078	-4.48185003455542	7.39987376799102e-06	0.000441910049541735	4
X	6225647	6236218	FBgn0262730	CG14446	X	6230161	6230165	X_6230161_6230165	211.696005190327	-1.26947177367479	0.331098658707808	-3.83411934868359	0.000126014949499383	0.00344805530399406	4
X	6225647	6236218	FBgn0262730	CG14446	X	6233049	6233053	X_6233049_6233053	265.07012681207	-0.633370407518754	0.222349485624605	-2.84853551938537	0.00439209503742226	0.0358697635153508	4
X	6240745	6255487	FBgn0023458	Rbcn-3A	X	6242964	6242968	X_6242964_6242968	29.873053180402	2.23802706296948	0.754367555609089	2.96675943487847	0.00300956334569995	0.028275370508085	4
X	6240745	6255487	FBgn0023458	Rbcn-3A	X	6248008	6248012	X_6248008_6248012	316.107648544701	-1.59962736270427	0.334704380307797	-4.77922446438628	1.75972648833824e-06	0.00014674812522841	4
X	6240745	6255487	FBgn0023458	Rbcn-3A	X	6248369	6248373	X_6248369_6248373	297.620891272097	-1.48172287671298	0.348908662527508	-4.24673571008332	2.16907569453043e-05	0.00097817709907805	4
X	6240745	6255487	FBgn0023458	Rbcn-3A	X	6251210	6251214	X_6251210_6251214	49.364924839883	2.73373340190872	0.670696183927613	4.07596385281322	4.58241374490681e-05	0.00169072368987866	4
X	6240745	6255487	FBgn0023458	Rbcn-3A	X	6251499	6251503	X_6251499_6251503	49.3506253378868	2.72273163729482	0.672545466258518	4.04839787626824	5.15694266441625e-05	0.00183619237994347	4
X	6240745	6255487	FBgn0023458	Rbcn-3A	X	6252907	6252911	X_6252907_6252911	18.5182506710338	2.36125134579686	0.756710805695985	3.12041446748616	0.00180596736871377	0.0202965162751366	4
X	6240745	6255487	FBgn0023458	Rbcn-3A	X	6253234	6253238	X_6253234_6253238	21.468029151648	2.37696642028917	0.762146458855089	3.11877906493181	0.00181602077883199	0.0203677966489096	4
X	6240745	6255487	FBgn0023458	Rbcn-3A	X	6255226	6255230	X_6255226_6255230	69.0924495960685	1.57174622235176	0.512015951822365	3.06972120059465	0.00214258677355177	0.0226342924803028	4
X	6255822	6257596	FBgn0015818	Spx	X	6256180	6256184	X_6256180_6256184	51.463834941564	2.17350823899908	0.600879310872548	3.61721264099257	0.000297792650991038	0.00620969270237406	4
X	6255822	6257596	FBgn0015818	Spx	X	6257235	6257239	X_6257235_6257239	51.9627935179633	2.20124161218028	0.754095234399077	2.91904989153578	0.00351100025972252	0.0312043899151492	4
X	6267797	6274984	FBgn0028982	Spt6	X	6268798	6268802	X_6268798_6268802	60.6470275121347	-0.98120200531606	0.333338034133259	-2.94356450462477	0.00324456201747453	0.0296678956263149	4
X	6274972	6276724	FBgn0029854	CG3566	X	6276584	6276588	X_6276584_6276588	305.904771481055	-0.736582955598714	0.226769033671656	-3.24816375354506	0.00116152402450252	0.0152157147473071	4
X	6280233	6280752	FBgn0052745	CR32745	X	6280263	6280267	X_6280263_6280267	33.493688051873	2.87550928991309	1.04826379563141	2.74311609529648	0.00608591646536588	0.0441031899867173	4
X	6282037	6283575	FBgn0029856	CG11700	X	6282381	6282385	X_6282381_6282385	37.5551085675926	1.22451542994415	0.414695843215835	2.95280372344323	0.00314902117387653	0.0290981309329577	4
X	6282037	6283575	FBgn0029856	CG11700	X	6283299	6283303	X_6283299_6283303	140.94712417184	-1.53207916040981	0.422151026158301	-3.62922050516419	0.000284278337242913	0.00601591104517005	4
X	6284138	6287990	FBgn0026015	Top3beta	X	6285258	6285262	X_6285258_6285262	817.069970662171	-1.45989946506825	0.319130696633858	-4.57461309885587	4.77100826539696e-06	0.000319300591779439	4
X	6284138	6287990	FBgn0026015	Top3beta	X	6285612	6285616	X_6285612_6285616	712.560667343442	-1.30461666272943	0.318104714658299	-4.10121762618582	4.10981809106833e-05	0.0015642254721357	4
X	6284138	6287990	FBgn0026015	Top3beta	X	6287425	6287429	X_6287425_6287429	26.9954546621335	2.0231443071195	0.712369779401877	2.8400198402832	0.00451107280554257	0.0364785617796133	4
X	6288100	6289562	FBgn0029857	wuho	X	6288251	6288255	X_6288251_6288255	35.0116544749208	1.76974313424166	0.61043325295099	2.89915912294467	0.00374164951113791	0.032453377075648	4
X	6291303	6294177	FBgn0029858	CG15896	X	6291825	6291829	X_6291825_6291829	14.8488361439191	2.40255179609565	0.742130879146283	3.2373693961629	0.00120637144739692	0.0155896273766655	4
X	6299054	6301285	FBgn0043796	CG12219	X	6301193	6301197	X_6301193_6301197	133.470593103117	-1.23331464626701	0.304232636268136	-4.0538538580063	5.03806969901022e-05	0.00180534528275929	4
X	6303975	6306745	FBgn0029863	CG3823	X	6306205	6306209	X_6306205_6306209	39.5279739295451	3.84546942987804	1.15595415358544	3.32666258255182	0.000878927299741789	0.0126937854532847	4
X	6309212	6329828	FBgn0029864	CG15894	X	6318780	6318784	X_6318780_6318784	37.3368388701054	-1.43273775254935	0.510010719005344	-2.80923066743298	0.00496600515499549	0.0387050627889223	4
X	6309212	6329828	FBgn0029864	CG15894	X	6323358	6323362	X_6323358_6323362	52.5112925434555	2.1807042037758	0.801913221656515	2.71937679150757	0.00654050563869049	0.0462125859747502	4
X	6309212	6329828	FBgn0029864	CG15894	X	6324333	6324337	X_6324333_6324337	163.248870704994	-1.00810767502364	0.3111154777152	-3.24030061900833	0.00119403743218415	0.0154875117257451	4
X	6309212	6329828	FBgn0029864	CG15894	X	6325915	6325919	X_6325915_6325919	72.8032217332715	1.43993226288898	0.433589269353962	3.3209591764908	0.000897086579548515	0.0128666962723245	4
X	6309212	6329828	FBgn0029864	CG15894	X	6327778	6327782	X_6327778_6327782	21.6009523651151	4.16163308296315	1.05703879139641	3.93706751051717	8.24834075029025e-05	0.00257054059815864	4
X	6309212	6329828	FBgn0029864	CG15894	X	6327880	6327884	X_6327880_6327884	13.4383698739602	5.7643100078989	1.40126287925992	4.11365354296927	3.8944579633393e-05	0.00150171014769506	4
X	6309212	6329828	FBgn0029864	CG15894	X	6328620	6328624	X_6328620_6328624	119.42227119082	-1.01024236384246	0.320641906216148	-3.15068724411039	0.001628868104867	0.0190116378132555	4
X	6337762	6343731	FBgn0029866	CG3842	X	6341648	6341652	X_6341648_6341652	307.571981518858	-0.615034698989069	0.223361147686983	-2.75354378036674	0.00589538846092906	0.0431940792044889	4
X	6347103	6349236	FBgn0029867	CG3847	X	6347442	6347446	X_6347442_6347446	126.70957678026	-0.910360233837128	0.28023985945306	-3.24850374823148	0.00116013680331005	0.0152047791626708	4
X	6350629	6361323	FBgn0261955	kdn	X	6351362	6351366	X_6351362_6351366	17.0994394643856	4.55382297455201	1.4492099544837	3.14227966794113	0.00167637829870477	0.0193649871441455	4
X	6350629	6361323	FBgn0261955	kdn	X	6356601	6356605	X_6356601_6356605	264.319699597198	-1.44113224578698	0.37683078744421	-3.82434847099732	0.000131118356747997	0.00354154212943522	4
X	6350629	6361323	FBgn0261955	kdn	X	6358526	6358530	X_6358526_6358530	555.095139266629	-1.1169397835564	0.307610060473805	-3.63102488207311	0.000282297963625916	0.00598516769979935	4
X	6350629	6361323	FBgn0261955	kdn	X	6360030	6360034	X_6360030_6360034	38.9501384870011	2.94503275039941	0.541555134039538	5.4381032794057	5.38507578857501e-08	8.929708000664e-06	4
X	6361496	6363310	FBgn0016974	swaPsi	X	6362285	6362289	X_6362285_6362289	29.1054617047687	3.2232356163498	0.856184178204835	3.76465216059934	0.000166781084498393	0.00417436110437839	4
X	6371065	6372915	FBgn0003139	PpV	X	6372413	6372417	X_6372413_6372417	131.622624382595	-1.15089681123166	0.327145609443017	-3.51799558976545	0.000434819589014026	0.00798611391762557	4
X	6423123	6524323	FBgn0259242	CG42340	X	6499462	6499466	X_6499462_6499466	39.609610181824	2.3872903394931	0.762776638448143	3.12973709361367	0.00174962816008646	0.0198893719754618	4
X	6423123	6524323	FBgn0259242	CG42340	X	6523867	6523871	X_6523867_6523871	229.412798277102	-1.25879842271262	0.355810835562889	-3.53783048996025	0.000403428961482052	0.0076014605770711	4
X	6423123	6524323	FBgn0259242	CG42340	X	6524288	6524292	X_6524288_6524292	256.656227008483	-0.962496689724473	0.337862245374565	-2.84878438742813	0.00438866112689257	0.0358487766912744	4
X	6524464	6526342	FBgn0029873	CG3918	X	6524882	6524886	X_6524882_6524886	214.42663349986	-0.773171880102419	0.281065345561922	-2.7508616494739	0.00594387409711108	0.0434064645190039	4
X	6524464	6526342	FBgn0029873	CG3918	X	6525364	6525368	X_6525364_6525368	257.652745748793	-0.885207549018863	0.234948884763419	-3.76766014407865	0.000164784829890989	0.00413962228252348	4
X	6528948	6530726	FBgn0014031	Spat	X	6530651	6530655	X_6530651_6530655	150.860402546637	-0.967680653663721	0.298280512257645	-3.24419670041289	0.00117782378937054	0.0153466509240485	4
X	6530897	6533348	FBgn0014026	RpL7A	X	6531227	6531231	X_6531227_6531231	267.367080657052	-0.70892363268892	0.243010713246475	-2.91725259029996	0.0035312967470261	0.0313011735526486	4
X	6530897	6533348	FBgn0014026	RpL7A	X	6532178	6532182	X_6532178_6532182	12.6679972072772	5.96156683070699	1.30467474359293	4.56938931330079	4.89147415777505e-06	0.000324821436144971	4
X	6530897	6533348	FBgn0014026	RpL7A	X	6533291	6533295	X_6533291_6533295	73.0541431814802	3.11150092328695	0.801543933888541	3.88188443793977	0.000103650133557301	0.00300853011527033	4
X	6533999	6538575	FBgn0000524	dx	X	6534397	6534401	X_6534397_6534401	311.129403944227	-0.865914399774668	0.285699394426056	-3.03085836606064	0.00243859608747853	0.0246032419944814	4
X	6540771	6589173	FBgn0085446	CG34417	X	6548078	6548082	X_6548078_6548082	41.7743680943241	2.15056919205829	0.537645172817653	3.99997861189331	6.33482086614232e-05	0.00212955546471277	4
X	6540771	6589173	FBgn0085446	CG34417	X	6552073	6552077	X_6552073_6552077	277.265119399064	-1.17452251779279	0.324455139916644	-3.61998431615088	0.000294620873318345	0.00616576634203936	4
X	6540771	6589173	FBgn0085446	CG34417	X	6552478	6552482	X_6552478_6552482	412.123556707761	-1.08328002053784	0.289769180716863	-3.73842386501526	0.000185177552939211	0.00448328005643397	4
X	6540771	6589173	FBgn0085446	CG34417	X	6554192	6554196	X_6554192_6554196	13.8803020054388	4.271094080558	1.30369747968771	3.27613894105335	0.00105236775221682	0.0142712115260685	4
X	6540771	6589173	FBgn0085446	CG34417	X	6554441	6554445	X_6554441_6554445	16.3503922634	3.06720675619748	0.95336406509301	3.2172460327611	0.00129427557323425	0.0163059512927777	4
X	6540771	6589173	FBgn0085446	CG34417	X	6554526	6554530	X_6554526_6554530	93.4690202423145	-1.68584033013485	0.353608191843396	-4.76753754302576	1.86491251464923e-06	0.000153856207208569	4
X	6540771	6589173	FBgn0085446	CG34417	X	6555128	6555132	X_6555128_6555132	466.114134616338	-0.979636295810765	0.241591408102302	-4.05493019601069	5.01492763195305e-05	0.00180052567909759	4
X	6540771	6589173	FBgn0085446	CG34417	X	6556952	6556956	X_6556952_6556956	29.9088220239187	1.44467763509105	0.538876522497203	2.68090661733839	0.00734230019911935	0.0497206106410223	4
X	6540771	6589173	FBgn0085446	CG34417	X	6558419	6558423	X_6558419_6558423	168.337347122997	-0.845605861822077	0.25606872195406	-3.30226142173577	0.000959086380089108	0.0134430459624015	4
X	6540771	6589173	FBgn0085446	CG34417	X	6578797	6578801	X_6578797_6578801	34.7926287518563	2.23340158741195	0.592396363542219	3.77011360106496	0.000163173256192832	0.0041129351084242	4
X	6589290	6590646	FBgn0029877	CG17717	X	6590352	6590356	X_6590352_6590356	17.794991993771	3.90685901247456	1.19562532834882	3.2676281773572	0.00108452744475699	0.0145484308333334	4
X	6590776	6596954	FBgn0029878	Pat1	X	6592093	6592097	X_6592093_6592097	93.2756112102629	-1.58509583514176	0.487557278551732	-3.25109665032633	0.00114960769453866	0.0151133070710341	4
X	6590776	6596954	FBgn0029878	Pat1	X	6592467	6592471	X_6592467_6592471	96.3036397600605	-1.35740734912382	0.402219253977772	-3.3747945571965	0.000738708146072204	0.0113203775324068	4
X	6600062	6653015	FBgn0029881	pigs	X	6621946	6621950	X_6621946_6621950	37.4073895825571	2.17426464941383	0.506309784531692	4.29433662125431	1.75216454815756e-05	0.000840917679416139	4
X	6600062	6653015	FBgn0029881	pigs	X	6631633	6631637	X_6631633_6631637	48.4867591576255	-1.14989025390898	0.405045079947277	-2.83891919896586	0.00452666177740036	0.0365631081514883	4
X	6600062	6653015	FBgn0029881	pigs	X	6632148	6632152	X_6632148_6632152	67.272198162407	-1.34342128430894	0.426815135286223	-3.14754837221984	0.00164645861512809	0.0191337274889791	4
X	6600062	6653015	FBgn0029881	pigs	X	6643506	6643510	X_6643506_6643510	15.8879155145996	2.51883668333116	0.54190446710794	4.64811943103884	3.34974955566178e-06	0.00024259341210365	4
X	6654541	6659709	FBgn0028360	Cdc7	X	6654619	6654623	X_6654619_6654623	466.350685299871	-1.17973318910272	0.34737030756817	-3.39618316073606	0.000683326172569299	0.0107782495268815	4
X	6654541	6659709	FBgn0028360	Cdc7	X	6655155	6655159	X_6655155_6655159	437.866944626033	-1.29696801815339	0.366346190792369	-3.54027979750025	0.000399703031427196	0.00755922153191094	4
X	6654541	6659709	FBgn0028360	Cdc7	X	6655255	6655259	X_6655255_6655259	19.7212903916616	3.99451919045534	1.14730743375648	3.48164674343354	0.000498340644618193	0.0087386090945401	4
X	6654541	6659709	FBgn0028360	Cdc7	X	6655495	6655499	X_6655495_6655499	25.1506383303071	3.15603266643912	0.796269505128884	3.96352321181543	7.38516791688661e-05	0.00237695605987224	4
X	6668539	6673973	FBgn0029887	CG3198	X	6672708	6672712	X_6672708_6672712	71.0502777182271	-2.09799740415441	0.46498554508408	-4.51196263267719	6.4230505829491e-06	0.000398746584458418	4
X	6677262	6679118	FBgn0029888	ND-ASHI	X	6677589	6677593	X_6677589_6677593	229.045046016454	-1.14462708554968	0.269659412123784	-4.24471401363233	2.18872386438495e-05	0.000985079679876224	4
X	6678424	6681845	FBgn0028336	l(1)G0255	X	6679917	6679921	X_6679917_6679921	124.092435080742	-1.04972081107938	0.356828832309478	-2.94180491045341	0.00326305426272331	0.0297791587077555	4
X	6683798	6687302	FBgn0029891	Pink1	X	6683981	6683985	X_6683981_6683985	375.09007149138	-1.0192985617539	0.284040986870908	-3.58856154170862	0.000332507508876849	0.00669202217855555	4
X	6683798	6687302	FBgn0029891	Pink1	X	6684381	6684385	X_6684381_6684385	287.356341018202	-1.11997548030394	0.300548871173777	-3.72643382731711	0.000194208027765638	0.00461901574776553	4
X	6687596	6688774	FBgn0029892	CG3184	X	6688163	6688167	X_6688163_6688167	38.1203077748804	1.3868555283809	0.465215810232444	2.98110145415728	0.00287213623813926	0.0274093460339944	4
X	6689296	6695007	FBgn0029893	CG14442	X	6694338	6694342	X_6694338_6694342	590.960117199819	-1.17495085324872	0.256935441720937	-4.57294192416185	4.80923472553701e-06	0.00032116988360822	4
X	6689296	6695007	FBgn0029893	CG14442	X	6694873	6694877	X_6694873_6694877	323.972318142943	-0.654732614948786	0.226509572951704	-2.89052955430005	0.00384593367042807	0.0329986252391395	4
X	6695866	6698567	FBgn0029894	CG14440	X	6698322	6698326	X_6698322_6698326	205.76907027768	-1.05747498127399	0.283811469650222	-3.72597690494065	0.000194560219013214	0.00462305940976801	4
X	6699508	6719389	FBgn0029895	CG14441	X	6712422	6712426	X_6712422_6712426	34.8739910242926	1.43389460030435	0.496225637373064	2.88960201229254	0.00385729831155323	0.0330572692435425	4
X	6741537	6744238	FBgn0029897	RpL17	X	6742273	6742277	X_6742273_6742277	19.8547442686553	3.41220491638979	0.803156551481271	4.2484929122431	2.1521345457949e-05	0.000972822506406012	4
X	6756322	6770712	FBgn0029899	CG14438	X	6765729	6765733	X_6765729_6765733	48.7926526773096	1.23611945427489	0.416216100878123	2.96989821313245	0.00297898436822856	0.0280821657049404	4
X	6756322	6770712	FBgn0029899	CG14438	X	6770434	6770438	X_6770434_6770438	175.029441449045	-0.859438951054357	0.301244110010168	-2.85296516179303	0.00433133697057731	0.0355398908342974	4
X	6780790	6803593	FBgn0259228	C3G	X	6788792	6788796	X_6788792_6788796	199.398922203289	-0.909760581193024	0.260101807317255	-3.49770957217286	0.000469271854425187	0.00840184812954784	4
X	6780790	6803593	FBgn0259228	C3G	X	6802945	6802949	X_6802945_6802949	472.832722678603	-0.891064243449921	0.320059835965558	-2.78405517756314	0.00536839007022353	0.0407605007601468	4
X	6818178	6820919	FBgn0029905	Nf-YC	X	6819090	6819094	X_6819090_6819094	51.6925171920827	4.77939477080578	0.808586630029323	5.91080113534954	3.40447847490727e-09	8.990849376844e-07	4
X	6818178	6820919	FBgn0029905	Nf-YC	X	6819866	6819870	X_6819866_6819870	48.1605684758172	4.96095508862045	0.89629435561608	5.53496187668221	3.112960568e-08	5.62550971174767e-06	4
X	6824496	6838122	FBgn0263968	nonC	X	6825062	6825066	X_6825062_6825066	160.625478598147	-0.933662808866776	0.277142042138398	-3.36889633078668	0.00075469808656353	0.0114760829438911	4
X	6824496	6838122	FBgn0263968	nonC	X	6835495	6835499	X_6835495_6835499	45.719988824338	-5.32200705890738	0.812833533121317	-6.54747478056255	5.85180988681293e-11	2.91497222074368e-08	4
X	6824496	6838122	FBgn0263968	nonC	X	6835814	6835818	X_6835814_6835818	63.8674244160629	-0.984013058538541	0.353429447738432	-2.78418525913775	0.00536623740285943	0.0407489554720161	4
X	6824496	6838122	FBgn0263968	nonC	X	6836863	6836867	X_6836863_6836867	29.2382371131499	-3.12162221508439	0.628929714505897	-4.96338802744727	6.92739861729477e-07	7.01145697346142e-05	4
X	6838174	6843921	FBgn0029911	CG14435	X	6838266	6838270	X_6838266_6838270	162.240274181721	-1.13581986787575	0.295791929786314	-3.83992852237819	0.000123070136785601	0.00339090800795997	4
X	6838174	6843921	FBgn0029911	CG14435	X	6838710	6838714	X_6838710_6838714	170.08009470306	-1.03092671791764	0.271902159542286	-3.79153560108932	0.000149718680970466	0.00387903675202775	4
X	6838174	6843921	FBgn0029911	CG14435	X	6842713	6842717	X_6842713_6842717	5.25881143031281	3.71654498818513	1.34306356845465	2.76721450531298	0.00565375410729027	0.0421277379460895	4
X	6849770	6851884	FBgn0029914	CG4558	X	6851377	6851381	X_6851377_6851381	60.4421492015011	1.6440489649585	0.464798659915328	3.53712070783076	0.0004045147431357	0.00761100100692987	4
X	6849770	6851884	FBgn0029914	CG4558	X	6851659	6851663	X_6851659_6851663	137.40903558369	1.27672273953299	0.422794820853077	3.01972180490984	0.00253006960427761	0.0251981120090165	4
X	6851909	6867194	FBgn0029915	CG14434	X	6852084	6852088	X_6852084_6852088	83.1323983751064	1.46934366958261	0.435225087354562	3.3760546261562	0.000735333179309169	0.0112861432694412	4
X	6908277	6968829	FBgn0029922	CG14431	X	6952372	6952376	X_6952372_6952376	19.9697722608061	4.0851184167567	1.07364376759515	3.80491047408296	0.000141855488624064	0.003739913708322	4
X	6908277	6968829	FBgn0029922	CG14431	X	6968316	6968320	X_6968316_6968320	160.511725003128	-1.57061031197797	0.357875792938464	-4.38870228992559	1.14029039120409e-05	0.000611595596798746	4
X	6908277	6968829	FBgn0029922	CG14431	X	6968721	6968725	X_6968721_6968725	354.097098559873	-0.656340110590576	0.205372973934106	-3.19584460417447	0.00139422179816693	0.0171436523865654	4
X	6952336	6952809	FBgn0052733	CR32733	X	6952372	6952376	X_6952372_6952376	19.9697722608061	4.0851184167567	1.07364376759515	3.80491047408296	0.000141855488624064	0.003739913708322	4
X	6958032	6968750	FBgn0052732	CG32732	X	6968316	6968320	X_6968316_6968320	160.511725003128	-1.57061031197797	0.357875792938464	-4.38870228992559	1.14029039120409e-05	0.000611595596798746	4
X	6958032	6968750	FBgn0052732	CG32732	X	6968721	6968725	X_6968721_6968725	354.097098559873	-0.656340110590576	0.205372973934106	-3.19584460417447	0.00139422179816693	0.0171436523865654	4
X	6969918	6972265	FBgn0029924	CG4586	X	6971145	6971149	X_6971145_6971149	11.9233305960548	2.53651255159164	0.815787399971347	3.10928135403995	0.00187543035054103	0.0207731525454894	4
X	6973620	6991318	FBgn0004646	ogre	X	6985151	6985155	X_6985151_6985155	63.6973185662479	1.88665303215082	0.631033940867401	2.98978059651986	0.0027917789798487	0.0268931560997984	4
X	7011357	7012137	FBgn0052736	CG32736	X	7011724	7011728	X_7011724_7011728	90.1786749245	-0.928331042272445	0.308116839449639	-3.01291887821074	0.00258748073831278	0.0255709041688627	4
X	7011357	7012137	FBgn0052736	CG32736	X	7011978	7011982	X_7011978_7011982	89.7728780337926	-0.961142057356228	0.312365945913755	-3.07697452276569	0.00209113172954283	0.0223098152766599	4
X	7011357	7012137	FBgn0259204	CG42308	X	7011724	7011728	X_7011724_7011728	90.1786749245	-0.928331042272445	0.308116839449639	-3.01291887821074	0.00258748073831278	0.0255709041688627	4
X	7011357	7012137	FBgn0259204	CG42308	X	7011978	7011982	X_7011978_7011982	89.7728780337926	-0.961142057356228	0.312365945913755	-3.07697452276569	0.00209113172954283	0.0223098152766599	4
X	7021608	7066052	FBgn0029930	CG12541	X	7033352	7033356	X_7033352_7033356	179.106034957574	-1.20495824829373	0.312952702165247	-3.85028868566051	0.00011797868260605	0.00329748369872284	4
X	7021608	7066052	FBgn0029930	CG12541	X	7033796	7033800	X_7033796_7033800	162.46103631001	-1.45331803210444	0.372090659110162	-3.9058170274416	9.39075511188413e-05	0.00281749748586469	4
X	7021608	7066052	FBgn0029930	CG12541	X	7037286	7037290	X_7037286_7037290	50.8611896341349	1.29370061935331	0.426954832646391	3.03006435442965	0.00244501634958934	0.0246460966260972	4
X	7021608	7066052	FBgn0029930	CG12541	X	7037565	7037569	X_7037565_7037569	51.8065420791082	1.54042967594296	0.555022751309955	2.77543519127326	0.00551278853605682	0.0414395650064001	4
X	7021608	7066052	FBgn0029930	CG12541	X	7039191	7039195	X_7039191_7039195	183.710279291398	-1.1830553119518	0.303863089458621	-3.89338275359338	9.88559916028642e-05	0.00291491362607038	4
X	7021608	7066052	FBgn0029930	CG12541	X	7039627	7039631	X_7039627_7039631	159.023296104975	-1.21105533326488	0.344233532476845	-3.51812133045563	0.000434613600987932	0.0079835057203704	4
X	7021608	7066052	FBgn0029930	CG12541	X	7040551	7040555	X_7040551_7040555	18.3487704825125	3.24013643884913	0.854557898696202	3.7915938098432	0.000149683587389891	0.0038786870318109	4
X	7021608	7066052	FBgn0029930	CG12541	X	7040765	7040769	X_7040765_7040769	56.4338854091863	2.86873523645652	0.71806187894614	3.99510866760787	6.46645861673821e-05	0.00216210514232001	4
X	7021608	7066052	FBgn0029930	CG12541	X	7043371	7043375	X_7043371_7043375	52.1654086032633	1.77212546258174	0.54121877014371	3.27432373069986	0.00105915195282123	0.0143312837754216	4
X	7021608	7066052	FBgn0029930	CG12541	X	7044637	7044641	X_7044637_7044641	31.3746758612543	2.58605361947273	0.870470005037466	2.97087045447525	0.00296957014665854	0.028035887133977	4
X	7021608	7066052	FBgn0029930	CG12541	X	7053865	7053869	X_7053865_7053869	35.8673585799574	2.92759664192358	1.01883597090856	2.873472006797	0.0040598705509357	0.034142187577624	4
X	7021608	7066052	FBgn0029930	CG12541	X	7065103	7065107	X_7065103_7065107	34.7353090342744	4.05932605067201	0.92342545683127	4.39594340901275	1.10292668414424e-05	0.000597462112007321	4
X	7040603	7041769	FBgn0029931	CG14427	X	7040765	7040769	X_7040765_7040769	56.4338854091863	2.86873523645652	0.71806187894614	3.99510866760787	6.46645861673821e-05	0.00216210514232001	4
X	7074550	7098053	FBgn0264270	Sxl	X	7086708	7086712	X_7086708_7086712	27.6069440148455	1.46924655577172	0.516611341016136	2.84400755291555	0.00445499918493719	0.0361822252209602	4
X	7074550	7098053	FBgn0264270	Sxl	X	7086753	7086757	X_7086753_7086757	36.4460976194152	3.05226766434977	0.864314512941105	3.53143169372855	0.000413316596028916	0.00771957363952705	4
X	7074550	7098053	FBgn0264270	Sxl	X	7090362	7090366	X_7090362_7090366	153.69181424558	-0.758045006855913	0.27810626903449	-2.72573865194639	0.00641577764419095	0.0456177224189616	4
X	7074550	7098053	FBgn0264270	Sxl	X	7094208	7094212	X_7094208_7094212	25.205173197291	1.68312874345801	0.568377484104145	2.9612868041578	0.00306356510103356	0.0285900665946578	4
X	7074550	7098053	FBgn0264270	Sxl	X	7096325	7096329	X_7096325_7096329	41.2911557188681	4.36064100618284	1.09272224734834	3.99062160284976	6.59003499510794e-05	0.00219080257562158	4
X	7102555	7104491	FBgn0029936	CG4617	X	7103265	7103269	X_7103265_7103269	552.684772618416	-1.19350679381895	0.285695899795335	-4.17754260622553	2.9467547811976e-05	0.00122465263982481	4
X	7106272	7110321	FBgn0027342	fz4	X	7108717	7108721	X_7108717_7108721	35.7736567489571	1.99799024984922	0.639868379057437	3.12250193202604	0.00179320928537427	0.0202040849704354	4
X	7106272	7110321	FBgn0027342	fz4	X	7108919	7108923	X_7108919_7108923	8.96582394604949	3.07949115126025	1.08211469763696	2.84580845079084	0.00442988332603092	0.0360556846382356	4
X	7166451	7405797	FBgn0265457	CR44357	X	7291162	7291166	X_7291162_7291166	318.19643957833	-0.892380448949414	0.278784150553622	-3.20097267788461	0.00136964518723335	0.0169357445130409	4
X	7166451	7405797	FBgn0265457	CR44357	X	7291705	7291709	X_7291705_7291709	314.929090257205	-0.842792661851697	0.295218665747013	-2.85480817996084	0.00430628293516672	0.0354090019176797	4
X	7166451	7405797	FBgn0265457	CR44357	X	7311694	7311698	X_7311694_7311698	30.8030113482929	2.72432511690265	0.812404422699838	3.35341000218707	0.000798223680286443	0.0118880404933464	4
X	7166451	7405797	FBtr0339821	CR44357-RA	X	7291162	7291166	X_7291162_7291166	318.19643957833	-0.892380448949414	0.278784150553622	-3.20097267788461	0.00136964518723335	0.0169357445130409	4
X	7166451	7405797	FBtr0339821	CR44357-RA	X	7291705	7291709	X_7291705_7291709	314.929090257205	-0.842792661851697	0.295218665747013	-2.85480817996084	0.00430628293516672	0.0354090019176797	4
X	7166451	7405797	FBtr0339821	CR44357-RA	X	7311694	7311698	X_7311694_7311698	30.8030113482929	2.72432511690265	0.812404422699838	3.35341000218707	0.000798223680286443	0.0118880404933464	4
X	7166451	7405797	FBtr0339823	CR44357-RC	X	7291162	7291166	X_7291162_7291166	318.19643957833	-0.892380448949414	0.278784150553622	-3.20097267788461	0.00136964518723335	0.0169357445130409	4
X	7166451	7405797	FBtr0339823	CR44357-RC	X	7291705	7291709	X_7291705_7291709	314.929090257205	-0.842792661851697	0.295218665747013	-2.85480817996084	0.00430628293516672	0.0354090019176797	4
X	7166451	7405797	FBtr0339823	CR44357-RC	X	7311694	7311698	X_7311694_7311698	30.8030113482929	2.72432511690265	0.812404422699838	3.35341000218707	0.000798223680286443	0.0118880404933464	4
X	7167732	7405797	FBtr0339822	CR44357-RB	X	7291162	7291166	X_7291162_7291166	318.19643957833	-0.892380448949414	0.278784150553622	-3.20097267788461	0.00136964518723335	0.0169357445130409	4
X	7167732	7405797	FBtr0339822	CR44357-RB	X	7291705	7291709	X_7291705_7291709	314.929090257205	-0.842792661851697	0.295218665747013	-2.85480817996084	0.00430628293516672	0.0354090019176797	4
X	7167732	7405797	FBtr0339822	CR44357-RB	X	7311694	7311698	X_7311694_7311698	30.8030113482929	2.72432511690265	0.812404422699838	3.35341000218707	0.000798223680286443	0.0118880404933464	4
X	7281089	7405797	FBgn0029941	CG1677	X	7291162	7291166	X_7291162_7291166	318.19643957833	-0.892380448949414	0.278784150553622	-3.20097267788461	0.00136964518723335	0.0169357445130409	4
X	7281089	7405797	FBgn0029941	CG1677	X	7291705	7291709	X_7291705_7291709	314.929090257205	-0.842792661851697	0.295218665747013	-2.85480817996084	0.00430628293516672	0.0354090019176797	4
X	7281089	7405797	FBgn0029941	CG1677	X	7311694	7311698	X_7311694_7311698	30.8030113482929	2.72432511690265	0.812404422699838	3.35341000218707	0.000798223680286443	0.0118880404933464	4
X	7288367	7291298	FBgn0025549	unc-119	X	7291162	7291166	X_7291162_7291166	318.19643957833	-0.892380448949414	0.278784150553622	-3.20097267788461	0.00136964518723335	0.0169357445130409	4
X	7725996	7728361	FBgn0027553	NELF-B	X	7727775	7727779	X_7727775_7727779	55.2104688210329	2.06346001990278	0.743624429705029	2.77486851893944	0.00552240287928551	0.0414918398412214	4
X	7887130	7888785	FBgn0029969	CG10932	X	7887757	7887761	X_7887757_7887761	6.23175043549984	5.17363603473162	1.46727357561829	3.52602004200309	0.000421855042943461	0.00782691286290037	4
X	7893053	7893798	FBgn0029971	ND-MNLL	X	7893329	7893333	X_7893329_7893333	193.121123403194	-0.920772994136655	0.303718922490738	-3.03166159877554	0.00243211696678445	0.0245567357971677	4
X	7893053	7893798	FBgn0266490	CG45089	X	7893329	7893333	X_7893329_7893333	193.121123403194	-0.920772994136655	0.303718922490738	-3.03166159877554	0.00243211696678445	0.0245567357971677	4
X	7894031	7896991	FBgn0040087	p115	X	7894368	7894372	X_7894368_7894372	38.4783132679812	1.49823357695402	0.555581521746054	2.69669439733245	0.00700315078437753	0.0482213420801345	4
X	7898438	7901302	FBgn0053222	CR33222	X	7900637	7900641	X_7900637_7900641	359.528395048889	-0.69340070034415	0.251230152312638	-2.76002181251422	0.00577975023724429	0.0426649783544615	4
X	7898438	7901302	FBgn0053222	CR33222	X	7901149	7901153	X_7901149_7901153	228.359273414275	-0.900580358240911	0.330069046387895	-2.72846050878262	0.00636307086100093	0.0453645375003883	4
X	7899624	7901331	FBgn0261592	RpS6	X	7900637	7900641	X_7900637_7900641	359.528395048889	-0.69340070034415	0.251230152312638	-2.76002181251422	0.00577975023724429	0.0426649783544615	4
X	7899624	7901331	FBgn0261592	RpS6	X	7901149	7901153	X_7901149_7901153	228.359273414275	-0.900580358240911	0.330069046387895	-2.72846050878262	0.00636307086100093	0.0453645375003883	4
X	7901062	7901203	FBgn0082924	snoRNA:Or-aca2	X	7901149	7901153	X_7901149_7901153	228.359273414275	-0.900580358240911	0.330069046387895	-2.72846050878262	0.00636307086100093	0.0453645375003883	4
X	7908931	7911885	FBgn0029975	CG1444	X	7911022	7911026	X_7911022_7911026	20.9672254313477	4.33270957549222	0.823361710301212	5.26221892673049	1.42327147170363e-07	1.98188550967822e-05	4
X	7908931	7911885	FBgn0029975	CG1444	X	7911123	7911127	X_7911123_7911127	95.1726411347357	1.30751729202187	0.321457377613925	4.06746705185971	4.75269258805973e-05	0.00173558819585388	4
X	7908931	7911885	FBgn0029975	CG1444	X	7911355	7911359	X_7911355_7911359	83.1887454616915	1.0071637353495	0.333371558813071	3.02114475192599	0.00251820942984075	0.0251170783801117	4
X	7912089	7918444	FBgn0029976	snz	X	7915798	7915802	X_7915798_7915802	124.292800420254	-0.886262380842453	0.295456443114835	-2.99963802277952	0.00270300626224251	0.0263309674394118	4
X	7912089	7918444	FBgn0029976	snz	X	7915972	7915976	X_7915972_7915976	9.58964538980993	3.01725011581511	1.0563810748992	2.85621371634571	0.00428726443637324	0.0353211033209776	4
X	7918517	7920131	FBgn0029977	hdm	X	7919894	7919898	X_7919894_7919898	32.6612796499541	1.64499629776113	0.58849368015859	2.79526586813614	0.00518570488648149	0.0398314996241996	4
X	7922158	7931382	FBgn0029979	CG10777	X	7929645	7929649	X_7929645_7929649	249.326561812623	-0.919830250120597	0.269745113185513	-3.40999782816454	0.000649633968031653	0.0104195976153539	4
X	7931745	7933351	FBgn0029980	CG10778	X	7932589	7932593	X_7932589_7932593	222.554099527709	-1.28389915928911	0.320149393265646	-4.01031264245996	6.06384014470193e-05	0.0020631441061655	4
X	7935896	7953883	FBgn0260970	Ubr3	X	7936669	7936673	X_7936669_7936673	358.66446927525	-0.824869315113801	0.250307427112228	-3.29542484867603	0.000982729844906577	0.0136451075351979	4
X	7935896	7953883	FBgn0260970	Ubr3	X	7937173	7937177	X_7937173_7937177	75.5629934784358	1.80775754267275	0.461085956571781	3.92065192380528	8.8309741347339e-05	0.00270112912466184	4
X	7935896	7953883	FBgn0260970	Ubr3	X	7937450	7937454	X_7937450_7937454	75.1555353553305	1.69842471829046	0.457178023517839	3.71501828810935	0.000203188998545926	0.004769437474898	4
X	7935896	7953883	FBgn0260970	Ubr3	X	7941392	7941396	X_7941392_7941396	44.9059854866104	1.34027081460645	0.475739228709558	2.81723838129123	0.00484385592856469	0.0381293231439667	4
X	7935896	7953883	FBgn0260970	Ubr3	X	7947954	7947958	X_7947954_7947958	11.6533001927434	2.24272208772148	0.796316694948771	2.81636954486526	0.00485697637037234	0.0381976633440142	4
X	7964024	7986601	FBgn0003447	sn	X	7979856	7979860	X_7979856_7979860	159.362114498861	-1.12263893893583	0.316758092761573	-3.54415235029481	0.00039387757291379	0.00749219989380009	4
X	7964024	7986601	FBgn0003447	sn	X	7981444	7981448	X_7981444_7981448	34.9168053631326	2.18239852785152	0.620899198930256	3.5148998929481	0.000439919785825534	0.00804278812255861	4
X	7964024	7986601	FBgn0003447	sn	X	7985789	7985793	X_7985789_7985793	37.3902921416965	2.60940150733303	0.706730938392275	3.69221349396291	0.000222310719546764	0.00508671059071868	4
X	8037808	8061436	FBgn0004656	fs(1)h	X	8039785	8039789	X_8039785_8039789	324.409377107205	-1.02749622296073	0.256414287748842	-4.00717226790094	6.14500435157587e-05	0.00208280845578797	4
X	8037808	8061436	FBgn0004656	fs(1)h	X	8045831	8045835	X_8045831_8045835	5.59238839013537	5.19601572753717	1.36125019692055	3.81709089136716	0.000135034435039081	0.00361313753040562	4
X	8061645	8070237	FBgn0004657	mys	X	8064369	8064373	X_8064369_8064373	381.550605063135	-1.30245362948432	0.350154547142543	-3.71965362184518	0.000199496178888457	0.00470666140935138	4
X	8061645	8070237	FBgn0004657	mys	X	8067330	8067334	X_8067330_8067334	175.51438593938	-1.277867395502	0.30742679490028	-4.15665588263543	3.22939851687423e-05	0.00130792212181954	4
X	8061645	8070237	FBgn0004657	mys	X	8067609	8067613	X_8067609_8067613	348.317587771431	-1.33648099095323	0.305790918512868	-4.37057123034538	1.23921920318492e-05	0.000648625212297907	4
X	8061645	8070237	FBgn0004657	mys	X	8067733	8067737	X_8067733_8067737	157.331112918658	-1.50886264093815	0.357428812693783	-4.22143539455177	2.42751533460361e-05	0.00106302936824884	4
X	8070244	8075466	FBgn0029992	Upf2	X	8075333	8075337	X_8075333_8075337	254.933542603819	-0.860483194240298	0.290697162579535	-2.96006740005544	0.00307571744724204	0.0286657258467214	4
X	8102181	8116147	FBgn0040319	Gclc	X	8105393	8105397	X_8105393_8105397	28.4614035446802	1.824686731557	0.622678453212496	2.93038360672857	0.00338543793411177	0.0304868990217107	4
X	8102181	8116147	FBgn0040319	Gclc	X	8105636	8105640	X_8105636_8105640	21.394472077138	1.85452609636452	0.633449996298345	2.92765981087964	0.00341523496113144	0.0306567764132007	4
X	8102181	8116147	FBgn0040319	Gclc	X	8115827	8115831	X_8115827_8115831	45.90834642672	-4.78809520017913	0.853757684549734	-5.60826015019044	2.04370672673978e-08	3.98154274435664e-06	4
X	8121280	8135713	FBgn0030001	cyr	X	8130646	8130650	X_8130646_8130650	34.8169193356851	2.18639381769572	0.653370528810242	3.34633063673233	0.000818886872660591	0.0120954476496607	4
X	8129812	8131783	FBgn0030003	CG2116	X	8130646	8130650	X_8130646_8130650	34.8169193356851	2.18639381769572	0.653370528810242	3.34633063673233	0.000818886872660591	0.0120954476496607	4
X	8147949	8148705	FBgn0030009	CG15336	X	8148106	8148110	X_8148106_8148110	157.010262834882	-1.13355875077584	0.329684343265179	-3.43831538843831	0.000585345510849507	0.00971197896299677	4
X	8150731	8152275	FBgn0030011	Gbeta5	X	8150917	8150921	X_8150917_8150921	376.653022961664	-0.711619699922302	0.215478589452155	-3.30250769569062	0.00095824458500343	0.0134365294758847	4
X	8150731	8152275	FBgn0030011	Gbeta5	X	8151314	8151318	X_8151314_8151318	293.317052046099	-1.25000435463344	0.307191699995967	-4.06913453276845	4.71880955818723e-05	0.00172776553488767	4
X	8152948	8154533	FBgn0030012	CG18262	X	8153250	8153254	X_8153250_8153254	59.3317598189193	1.61847049664707	0.561220533615983	2.8838404864112	0.00392857694653414	0.0334538293610689	4
X	8152948	8154533	FBgn0030012	CG18262	X	8153565	8153569	X_8153565_8153569	70.3916411959202	1.53876374320261	0.501511975678298	3.06824924992353	0.00215316944652177	0.0227090652347458	4
X	8178549	8240474	FBgn0261873	sdt	X	8203880	8203884	X_8203880_8203884	13.9866078713557	3.33918451675716	1.14206991348438	2.92380044105139	0.00345786350813643	0.0309004663670462	4
X	8241501	8244016	FBgn0030026	sni	X	8242243	8242247	X_8242243_8242247	530.153549637076	-1.02502062109208	0.306521899179253	-3.34403715961791	0.00082568677030629	0.0121649266866237	4
X	8241501	8244016	FBgn0030026	sni	X	8242660	8242664	X_8242660_8242664	861.635993378471	-0.891814332938568	0.292490782578313	-3.04903397323226	0.00229578517955005	0.0236705363581585	4
X	8242528	8248033	FBgn0020653	Trxr-1	X	8242660	8242664	X_8242660_8242664	861.635993378471	-0.891814332938568	0.292490782578313	-3.04903397323226	0.00229578517955005	0.0236705363581585	4
X	8242528	8248033	FBgn0020653	Trxr-1	X	8244796	8244800	X_8244796_8244800	344.721094240374	0.989212661150343	0.248794080403815	3.9760297332829	7.00753677552522e-05	0.00228784524836104	4
X	8242528	8248033	FBgn0020653	Trxr-1	X	8246425	8246429	X_8246425_8246429	39.5969878920579	1.56961173648892	0.563272944495753	2.78659174353572	0.00532655380572538	0.0405514105017702	4
X	8242528	8248033	FBgn0020653	Trxr-1	X	8247272	8247276	X_8247272_8247276	12.8424770115508	3.05105973100799	1.1142182865424	2.73829622782078	0.00617584196360733	0.0445067231823765	4
X	8248651	8251687	FBgn0017566	ND-75	X	8250136	8250140	X_8250136_8250140	91.7059213192715	1.22182405880577	0.405022420354655	3.01668252768794	0.00255557307680495	0.0253559829578877	4
X	8272324	8273806	FBgn0030029	CG15343	X	8273164	8273168	X_8273164_8273168	203.434545402018	-1.3017482887416	0.347430851355397	-3.74678380939177	0.000179116328481946	0.00438373908024598	4
X	8272324	8273806	FBgn0030029	CG15343	X	8273597	8273601	X_8273597_8273601	211.123423787614	-1.04744525473825	0.33583778675756	-3.1189023273739	0.00181526125169936	0.0203642838721163	4
X	8273412	8276450	FBgn0030030	CG1636	X	8273597	8273601	X_8273597_8273601	211.123423787614	-1.04744525473825	0.33583778675756	-3.1189023273739	0.00181526125169936	0.0203642838721163	4
X	8385781	8389504	FBgn0030033	CG1387	X	8386214	8386218	X_8386214_8386218	28.4251859673749	1.08015861920935	0.398824515728925	2.70835562160756	0.00676175252402057	0.0471405426964458	4
X	8398940	8404516	FBgn0030034	CG10555	X	8399665	8399669	X_8399665_8399669	78.7065493667832	-1.91554623681197	0.324531319366287	-5.90250038286738	3.58033286965152e-09	9.36620576255508e-07	4
X	8433923	8437820	FBgn0030037	CG12125	X	8436373	8436377	X_8436373_8436377	284.945596207213	-0.744371077781567	0.250211099506817	-2.97497225042683	0.00293015052704779	0.0277823823613143	4
X	8433923	8437820	FBgn0030037	CG12125	X	8436787	8436791	X_8436787_8436791	263.362685011061	-1.12907631009995	0.300776843906275	-3.75386713763039	0.000174127183503735	0.00429448329122702	4
X	8461479	8463349	FBgn0023506	Es2	X	8461780	8461784	X_8461780_8461784	38.379330044347	-1.4375824779261	0.402812832684101	-3.56885968191957	0.000358538377625596	0.00703334944770902	4
X	8461479	8463349	FBgn0023506	Es2	X	8463150	8463154	X_8463150_8463154	158.408154510498	-0.834633558935211	0.282824403441924	-2.95106627567446	0.00316678958123142	0.0292070631376244	4
X	8489348	8517029	FBgn0053181	CG33181	X	8512556	8512560	X_8512556_8512560	59.7297208968587	1.69217872753268	0.552715660837456	3.06157188484355	0.00220178116329049	0.0230353531581885	4
X	8517373	8555170	FBgn0264975	Nrg	X	8520690	8520694	X_8520690_8520694	5.27854737666094	3.91122942186785	1.4579846583314	2.68262728247366	0.00730463492247925	0.049572358454169	4
X	8517373	8555170	FBgn0264975	Nrg	X	8525717	8525721	X_8525717_8525721	117.301224503799	-0.869911289061809	0.305811853884496	-2.84459636868874	0.00444677322266457	0.0361424690617509	4
X	8517373	8555170	FBgn0264975	Nrg	X	8526703	8526707	X_8526703_8526707	22.9158892748426	1.76264870691951	0.646242571570909	2.7275341867912	0.00638096451294646	0.0454468900601875	4
X	8517373	8555170	FBgn0264975	Nrg	X	8543489	8543493	X_8543489_8543493	24.596285550847	-5.91783116929274	1.24354163456523	-4.75885246203415	1.94696677806711e-06	0.000158944330062656	4
X	8517373	8555170	FBgn0264975	Nrg	X	8546304	8546308	X_8546304_8546308	46.7212593302981	1.3619275307609	0.405138543120399	3.36163407280694	0.000774827306212213	0.0116599735798085	4
X	8517373	8555170	FBgn0264975	Nrg	X	8546724	8546728	X_8546724_8546728	32.0525883080092	2.13543271692029	0.639329115931039	3.34011491688519	0.000837437295513954	0.0122843826025771	4
X	8517373	8555170	FBgn0264975	Nrg	X	8548699	8548703	X_8548699_8548703	160.137859643814	-1.14140318084319	0.273582608625013	-4.17206044850483	3.01857525293402e-05	0.00124516977590616	4
X	8525387	8529698	FBgn0024943	PIP82	X	8525717	8525721	X_8525717_8525721	117.301224503799	-0.869911289061809	0.305811853884496	-2.84459636868874	0.00444677322266457	0.0361424690617509	4
X	8525387	8529698	FBgn0024943	PIP82	X	8526703	8526707	X_8526703_8526707	22.9158892748426	1.76264870691951	0.646242571570909	2.7275341867912	0.00638096451294646	0.0454468900601875	4
X	8574306	8588528	FBgn0030052	CG12065	X	8583953	8583957	X_8583953_8583957	107.260463886059	-1.6930667256281	0.391678336224599	-4.32259476474403	1.54204813289841e-05	0.000766513471513016	4
X	8574306	8588528	FBgn0030052	CG12065	X	8586129	8586133	X_8586129_8586133	54.3533575703575	1.65081151829984	0.532712732894353	3.09887753072954	0.00194255300727052	0.0212478654762649	4
X	8574306	8588528	FBgn0030052	CG12065	X	8586556	8586560	X_8586556_8586560	60.2314102065846	1.64721168384638	0.534701498099675	3.08061916733086	0.00206570674178498	0.0221360314872612	4
X	8677063	8680912	FBgn0030055	CG12772	X	8677550	8677554	X_8677550_8677554	82.7824193800796	-1.66558905942767	0.335533469468754	-4.96400273291595	6.90549708245747e-07	6.99700963819089e-05	4
X	8677063	8680912	FBgn0030055	CG12772	X	8678112	8678116	X_8678112_8678116	85.6517116060394	-0.979175357134985	0.286405241061952	-3.41884580569941	0.000628873524423534	0.0101901425225455	4
X	8681252	8688760	FBgn0030056	CG11284	X	8683512	8683516	X_8683512_8683516	144.211074853191	-0.840060867124476	0.286776109424419	-2.92932653563974	0.00339697356830787	0.0305499932108535	4
X	8681252	8688760	FBgn0030056	CG11284	X	8684123	8684127	X_8684123_8684127	214.233723398905	-0.875851146732725	0.255832758403702	-3.42353009128971	0.000618134076982878	0.0100694525318639	4
X	8681252	8688760	FBgn0030056	CG11284	X	8685978	8685982	X_8685978_8685982	117.217145839465	-0.992851306664716	0.317027318758127	-3.13175315791067	0.00173765903842284	0.0198035044417279	4
X	8681252	8688760	FBgn0030056	CG11284	X	8686466	8686470	X_8686466_8686470	182.0858775916	-0.778414344042294	0.249889466716566	-3.11503463619458	0.00183923311631402	0.0205198884420546	4
X	8716713	8720277	FBgn0027330	l(1)G0020	X	8719674	8719678	X_8719674_8719678	30.0300166381766	-1.08372751232346	0.397756888451589	-2.72459772234807	0.00643798751493178	0.0457122326606115	4
X	8907068	9029476	FBgn0261549	rdgA	X	8948458	8948462	X_8948458_8948462	82.238510345196	-1.21977832388165	0.396663413377179	-3.0750966253643	0.00210434366326077	0.0224080342171473	4
X	8907068	9029476	FBgn0261549	rdgA	X	9001221	9001225	X_9001221_9001225	20.8033582391241	1.85542562782976	0.576663971909813	3.21751612413882	0.0012930575874333	0.0162971882102018	4
X	8907068	9029476	FBgn0261549	rdgA	X	9023454	9023458	X_9023454_9023458	57.6861732320291	1.35112953813837	0.388808251509892	3.47505366177651	0.000510751168688797	0.00888196673839113	4
X	8972908	9048991	FBgn0264384	CR43836	X	9001221	9001225	X_9001221_9001225	20.8033582391241	1.85542562782976	0.576663971909813	3.21751612413882	0.0012930575874333	0.0162971882102018	4
X	8972908	9048991	FBgn0264384	CR43836	X	9023454	9023458	X_9023454_9023458	57.6861732320291	1.35112953813837	0.388808251509892	3.47505366177651	0.000510751168688797	0.00888196673839113	4
X	8972908	9048991	FBtr0332279	CR43836-RA	X	9001221	9001225	X_9001221_9001225	20.8033582391241	1.85542562782976	0.576663971909813	3.21751612413882	0.0012930575874333	0.0162971882102018	4
X	8972908	9048991	FBtr0332279	CR43836-RA	X	9023454	9023458	X_9023454_9023458	57.6861732320291	1.35112953813837	0.388808251509892	3.47505366177651	0.000510751168688797	0.00888196673839113	4
X	8972908	9048991	FBtr0332280	CR43836-RB	X	9001221	9001225	X_9001221_9001225	20.8033582391241	1.85542562782976	0.576663971909813	3.21751612413882	0.0012930575874333	0.0162971882102018	4
X	8972908	9048991	FBtr0332280	CR43836-RB	X	9023454	9023458	X_9023454_9023458	57.6861732320291	1.35112953813837	0.388808251509892	3.47505366177651	0.000510751168688797	0.00888196673839113	4
X	8977336	9048991	FBtr0332281	CR43836-RC	X	9001221	9001225	X_9001221_9001225	20.8033582391241	1.85542562782976	0.576663971909813	3.21751612413882	0.0012930575874333	0.0162971882102018	4
X	8977336	9048991	FBtr0332281	CR43836-RC	X	9023454	9023458	X_9023454_9023458	57.6861732320291	1.35112953813837	0.388808251509892	3.47505366177651	0.000510751168688797	0.00888196673839113	4
X	9081063	9082746	FBgn0030082	HP1b	X	9081976	9081980	X_9081976_9081980	489.039063455374	-0.922137383847467	0.327878937473135	-2.81243251229891	0.00491683401209296	0.0384719706974912	4
X	9081063	9082746	FBgn0030082	HP1b	X	9082403	9082407	X_9082403_9082407	458.034727726594	-0.918859301178983	0.338533919163919	-2.7142311277059	0.00664298008553595	0.0466446210477046	4
X	9082931	9085867	FBgn0052707	APC4	X	9083137	9083141	X_9083137_9083141	192.516924432269	-0.961109817339872	0.290149869298428	-3.31245993549403	0.000924793708754344	0.0131380797542889	4
X	9082931	9085867	FBgn0052707	APC4	X	9083612	9083616	X_9083612_9083616	176.521253868747	-1.12512629607084	0.34055787972003	-3.30377408091627	0.000953926719051026	0.0133953736649542	4
X	9089513	9092826	FBgn0030086	CG7033	X	9091083	9091087	X_9091083_9091087	22.2511091832879	1.69884186430208	0.607017313916615	2.79867118343093	0.00513133620452055	0.0395697799507143	4
X	9089513	9092826	FBgn0030086	CG7033	X	9091376	9091380	X_9091376_9091380	23.3345575354825	1.55398706978368	0.575520102247989	2.70014385894392	0.00693094989895871	0.0479060760073533	4
X	9093612	9103739	FBgn0030087	CG7766	X	9101644	9101648	X_9101644_9101648	89.3007265385771	-0.904573436961713	0.324289032829698	-2.78940496096504	0.00528049920915477	0.0403127104507036	4
X	9093612	9103739	FBgn0030087	CG7766	X	9102161	9102165	X_9102161_9102165	492.027404715772	-1.22177301779414	0.333934907138278	-3.65871609010382	0.000253481959755147	0.00557307477793442	4
X	9093612	9103739	FBgn0030087	CG7766	X	9102606	9102610	X_9102606_9102610	412.324612661822	-1.24891486852153	0.354990978214301	-3.51815946085137	0.000434551153890464	0.0079835057203704	4
X	9108691	9117744	FBgn0030089	AP-1gamma	X	9113232	9113236	X_9113232_9113236	75.93251870322	-1.11174936300169	0.332345266187074	-3.34516382843826	0.000822339806644712	0.0121293010174841	4
X	9108691	9117744	FBgn0030089	AP-1gamma	X	9113311	9113315	X_9113311_9113315	90.5735862297509	-1.11074207072017	0.310265976867556	-3.57996736198476	0.00034363712586744	0.00683396730257246	4
X	9152523	9156669	FBgn0004828	His3.3B	X	9155206	9155210	X_9155206_9155210	205.662616069733	-0.850279642964635	0.306766359770854	-2.77174995198225	0.00557558478220434	0.041756901857157	4
X	9156929	9158515	FBgn0014868	Ost48	X	9157094	9157098	X_9157094_9157098	558.880037866807	-1.2657666354845	0.298396363512684	-4.24189698756397	2.21638423409408e-05	0.000993586698396721	4
X	9158622	9159375	FBgn0040467	Dlip1	X	9159258	9159262	X_9159258_9159262	779.287132713176	-1.31946914822572	0.296352826842895	-4.45235890705779	8.4932047506797e-06	0.000489627662369745	4
X	9159514	9160052	FBgn0040931	CG9034	X	9159643	9159647	X_9159643_9159647	602.975013324419	-1.03566848169453	0.316611449658087	-3.27110242795378	0.00107129101500267	0.0144313698746643	4
X	9160124	9162090	FBgn0030096	Zpr1	X	9160322	9160326	X_9160322_9160326	196.143136332953	-1.48753971537615	0.341715170428214	-4.35315679286952	1.34191104188552e-05	0.000687947180068034	4
X	9160124	9162090	FBgn0030096	Zpr1	X	9161005	9161009	X_9161005_9161009	148.617922640651	-0.967607797255419	0.342073993368381	-2.82865057272389	0.00467447059639356	0.037240026905026	4
X	9160124	9162090	FBgn0030096	Zpr1	X	9161355	9161359	X_9161355_9161359	146.062023704607	-1.03625440163445	0.342722916047793	-3.02359239231596	0.00249792741513181	0.0249846802705284	4
X	9162092	9163153	FBgn0265725	CG44532	X	9162858	9162862	X_9162858_9162862	73.1106045848254	-1.03079501977564	0.34937683166816	-2.95038172638388	0.00317381534116138	0.0292514237315015	4
X	9163255	9189309	FBgn0026206	mei-P26	X	9166996	9167000	X_9166996_9167000	111.837930777229	-0.857354144000152	0.305753932706881	-2.80406579372465	0.00504626063738946	0.0391374538414278	4
X	9163255	9189309	FBgn0026206	mei-P26	X	9167128	9167132	X_9167128_9167132	168.463964655731	-1.18075464667015	0.32505209885634	-3.63250891418485	0.000280678876598757	0.00596401389182565	4
X	9163255	9189309	FBgn0026206	mei-P26	X	9167578	9167582	X_9167578_9167582	162.118569028604	-1.17713197047086	0.283752852687036	-4.14844100887041	3.3474707844542e-05	0.00134396428386668	4
X	9163255	9189309	FBgn0026206	mei-P26	X	9171625	9171629	X_9171625_9171629	18.2608173953605	2.06819925205216	0.638233295656444	3.24050667072288	0.0011931748044538	0.0154808150194286	4
X	9163255	9189309	FBgn0026206	mei-P26	X	9172560	9172564	X_9172560_9172564	17.0287568083346	2.96187716686456	0.731663786734397	4.04813962446355	5.16263473473812e-05	0.00183688328695311	4
X	9228796	9232378	FBgn0030109	CG12121	X	9230669	9230673	X_9230669_9230673	60.2535234537163	1.09366502387872	0.374268482509554	2.92214032168953	0.00347634881830905	0.0310090612800229	4
X	9228796	9232378	FBgn0030109	CG12121	X	9231385	9231389	X_9231385_9231389	32.723213312203	1.46419507937499	0.417472106516178	3.50728840686808	0.000452698216407087	0.00820020507740317	4
X	9228796	9232378	FBgn0030109	CG12121	X	9231783	9231787	X_9231783_9231787	301.133783717997	-1.44410423224004	0.339574886823354	-4.25268265786467	2.11224802836619e-05	0.000959659688605823	4
X	9228796	9232378	FBgn0030109	CG12121	X	9232225	9232229	X_9232225_9232229	315.575374578966	-1.57090671072759	0.341056918264904	-4.60599573443469	4.1049680338764e-06	0.000284412060634739	4
X	9228796	9232378	FBgn0030109	CG12121	X	9232339	9232343	X_9232339_9232343	28.0977688917503	1.94540618976262	0.679423165039958	2.86332037213981	0.00419226442237651	0.0348513215404615	4
X	9232726	9236585	FBgn0052704	Ir8a	X	9235694	9235698	X_9235694_9235698	30.4893959247706	3.43000818089636	0.651335729678228	5.26611396336394	1.39341803136227e-07	1.95034760279806e-05	4
X	9236801	9243467	FBgn0260789	mxc	X	9239329	9239333	X_9239329_9239333	294.799148573757	-1.42644806013042	0.413227217224048	-3.45197024947419	0.000556509083637966	0.00939105773940788	4
X	9275318	9283117	FBgn0040236	c11.1	X	9277071	9277075	X_9277071_9277075	298.010878245139	-0.861591136300246	0.253383159820739	-3.40034885076733	0.000672999319819271	0.0106634245050706	4
X	9319359	9324458	FBgn0040234	c12.2	X	9319593	9319597	X_9319593_9319597	145.777204030624	-1.24859199394549	0.385047603809906	-3.24269514104523	0.00118404832129649	0.0154008357354478	4
X	9356634	9358594	FBgn0026149	BCL7-like	X	9356764	9356768	X_9356764_9356768	25.0638111750151	2.96162679324283	0.788714910387637	3.75500292214237	0.000173339455919702	0.00428182599001727	4
X	9356634	9358594	FBgn0026149	BCL7-like	X	9357112	9357116	X_9357112_9357116	15.8862397682478	6.1257023327478	1.39953278297437	4.37696237434974	1.20344739042492e-05	0.000636982278990468	4
X	9356634	9358594	FBgn0026149	BCL7-like	X	9357925	9357929	X_9357925_9357929	171.80716270224	1.03959389693694	0.35847868424735	2.90001593573029	0.00373143688924936	0.0323901491637792	4
X	9358496	9500129	FBgn0261260	mgl	X	9359988	9359992	X_9359988_9359992	199.522050640846	-1.08530741146343	0.306821353414126	-3.537261665092	0.000404298898272503	0.00760866075322214	4
X	9358496	9500129	FBgn0261260	mgl	X	9360375	9360379	X_9360375_9360379	185.581093957666	-1.03231914377679	0.293111381642768	-3.5219346925086	0.000428409667925929	0.00790454673930966	4
X	9358496	9500129	FBgn0261260	mgl	X	9388215	9388219	X_9388215_9388219	165.281598838951	-1.25618582243838	0.300586372646327	-4.17911767382889	2.92642244310178e-05	0.00121859072583012	4
X	9358496	9500129	FBgn0261260	mgl	X	9389117	9389121	X_9389117_9389121	174.686313279215	-0.930409215290296	0.229417908296288	-4.05552130694476	5.00226120664861e-05	0.0017980474085785	4
X	9358496	9500129	FBgn0261260	mgl	X	9391991	9391995	X_9391991_9391995	252.996385662426	-0.922010221094883	0.269922193903053	-3.41583701496602	0.000635862926726286	0.0102651203470806	4
X	9358496	9500129	FBgn0261260	mgl	X	9392261	9392265	X_9392261_9392265	19.9296217037289	1.81500448698794	0.656937218886978	2.76282791537222	0.00573029692201059	0.0424503979262309	4
X	9358496	9500129	FBgn0261260	mgl	X	9393154	9393158	X_9393154_9393158	477.531308849999	-1.3364889927888	0.376427797070655	-3.55045244583238	0.000384569605643824	0.00736906703492746	4
X	9358496	9500129	FBgn0261260	mgl	X	9393471	9393475	X_9393471_9393475	685.469320179229	-1.10669596559001	0.353583464600714	-3.12994264830725	0.00174840434634414	0.019882383226603	4
X	9358496	9500129	FBgn0261260	mgl	X	9394014	9394018	X_9394014_9394018	266.732724994475	-1.10269996999363	0.328737012521892	-3.35435295689499	0.000795508205565324	0.0118560889706602	4
X	9551140	9553750	FBgn0028327	l(1)G0320	X	9551426	9551430	X_9551426_9551430	6.67540956351044	4.59107971329672	1.40967121572205	3.25684433511337	0.00112658196494164	0.0149149571236581	4
X	9554623	9555661	FBgn0030136	RpS28b	X	9554701	9554705	X_9554701_9554705	174.342142233185	-0.901938039751559	0.306322122490944	-2.94441038870193	0.00323570632775623	0.0296140645068592	4
X	9554623	9555661	FBgn0030136	RpS28b	X	9555452	9555456	X_9555452_9555456	84.4485186906263	-2.43998017280102	0.332722295995475	-7.3333834316718	2.24413681836828e-13	2.23129785234766e-10	4
X	9571537	9579987	FBgn0052699	CG32699	X	9577356	9577360	X_9577356_9577360	54.4920137879645	0.90437706428878	0.302874652916681	2.985978045966	0.0028267293592166	0.0271139167423911	4
X	9571537	9579987	FBgn0052699	CG32699	X	9579205	9579209	X_9579205_9579209	210.305163518525	-1.27814413022793	0.323584797606109	-3.94995110921056	7.81671582064997e-05	0.0024715201660518	4
X	9585675	9589813	FBgn0001186	Hex-A	X	9586221	9586225	X_9586221_9586225	641.173799883003	-1.15875068963598	0.335576821013765	-3.45301170127137	0.000554364955192139	0.00936926107269884	4
X	9585675	9589813	FBgn0001186	Hex-A	X	9586644	9586648	X_9586644_9586648	588.662976208707	-1.25114862412174	0.359576535146112	-3.47950575699646	0.000502339576144682	0.00878465937782716	4
X	9585675	9589813	FBgn0001186	Hex-A	X	9586812	9586816	X_9586812_9586816	13.2031410316029	2.51880977168941	0.911166504221232	2.76437924355244	0.00570312120889731	0.0423387196322908	4
X	9608946	9623243	FBgn0261931	CG42797	X	9609375	9609379	X_9609375_9609379	91.9787433527623	-0.996108142861857	0.36679972997155	-2.71567305390088	0.00661411993106554	0.0465293473684475	4
X	9608946	9623243	FBgn0261931	CG42797	X	9611321	9611325	X_9611321_9611325	215.686797415479	-0.877657765176817	0.28636965905308	-3.06477218319466	0.00217835859325482	0.0228814295200575	4
X	9608946	9623243	FBgn0261931	CG42797	X	9611672	9611676	X_9611672_9611676	157.542747361532	-1.03789733291182	0.289114609301238	-3.58991659197132	0.000330783788708257	0.00666815229767265	4
X	9626294	9659145	FBgn0028341	l(1)G0232	X	9629856	9629860	X_9629856_9629860	82.9789243989381	1.19556757022347	0.388302234900869	3.07896134187507	0.00207723634210197	0.0222214158549589	4
X	9626294	9659145	FBgn0028341	l(1)G0232	X	9635493	9635497	X_9635493_9635497	337.454391921414	-1.35683456170495	0.371481921793786	-3.652491499864	0.000259708195575589	0.00566325805289142	4
X	9665442	9687066	FBgn0261617	nej	X	9666959	9666963	X_9666959_9666963	112.301360479802	-0.738034208984086	0.259166837437078	-2.84771854409524	0.00440338488525968	0.0359244720225342	4
X	9665442	9687066	FBgn0261617	nej	X	9667358	9667362	X_9667358_9667362	93.130262895224	-1.04442656767989	0.268966206069675	-3.88311447353105	0.000103126986719319	0.0029978780796296	4
X	9665442	9687066	FBgn0261617	nej	X	9668096	9668100	X_9668096_9668100	62.5745084797196	0.954804533243444	0.337021814045108	2.83306448856646	0.00461040838385277	0.0369382145359945	4
X	9665442	9687066	FBgn0261617	nej	X	9674426	9674430	X_9674426_9674430	10.8126847394311	4.69826175001722	1.65170628452592	2.84448984303874	0.00444826040266782	0.0361522017498092	4
X	9729648	9756369	FBgn0020378	Sp1	X	9729668	9729672	X_9729668_9729672	185.404309840471	-0.997090812122789	0.33076204652365	-3.01452606973	0.00257381090469981	0.0254882958858975	4
X	9729648	9756369	FBgn0020378	Sp1	X	9730298	9730302	X_9730298_9730302	105.537481446315	-1.02234673904225	0.279446816359392	-3.65846622395379	0.000253729171368986	0.00557687343936521	4
X	9783223	9855449	FBgn0052698	CG32698	X	9823621	9823625	X_9823621_9823625	21.2637615982144	2.22225195934177	0.760253462066559	2.9230408938897	0.00346630988051661	0.0309504886948568	4
X	9783223	9855449	FBgn0052698	CG32698	X	9825804	9825808	X_9825804_9825808	343.777224198019	-0.965852124605096	0.291647554029089	-3.31171001183422	0.000927276111298485	0.0131575355606149	4
X	9783223	9855449	FBgn0052698	CG32698	X	9827789	9827793	X_9827789_9827793	136.999203535528	-1.46293392840865	0.45965130502518	-3.1827037417603	0.00145906821674008	0.0176651094184506	4
X	9783223	9855449	FBgn0052698	CG32698	X	9828179	9828183	X_9828179_9828183	132.782284800447	-1.3969010452553	0.447590761008425	-3.12093360038995	0.00180278678270443	0.0202767853719723	4
X	10055629	10070868	FBgn0030174	CG15312	X	10057227	10057231	X_10057227_10057231	127.546235958715	-0.862233870164308	0.295135773670154	-2.9214820671924	0.00348370330150392	0.0310557932036622	4
X	10055629	10070868	FBgn0030174	CG15312	X	10060254	10060258	X_10060254_10060258	186.88662225423	-0.931210851379505	0.330765455581095	-2.81532075271747	0.00487285718033166	0.0382670861056764	4
X	10071858	10082492	FBgn0052685	ZAP3	X	10081902	10081906	X_10081902_10081906	25.4903562622896	3.31130765367729	0.768200721994801	4.31047193639542	1.62906502944805e-05	0.000799811391415571	4
X	10114340	10208574	FBgn0266199	CR44894	X	10157649	10157653	X_10157649_10157653	44.1756334531714	3.95976216605556	0.654391389473472	6.05106092432178	1.43895011570559e-09	4.34232341808888e-07	4
X	10114340	10208574	FBgn0266199	CR44894	X	10159071	10159075	X_10159071_10159075	155.424935220119	-1.31331089881752	0.366066046940621	-3.5876337338397	0.000333692590221748	0.00670512540950887	4
X	10114340	10208574	FBgn0266199	CR44894	X	10163586	10163590	X_10163586_10163590	370.330996078333	-0.895578319631547	0.297243654700477	-3.01294344040411	0.00258727132806266	0.0255707983987897	4
X	10114340	10208574	FBgn0266199	CR44894	X	10164395	10164399	X_10164395_10164399	317.445992372208	-0.835234874077639	0.300304023310103	-2.78129764919982	0.00541420714393005	0.0409737963672576	4
X	10114340	10208574	FBgn0266199	CR44894	X	10166481	10166485	X_10166481_10166485	5.38675835349857	4.50373934641874	1.46151449844942	3.08155639317771	0.00205921466622558	0.0220914383928437	4
X	10114340	10208574	FBgn0266199	CR44894	X	10173721	10173725	X_10173721_10173725	109.722348819809	-1.13643084288136	0.334807271594532	-3.39428363508673	0.000688083874636464	0.0108272991229366	4
X	10114340	10208574	FBgn0266199	CR44894	X	10192847	10192851	X_10192847_10192851	24.3612779913396	2.18076712012258	0.656891168105324	3.31983017280105	0.000900722235737574	0.0129077142715827	4
X	10114340	10208574	FBgn0266199	CR44894	X	10195754	10195758	X_10195754_10195758	108.702038773732	-1.05113033241432	0.300822319254495	-3.49418997572806	0.000475502523010163	0.00846965324762746	4
X	10114340	10208574	FBgn0266199	CR44894	X	10196290	10196294	X_10196290_10196294	124.136356203099	-1.06028570245098	0.30506009891642	-3.47566170147175	0.000509594674152375	0.00886865187008178	4
X	10114340	10208574	FBgn0266199	CR44894	X	10208258	10208262	X_10208258_10208262	79.4016648391507	1.19202090360942	0.335967706389	3.5480222680368	0.00038813540514854	0.00741462218696342	4
X	10114340	10208574	FBtr0343796	CR44894-RB	X	10157649	10157653	X_10157649_10157653	44.1756334531714	3.95976216605556	0.654391389473472	6.05106092432178	1.43895011570559e-09	4.34232341808888e-07	4
X	10114340	10208574	FBtr0343796	CR44894-RB	X	10159071	10159075	X_10159071_10159075	155.424935220119	-1.31331089881752	0.366066046940621	-3.5876337338397	0.000333692590221748	0.00670512540950887	4
X	10114340	10208574	FBtr0343796	CR44894-RB	X	10163586	10163590	X_10163586_10163590	370.330996078333	-0.895578319631547	0.297243654700477	-3.01294344040411	0.00258727132806266	0.0255707983987897	4
X	10114340	10208574	FBtr0343796	CR44894-RB	X	10164395	10164399	X_10164395_10164399	317.445992372208	-0.835234874077639	0.300304023310103	-2.78129764919982	0.00541420714393005	0.0409737963672576	4
X	10114340	10208574	FBtr0343796	CR44894-RB	X	10166481	10166485	X_10166481_10166485	5.38675835349857	4.50373934641874	1.46151449844942	3.08155639317771	0.00205921466622558	0.0220914383928437	4
X	10114340	10208574	FBtr0343796	CR44894-RB	X	10173721	10173725	X_10173721_10173725	109.722348819809	-1.13643084288136	0.334807271594532	-3.39428363508673	0.000688083874636464	0.0108272991229366	4
X	10114340	10208574	FBtr0343796	CR44894-RB	X	10192847	10192851	X_10192847_10192851	24.3612779913396	2.18076712012258	0.656891168105324	3.31983017280105	0.000900722235737574	0.0129077142715827	4
X	10114340	10208574	FBtr0343796	CR44894-RB	X	10195754	10195758	X_10195754_10195758	108.702038773732	-1.05113033241432	0.300822319254495	-3.49418997572806	0.000475502523010163	0.00846965324762746	4
X	10114340	10208574	FBtr0343796	CR44894-RB	X	10196290	10196294	X_10196290_10196294	124.136356203099	-1.06028570245098	0.30506009891642	-3.47566170147175	0.000509594674152375	0.00886865187008178	4
X	10114340	10208574	FBtr0343796	CR44894-RB	X	10208258	10208262	X_10208258_10208262	79.4016648391507	1.19202090360942	0.335967706389	3.5480222680368	0.00038813540514854	0.00741462218696342	4
X	10121689	10208574	FBtr0343795	CR44894-RA	X	10157649	10157653	X_10157649_10157653	44.1756334531714	3.95976216605556	0.654391389473472	6.05106092432178	1.43895011570559e-09	4.34232341808888e-07	4
X	10121689	10208574	FBtr0343795	CR44894-RA	X	10159071	10159075	X_10159071_10159075	155.424935220119	-1.31331089881752	0.366066046940621	-3.5876337338397	0.000333692590221748	0.00670512540950887	4
X	10121689	10208574	FBtr0343795	CR44894-RA	X	10163586	10163590	X_10163586_10163590	370.330996078333	-0.895578319631547	0.297243654700477	-3.01294344040411	0.00258727132806266	0.0255707983987897	4
X	10121689	10208574	FBtr0343795	CR44894-RA	X	10164395	10164399	X_10164395_10164399	317.445992372208	-0.835234874077639	0.300304023310103	-2.78129764919982	0.00541420714393005	0.0409737963672576	4
X	10121689	10208574	FBtr0343795	CR44894-RA	X	10166481	10166485	X_10166481_10166485	5.38675835349857	4.50373934641874	1.46151449844942	3.08155639317771	0.00205921466622558	0.0220914383928437	4
X	10121689	10208574	FBtr0343795	CR44894-RA	X	10173721	10173725	X_10173721_10173725	109.722348819809	-1.13643084288136	0.334807271594532	-3.39428363508673	0.000688083874636464	0.0108272991229366	4
X	10121689	10208574	FBtr0343795	CR44894-RA	X	10192847	10192851	X_10192847_10192851	24.3612779913396	2.18076712012258	0.656891168105324	3.31983017280105	0.000900722235737574	0.0129077142715827	4
X	10121689	10208574	FBtr0343795	CR44894-RA	X	10195754	10195758	X_10195754_10195758	108.702038773732	-1.05113033241432	0.300822319254495	-3.49418997572806	0.000475502523010163	0.00846965324762746	4
X	10121689	10208574	FBtr0343795	CR44894-RA	X	10196290	10196294	X_10196290_10196294	124.136356203099	-1.06028570245098	0.30506009891642	-3.47566170147175	0.000509594674152375	0.00886865187008178	4
X	10121689	10208574	FBtr0343795	CR44894-RA	X	10208258	10208262	X_10208258_10208262	79.4016648391507	1.19202090360942	0.335967706389	3.5480222680368	0.00038813540514854	0.00741462218696342	4
X	10158434	10195337	FBgn0264503	CG43902	X	10159071	10159075	X_10159071_10159075	155.424935220119	-1.31331089881752	0.366066046940621	-3.5876337338397	0.000333692590221748	0.00670512540950887	4
X	10158434	10195337	FBgn0264503	CG43902	X	10163586	10163590	X_10163586_10163590	370.330996078333	-0.895578319631547	0.297243654700477	-3.01294344040411	0.00258727132806266	0.0255707983987897	4
X	10158434	10195337	FBgn0264503	CG43902	X	10164395	10164399	X_10164395_10164399	317.445992372208	-0.835234874077639	0.300304023310103	-2.78129764919982	0.00541420714393005	0.0409737963672576	4
X	10158434	10195337	FBgn0264503	CG43902	X	10166481	10166485	X_10166481_10166485	5.38675835349857	4.50373934641874	1.46151449844942	3.08155639317771	0.00205921466622558	0.0220914383928437	4
X	10158434	10195337	FBgn0264503	CG43902	X	10173721	10173725	X_10173721_10173725	109.722348819809	-1.13643084288136	0.334807271594532	-3.39428363508673	0.000688083874636464	0.0108272991229366	4
X	10158434	10195337	FBgn0264503	CG43902	X	10192847	10192851	X_10192847_10192851	24.3612779913396	2.18076712012258	0.656891168105324	3.31983017280105	0.000900722235737574	0.0129077142715827	4
X	10205292	10212374	FBgn0030183	CG15309	X	10208258	10208262	X_10208258_10208262	79.4016648391507	1.19202090360942	0.335967706389	3.5480222680368	0.00038813540514854	0.00741462218696342	4
X	10233347	10263485	FBgn0263220	Hk	X	10233711	10233715	X_10233711_10233715	166.8598296086	-1.07818303204758	0.319400132483617	-3.37564992119369	0.000736415576005247	0.0112971979843972	4
X	10233347	10263485	FBgn0263220	Hk	X	10233807	10233811	X_10233807_10233811	38.0517768744986	2.98995680657097	0.989227523774347	3.02251679690729	0.00250682170207787	0.0250435311339563	4
X	10233347	10263485	FBgn0263220	Hk	X	10235150	10235154	X_10235150_10235154	47.0577536794428	3.98725290362145	1.01851435227313	3.91477340964578	9.04891473257091e-05	0.00274897547939054	4
X	10233347	10263485	FBgn0263220	Hk	X	10238836	10238840	X_10238836_10238840	36.9702305520308	2.50465651799348	0.792504840344394	3.16043056204559	0.00157536150157646	0.0185923350884057	4
X	10233347	10263485	FBgn0263220	Hk	X	10239464	10239468	X_10239464_10239468	41.7862141146187	4.61474564005459	1.02340523862399	4.5092065839523	6.50705224677898e-06	0.000402260586305462	4
X	10233347	10263485	FBgn0263220	Hk	X	10241131	10241135	X_10241131_10241135	419.627478083969	-0.888939636660079	0.331484028910446	-2.68169673085588	0.00732498307054377	0.0496564370896177	4
X	10233347	10263485	FBgn0263220	Hk	X	10241491	10241495	X_10241491_10241495	434.102715896865	-1.00449947638425	0.331596094073917	-3.0292862139695	0.00245132328406063	0.0246847453521893	4
X	10233347	10263485	FBgn0263220	Hk	X	10254109	10254113	X_10254109_10254113	72.2033911098604	-1.13008261222515	0.373704074924494	-3.02400398618472	0.00249453151769128	0.0249707297613857	4
X	10266792	10325958	FBgn0259170	alpha-Man-Ia	X	10278343	10278347	X_10278343_10278347	47.5747657084181	1.41715217719137	0.507691298029049	2.79136590028827	0.00524861014313959	0.0401503231290611	4
X	10266792	10325958	FBgn0259170	alpha-Man-Ia	X	10295178	10295182	X_10295178_10295182	44.3434698717903	-1.24541978940158	0.405874545126577	-3.06848459543866	0.00215147420437148	0.0226964749689209	4
X	10266792	10325958	FBgn0259170	alpha-Man-Ia	X	10320579	10320583	X_10320579_10320583	316.797471957856	-0.834478947309675	0.308981269070771	-2.70074283084953	0.00691848113907475	0.0478480261499601	4
X	10266792	10325958	FBgn0259170	alpha-Man-Ia	X	10321904	10321908	X_10321904_10321908	118.76500302528	0.89568753107771	0.317627156162294	2.81993372953303	0.00480335682797056	0.0379313654847845	4
X	10348170	10348337	FBgn0065046	snoRNA:U3:9B	X	10348297	10348301	X_10348297_10348301	38.2950049259143	3.2734919365081	0.907514753370002	3.60709500793478	0.000309644304982576	0.00636960693444376	4
X	10348680	10366273	FBgn0028331	l(1)G0289	X	10362985	10362989	X_10362985_10362989	124.685295669754	0.81554518823502	0.269790697198419	3.02288105818275	0.00250380632258989	0.0250254283748177	4
X	10348680	10366273	FBgn0028331	l(1)G0289	X	10363614	10363618	X_10363614_10363618	69.2111616577003	0.830074846595786	0.28841519133368	2.87805521878852	0.00400135092573247	0.0338357043482363	4
X	10366402	10367472	FBgn0052679	CG32679	X	10367450	10367454	X_10367450_10367454	77.4999913283424	1.09920403566463	0.345870116714229	3.17808328197616	0.00148252160116466	0.0178503411431011	4
X	10368052	10383580	FBgn0028480	CG17841	X	10368959	10368963	X_10368959_10368963	118.787038330486	1.23395548279365	0.40996142490586	3.00993071013206	0.00261307294297449	0.0257310975355305	4
X	10383353	10385861	FBgn0030196	Psf3	X	10385610	10385614	X_10385610_10385614	292.260061890152	-1.72132762583031	0.332789480032289	-5.17242199381813	2.31078979150767e-07	2.94379756777856e-05	4
X	10385960	10409817	FBgn0000711	flw	X	10386072	10386076	X_10386072_10386076	253.649640094745	-1.73655270517056	0.323020569375173	-5.37598180985693	7.61664817734938e-08	1.19775752094015e-05	4
X	10385960	10409817	FBgn0000711	flw	X	10387305	10387309	X_10387305_10387309	81.9418621248241	1.02729130878195	0.329878182647649	3.11415353551656	0.0018447346816889	0.0205618296606078	4
X	10385960	10409817	FBgn0000711	flw	X	10409057	10409061	X_10409057_10409061	28.4945040986416	3.5983011291852	1.30908899828227	2.74870626359761	0.00598309771494185	0.0435960816972773	4
X	10410391	10454895	FBgn0052683	CG32683	X	10435088	10435092	X_10435088_10435092	36.7714627005726	3.54655153308617	0.925544698997695	3.83185332585973	0.000127181558160719	0.0034711218701686	4
X	10410391	10454895	FBgn0052683	CG32683	X	10436761	10436765	X_10436761_10436765	148.885220007776	-1.74523954596692	0.433080092208906	-4.02983091895405	5.58169872401537e-05	0.00194497495163386	4
X	10410391	10454895	FBgn0052683	CG32683	X	10439704	10439708	X_10439704_10439708	377.181891037537	-0.790921202122106	0.257299993418101	-3.07392624311845	0.00211261655844442	0.0224507340653902	4
X	10410391	10454895	FBgn0052683	CG32683	X	10440128	10440132	X_10440128_10440132	359.309135533589	-1.1453359931551	0.319135333947408	-3.58887240403109	0.000332111328604996	0.00668759102600009	4
X	10410391	10454895	FBgn0052683	CG32683	X	10440571	10440575	X_10440571_10440575	113.619845265288	-0.940251697291804	0.321499633065716	-2.92458093443489	0.00344920372645267	0.0308463082773753	4
X	10410391	10454895	FBgn0052683	CG32683	X	10443744	10443748	X_10443744_10443748	18.9015997450854	3.98893915568075	0.83715291826462	4.76488711757661	1.8895940583806e-06	0.000155481256704812	4
X	10410391	10454895	FBgn0052683	CG32683	X	10444728	10444732	X_10444728_10444732	22.95809460312	2.02298076450081	0.491504438902492	4.11589520741264	3.85679519558867e-05	0.00149088791231705	4
X	10410391	10454895	FBgn0052683	CG32683	X	10451566	10451570	X_10451566_10451570	219.707598423251	-0.751969348945677	0.244318963648737	-3.07781818371987	0.0020852209634951	0.0222705561062049	4
X	10461865	10474675	FBgn0261710	nocte	X	10468156	10468160	X_10468156_10468160	80.3143274729123	6.5142044859275	1.45026157047924	4.4917445366596	7.06421282125081e-06	0.000426870026276667	4
X	10461865	10474675	FBgn0261710	nocte	X	10468489	10468493	X_10468489_10468493	73.3926042195804	5.55600397602925	1.22048620973045	4.55228738492368	5.3065779132952e-06	0.000346230277216628	4
X	10602641	10620190	FBgn0263072	CG43347	X	10602838	10602842	X_10602838_10602842	25.4246311400737	4.31180434707275	1.40104693704841	3.07755881195275	0.00208703651240749	0.0222813646553073	4
X	10602641	10620190	FBgn0263072	CG43347	X	10616046	10616050	X_10616046_10616050	303.326101154291	-1.04748154482194	0.322626093013321	-3.24673536178826	0.00116736880820606	0.0152644178840162	4
X	10623725	10627112	FBgn0030222	CG9806	X	10625125	10625129	X_10625125_10625129	165.146780153713	-1.14843513504902	0.394634286406549	-2.91012508189903	0.00361284135301611	0.0317399019336036	4
X	10627737	10710947	FBgn0052677	X11Lbeta	X	10630033	10630037	X_10630033_10630037	486.952443682886	-1.58722406161905	0.340374849577123	-4.6631649300499	3.11382996673794e-06	0.000229165397174576	4
X	10627737	10710947	FBgn0052677	X11Lbeta	X	10630423	10630427	X_10630423_10630427	535.853604944847	-1.09341749536519	0.311246472243489	-3.51302775412602	0.000443031196571469	0.00807777469810357	4
X	10627737	10710947	FBgn0052677	X11Lbeta	X	10635636	10635640	X_10635636_10635640	71.2456543807761	1.53132745307236	0.394446352979867	3.88221982914499	0.000103507240394779	0.00300613068100579	4
X	10627737	10710947	FBgn0052677	X11Lbeta	X	10636610	10636614	X_10636610_10636614	213.396153883111	-0.899161513508671	0.325396180582366	-2.76328232218162	0.00572232468794806	0.0424179831414462	4
X	10627737	10710947	FBgn0052677	X11Lbeta	X	10638412	10638416	X_10638412_10638416	74.8914056768604	1.05223643545019	0.268386534054743	3.92060070806521	8.83285131424134e-05	0.00270112912466184	4
X	10627737	10710947	FBgn0052677	X11Lbeta	X	10638658	10638662	X_10638658_10638662	179.065337326516	-0.753145333327573	0.262842595033949	-2.86538539626842	0.00416502001149753	0.0347052068587299	4
X	10627737	10710947	FBgn0052677	X11Lbeta	X	10641651	10641655	X_10641651_10641655	28.5530947165509	2.21077919412489	0.641664471707063	3.44538195833628	0.000570252971363879	0.00954363013314478	4
X	10627737	10710947	FBgn0052677	X11Lbeta	X	10652926	10652930	X_10652926_10652930	172.81984981726	-1.72579677026003	0.509369746473046	-3.38810222281498	0.000703780294795075	0.0109753312185364	4
X	10627737	10710947	FBgn0052677	X11Lbeta	X	10656364	10656368	X_10656364_10656368	200.016928875089	-1.07428525074516	0.358887114361525	-2.99337927653478	0.00275906638807463	0.0266885133361805	4
X	10627737	10710947	FBgn0052677	X11Lbeta	X	10657813	10657817	X_10657813_10657817	31.546264094421	1.28030018873904	0.439318291194002	2.91428837451627	0.00356500424909908	0.0314814309621798	4
X	10627737	10710947	FBgn0052677	X11Lbeta	X	10664224	10664228	X_10664224_10664228	65.9856017863013	1.86064784763407	0.415066978282337	4.48276530051596	7.36819526632973e-06	0.000440845697115698	4
X	10627737	10710947	FBgn0052677	X11Lbeta	X	10664978	10664982	X_10664978_10664982	319.298516853061	-1.28618263848035	0.328346604900043	-3.91714919321884	8.96022994813337e-05	0.00272834410294773	4
X	10627737	10710947	FBgn0052677	X11Lbeta	X	10665418	10665422	X_10665418_10665422	276.873026394651	-1.19736358205309	0.331433913195721	-3.61267671889091	0.000303052435958195	0.00627697852547398	4
X	10627737	10710947	FBgn0052677	X11Lbeta	X	10672410	10672414	X_10672410_10672414	26.604196444289	3.88899161271085	0.925548941657196	4.20182168405661	2.647756630405e-05	0.00113342150207615	4
X	10627737	10710947	FBgn0052677	X11Lbeta	X	10679624	10679628	X_10679624_10679628	162.464800186819	-1.06993869382932	0.287887736833392	-3.71651361602983	0.00020199076030936	0.00475012831658201	4
X	10627737	10710947	FBgn0052677	X11Lbeta	X	10695222	10695226	X_10695222_10695226	137.025413645707	1.38335224109327	0.351871174960441	3.93141677845249	8.44467289774186e-05	0.00261442295875456	4
X	10627737	10710947	FBgn0052677	X11Lbeta	X	10696697	10696701	X_10696697_10696701	165.118904287122	-1.21980600149314	0.327233162473413	-3.72763564753999	0.000193284534715487	0.00460584954794769	4
X	10627737	10710947	FBgn0052677	X11Lbeta	X	10697152	10697156	X_10697152_10697156	174.970582419073	-1.10531131861088	0.378285940208489	-2.92189373467515	0.00347910220544802	0.0310269676529599	4
X	10627737	10710947	FBgn0052677	X11Lbeta	X	10698297	10698301	X_10698297_10698301	89.6420336286226	1.02749525824593	0.35421376233365	2.90077734833488	0.00372238264265907	0.0323435767759959	4
X	10627737	10710947	FBgn0052677	X11Lbeta	X	10699013	10699017	X_10699013_10699017	147.055182707012	-0.972017300063658	0.277507978103962	-3.50266434394011	0.000460629524875478	0.00829780687535646	4
X	10627737	10710947	FBgn0052677	X11Lbeta	X	10701048	10701052	X_10701048_10701052	14.8839023613464	-2.16480281815994	0.72685199338307	-2.97832686415848	0.00289826720828493	0.0275722623248741	4
X	10627737	10710947	FBgn0052677	X11Lbeta	X	10709002	10709006	X_10709002_10709006	33.9910536006559	1.61911573238784	0.564750595440662	2.86695710541834	0.00414439180251551	0.0346020874444809	4
X	10627737	10710947	FBgn0052677	X11Lbeta	X	10709384	10709388	X_10709384_10709388	31.2866929944703	2.48147012259718	0.619321883990897	4.00675349400967	6.15590513122331e-05	0.00208593660308027	4
X	10657680	10660671	FBgn0030223	CG2111	X	10657813	10657817	X_10657813_10657817	31.546264094421	1.28030018873904	0.439318291194002	2.91428837451627	0.00356500424909908	0.0314814309621798	4
X	10711163	10744943	FBgn0052676	CG32676	X	10713672	10713676	X_10713672_10713676	500.419135060063	-0.63089233215564	0.211524147367668	-2.98260193933808	0.00285809451101449	0.0273144123719084	4
X	10711163	10744943	FBgn0052676	CG32676	X	10714796	10714800	X_10714796_10714800	239.853446723057	-1.27661503151519	0.314778703362582	-4.05559530513951	5.00067769816e-05	0.00179773714932815	4
X	10711163	10744943	FBgn0052676	CG32676	X	10715212	10715216	X_10715212_10715216	218.599015158114	-1.46234340044729	0.328632387242574	-4.44978479667583	8.59563766352706e-06	0.000493821758255172	4
X	10711163	10744943	FBgn0052676	CG32676	X	10716943	10716947	X_10716943_10716947	69.2695332723599	1.7909796733643	0.573044996338991	3.12537354798718	0.00177579399882052	0.0200923011291257	4
X	10711163	10744943	FBgn0052676	CG32676	X	10721654	10721658	X_10721654_10721658	72.8714551299072	0.936261480775254	0.27304503027416	3.42896363956952	0.00060589069279717	0.00993251187231657	4
X	10711163	10744943	FBgn0052676	CG32676	X	10728972	10728976	X_10728972_10728976	29.0313260513303	1.90069175340063	0.569520097242708	3.33735677213622	0.000845793020109875	0.0123620541099017	4
X	10711163	10744943	FBgn0052676	CG32676	X	10729522	10729526	X_10729522_10729526	37.5648759554425	2.03936357574597	0.460938036060048	4.42437684938696	9.67210578594277e-06	0.00054024382461124	4
X	10749077	10757666	FBgn0030230	Rph	X	10755674	10755678	X_10755674_10755678	134.154453144688	-1.10423469710636	0.296809439459894	-3.72034898592086	0.000198947674712635	0.00469720031316353	4
X	10749077	10757666	FBgn0030230	Rph	X	10756141	10756145	X_10756141_10756145	110.822353419052	-1.38599826292737	0.345751505565851	-4.00865430986069	6.10657306568168e-05	0.00207337685546508	4
X	10764878	10768338	FBgn0052672	Atg8a	X	10765283	10765287	X_10765283_10765287	29.9395934241585	2.0267533969424	0.635108665332411	3.19119153551717	0.00141687316784661	0.0173258024659588	4
X	10764878	10768338	FBgn0052672	Atg8a	X	10766399	10766403	X_10766399_10766403	33.7817898291342	2.48158267724345	0.636295911874929	3.90004498053608	9.61748183434461e-05	0.00286232029474175	4
X	10768537	10772154	FBgn0030228	BTBD9	X	10771583	10771587	X_10771583_10771587	194.731775191157	-1.00190538984125	0.271578391386088	-3.68919406557976	0.000224965571952735	0.00513107694017941	4
X	10772541	10778981	FBgn0030234	CG15211	X	10773284	10773288	X_10773284_10773288	121.929813372671	1.18830038482318	0.350817224302808	3.38723501157828	0.000706008824925286	0.010993597453276	4
X	10772541	10778981	FBgn0030234	CG15211	X	10773812	10773816	X_10773812_10773816	102.70070356842	1.27035667241658	0.447193434616931	2.84073193852851	0.00450101290692331	0.0364219962097017	4
X	10772541	10778981	FBgn0030234	CG15211	X	10773972	10773976	X_10773972_10773976	28.0675000830451	1.91711028733553	0.598530059751344	3.20303091900176	0.00135989379963722	0.0168577655579507	4
X	10778954	10786907	FBgn0025111	Ant2	X	10781104	10781108	X_10781104_10781108	10.6421883805955	4.3685017398452	1.39758775630038	3.12574414032452	0.0017735578563037	0.0200742071227981	4
X	10780893	10786958	FBgn0003360	sesB	X	10781104	10781108	X_10781104_10781108	10.6421883805955	4.3685017398452	1.39758775630038	3.12574414032452	0.0017735578563037	0.0200742071227981	4
X	10832752	10847092	FBgn0003321	sbr	X	10844886	10844890	X_10844886_10844890	22.3568425509873	1.93029983076112	0.565527701534666	3.41327193260893	0.000641878588160293	0.010330670886627	4
X	10832752	10847092	FBgn0003321	sbr	X	10846415	10846419	X_10846415_10846419	201.500745502542	-1.09146527436123	0.267802947490701	-4.07562831024902	4.5890269662152e-05	0.00169166311048232	4
X	10842697	10845081	FBgn0052669	CG32669	X	10844886	10844890	X_10844886_10844890	22.3568425509873	1.93029983076112	0.565527701534666	3.41327193260893	0.000641878588160293	0.010330670886627	4
X	10852446	10854869	FBgn0030241	feo	X	10852612	10852616	X_10852612_10852616	61.4726509153197	4.56703439838939	1.38108617464216	3.3068424564982	0.000943539410395273	0.0132953232124604	4
X	10855000	10857413	FBgn0030242	sofe	X	10855397	10855401	X_10855397_10855401	28.6163177342031	2.45987882456423	0.510118064372144	4.82217548518275	1.42000932060976e-06	0.00012434498459251	4
X	10870594	10877893	FBgn0030245	CG1637	X	10874342	10874346	X_10874342_10874346	369.290474495236	-1.15977005065643	0.303253745763783	-3.82442118805622	0.000131079666782689	0.00354154212943522	4
X	10905767	10923436	FBgn0264502	CG43901	X	10908221	10908225	X_10908221_10908225	617.238627115228	-1.00269263644829	0.354667522830588	-2.82713406755103	0.00469666600768355	0.0373619391668219	4
X	10905767	10923436	FBgn0264502	CG43901	X	10917796	10917800	X_10917796_10917800	71.2732036455666	-1.25989412077237	0.392199616834696	-3.21237978491802	0.00131640227921261	0.0164980976452275	4
X	10905767	10923436	FBgn0264502	CG43901	X	10918180	10918184	X_10918180_10918184	79.5130008297154	-1.34094834992354	0.438000394043555	-3.06152315879012	0.00220213956024296	0.0230372045304564	4
X	10967722	11039901	FBgn0259241	CG42339	X	10983444	10983448	X_10983444_10983448	270.307186901344	-0.990291859522554	0.365056638885853	-2.71270743779625	0.00667359972858862	0.0467742366013843	4
X	10967722	11039901	FBgn0259241	CG42339	X	10993418	10993422	X_10993418_10993422	34.8393006681186	4.11354208030741	0.986720648560168	4.16890240040068	3.06070008561796e-05	0.00125667679788365	4
X	10967722	11039901	FBgn0259241	CG42339	X	11037730	11037734	X_11037730_11037734	23.3255925451967	2.93738234533178	0.827204755448702	3.55097371718863	0.000383808742801881	0.00735944509062148	4
X	10967722	11039901	FBgn0259241	CG42339	X	11038927	11038931	X_11038927_11038931	56.4309829686724	1.27933663193172	0.394136859497493	3.24591978929049	0.00117071819695356	0.0152912082537562	4
X	11089231	11095143	FBgn0267164	CR45604	X	11093023	11093027	X_11093023_11093027	33.6160277532624	1.8743711070511	0.515930898213322	3.63298866871917	0.000280157325768688	0.0059554670228396	4
X	11089231	11095143	FBgn0267164	CR45604	X	11093293	11093297	X_11093293_11093297	172.583154294152	-0.792237261086684	0.248316906583512	-3.19042819913773	0.00142062136087201	0.0173524606764579	4
X	11089231	11095143	FBtr0346283	CR45604-RA	X	11093023	11093027	X_11093023_11093027	33.6160277532624	1.8743711070511	0.515930898213322	3.63298866871917	0.000280157325768688	0.0059554670228396	4
X	11089231	11095143	FBtr0346283	CR45604-RA	X	11093293	11093297	X_11093293_11093297	172.583154294152	-0.792237261086684	0.248316906583512	-3.19042819913773	0.00142062136087201	0.0173524606764579	4
X	11092492	11094947	FBgn0027498	CG2061	X	11093023	11093027	X_11093023_11093027	33.6160277532624	1.8743711070511	0.515930898213322	3.63298866871917	0.000280157325768688	0.0059554670228396	4
X	11092492	11094947	FBgn0027498	CG2061	X	11093293	11093297	X_11093293_11093297	172.583154294152	-0.792237261086684	0.248316906583512	-3.19042819913773	0.00142062136087201	0.0173524606764579	4
X	11112395	11124726	FBgn0030266	CG11122	X	11119033	11119037	X_11119033_11119037	37.0659787354895	1.65466288818906	0.547567236475192	3.02184421924234	0.00251239807683796	0.025079147811932	4
X	11112395	11124726	FBgn0030266	CG11122	X	11119960	11119964	X_11119960_11119964	26.0795007049456	1.93285289298544	0.641010505236633	3.01532171032347	0.00256706811731807	0.0254366627344702	4
X	11112395	11124726	FBgn0030266	CG11122	X	11120364	11120368	X_11120364_11120368	23.1075775523898	2.42852393510332	0.659130086135194	3.68443799818479	0.000229207808924068	0.00519270986200442	4
X	11129362	11137118	FBgn0030268	Klp10A	X	11132228	11132232	X_11132228_11132232	195.512513421272	-0.956461600833642	0.299623014635262	-3.1922167327432	0.00141185351037582	0.0172872048603391	4
X	11129362	11137118	FBgn0030268	Klp10A	X	11135835	11135839	X_11135835_11135839	108.131621981887	-1.04922353537711	0.302889751317403	-3.46404436206101	0.000532118749104497	0.00913389390614999	4
X	11131340	11132412	FBgn0265535	CG44385	X	11132228	11132232	X_11132228_11132232	195.512513421272	-0.956461600833642	0.299623014635262	-3.1922167327432	0.00141185351037582	0.0172872048603391	4
X	11154421	11164670	FBgn0030276	Dlic	X	11154574	11154578	X_11154574_11154578	224.910783086713	-0.709709266367273	0.223714084128577	-3.17239421528497	0.00151187627643343	0.0180799219441196	4
X	11154421	11164670	FBgn0030276	Dlic	X	11161187	11161191	X_11161187_11161191	104.480054957652	3.62078228434575	0.844139238640721	4.28931877420618	1.7922198426142e-05	0.000854880643735035	4
X	11219379	11302783	FBgn0265595	CG44422	X	11227486	11227490	X_11227486_11227490	38.3714081367919	2.54784117793937	0.796101253040584	3.20039840184686	0.0013723774360011	0.0169611252631198	4
X	11219379	11302783	FBgn0265595	CG44422	X	11252907	11252911	X_11252907_11252911	18.4781215057205	5.70657160785648	1.36834021964365	4.17043329278345	3.04021040122635e-05	0.00125097571235127	4
X	11325385	11334071	FBgn0030286	CG1657	X	11330354	11330358	X_11330354_11330358	383.281128294539	-0.80324213915962	0.297236315440591	-2.7023687801034	0.00688473538728369	0.0476928357905975	4
X	11325385	11334071	FBgn0030286	CG1657	X	11331274	11331278	X_11331274_11331278	12.3274861298056	1.99750118137802	0.731850901352616	2.72938268940601	0.00634530207296428	0.0452859461947282	4
X	11325385	11334071	FBgn0030286	CG1657	X	11332629	11332633	X_11332629_11332633	17.792399875767	3.48555203030002	0.939991155620705	3.70806896368977	0.000208845785408198	0.00486534757246369	4
X	11325385	11334071	FBgn0030286	CG1657	X	11332856	11332860	X_11332856_11332860	285.893721930444	-0.873832673930798	0.293074983874576	-2.98160103048837	0.00286745416253994	0.0273793216750246	4
X	11325385	11334071	FBgn0030286	CG1657	X	11333282	11333286	X_11333282_11333286	252.289488122443	-1.18894749263242	0.343355041752717	-3.46273491882695	0.000534714907587222	0.00915704324415683	4
X	11334187	11340084	FBgn0028421	Kap3	X	11339421	11339425	X_11339421_11339425	33.0730220596044	1.7831094451244	0.604215108705537	2.95111694400444	0.00316627011898108	0.0292045325044681	4
X	11344506	11348001	FBgn0030289	GCS1	X	11345625	11345629	X_11345625_11345629	3.41626639041475	4.42956854536623	1.45077125105652	3.05325084305359	0.00226376622074959	0.0234498818327723	4
X	11344506	11348001	FBgn0030289	GCS1	X	11345634	11345638	X_11345634_11345638	4.6308696923945	3.77571086672442	1.38372205393047	2.72866278021622	0.0063591696194045	0.0453473099664847	4
X	11360930	11368098	FBgn0004864	hop	X	11361570	11361574	X_11361570_11361574	153.284223179049	-0.922376158943283	0.284309062850923	-3.24427279839099	0.00117750914089359	0.0153461742774019	4
X	11360930	11368098	FBgn0004864	hop	X	11365213	11365217	X_11365213_11365217	23.601847488425	3.02853254362073	0.868662063034391	3.48643353094244	0.000489507012733981	0.00863467119917608	4
X	11360930	11368098	FBgn0004864	hop	X	11365933	11365937	X_11365933_11365937	24.4709118766176	3.03280260081616	0.882786401630976	3.43548857935845	0.000591486393246747	0.00977574240028021	4
X	11360930	11368098	FBgn0004864	hop	X	11367570	11367574	X_11367570_11367574	295.21080768732	-0.952413955699692	0.279383694680895	-3.40898189061289	0.000652058081106059	0.0104474659578702	4
X	11360930	11368098	FBgn0004864	hop	X	11367842	11367846	X_11367842_11367846	152.009639743809	-1.23096559285552	0.27907251233523	-4.41091665587202	1.02933934865586e-05	0.000566452139378063	4
X	11369665	11409776	FBgn0001624	dlg1	X	11369902	11369906	X_11369902_11369906	48.1043524078681	1.75938775723551	0.573215895272554	3.06932827883105	0.0021454070309448	0.022651620775509	4
X	11369665	11409776	FBgn0001624	dlg1	X	11370992	11370996	X_11370992_11370996	17.5953169418454	3.65943069505667	1.18397038674825	3.09081268924911	0.00199609509879461	0.021639089406871	4
X	11369665	11409776	FBgn0001624	dlg1	X	11371003	11371007	X_11371003_11371007	52.7304108336907	1.2631602434588	0.377944243641585	3.34218675032048	0.000831211163780304	0.0122217865361261	4
X	11369665	11409776	FBgn0001624	dlg1	X	11375847	11375851	X_11375847_11375851	27.5707534712362	4.98220630423248	1.16678595141779	4.27002596164144	1.95450215215869e-05	0.000908330307451271	4
X	11369665	11409776	FBgn0001624	dlg1	X	11376168	11376172	X_11376168_11376172	19.1891582619099	2.52421850008713	0.915742520566485	2.75647187216515	0.00584286378028215	0.0429593275922085	4
X	11369665	11409776	FBgn0001624	dlg1	X	11383146	11383150	X_11383146_11383150	152.784596166291	-1.17734163918305	0.356569173548954	-3.30186041453022	0.000960458538464054	0.0134554774162593	4
X	11369665	11409776	FBgn0001624	dlg1	X	11383476	11383480	X_11383476_11383480	155.101571444532	-0.951257637967148	0.306237203760107	-3.1062771808494	0.00189459032769582	0.0209157542484774	4
X	11369665	11409776	FBgn0001624	dlg1	X	11387238	11387242	X_11387238_11387242	5.09811299746101	4.60369665166609	1.47408146000992	3.1230951453898	0.00178959885292481	0.0201816289259524	4
X	11369665	11409776	FBgn0001624	dlg1	X	11403816	11403820	X_11403816_11403820	19.6526399245822	1.71020437216797	0.62293753683136	2.74538660949396	0.00604396497702601	0.0438973569706018	4
X	11369665	11409776	FBgn0001624	dlg1	X	11404102	11404106	X_11404102_11404106	18.0427166766278	2.03874181996611	0.680781940509793	2.9947060852399	0.00274709409209792	0.0266160334653437	4
X	11422832	11430197	FBgn0001145	Gs2	X	11423675	11423679	X_11423675_11423679	852.634844792552	-1.12226022120885	0.283433393828416	-3.95952010470664	7.51005223274291e-05	0.00240379463307971	4
X	11430523	11454386	FBgn0262740	Evi5	X	11442099	11442103	X_11442099_11442103	145.141956745557	-1.46354580777933	0.322554545169543	-4.53735912172638	5.6963058045585e-06	0.000364604478535224	4
X	11570621	11571718	FBgn0030311	CG11699	X	11571416	11571420	X_11571416_11571420	605.934944543977	-0.737756400490485	0.259595971834453	-2.84194086401679	0.00448398080310033	0.0363365399475385	4
X	11571383	11572442	FBgn0027259	Kmn1	X	11571416	11571420	X_11571416_11571420	605.934944543977	-0.737756400490485	0.259595971834453	-2.84194086401679	0.00448398080310033	0.0363365399475385	4
X	11579065	11580432	FBgn0019660	roX2	X	11579547	11579551	X_11579547_11579551	167.505671440535	-0.790746205493986	0.290382562455318	-2.72311876721475	0.00646688049004797	0.0458455405112727	4
X	11579065	11580432	FBtr0073515	roX2-RB	X	11579547	11579551	X_11579547_11579551	167.505671440535	-0.790746205493986	0.290382562455318	-2.72311876721475	0.00646688049004797	0.0458455405112727	4
X	11579065	11580171	FBtr0073514	roX2-RA	X	11579547	11579551	X_11579547_11579551	167.505671440535	-0.790746205493986	0.290382562455318	-2.72311876721475	0.00646688049004797	0.0458455405112727	4
X	11579065	11580100	FBtr0308845	roX2-RC	X	11579547	11579551	X_11579547_11579551	167.505671440535	-0.790746205493986	0.290382562455318	-2.72311876721475	0.00646688049004797	0.0458455405112727	4
X	11579065	11580100	FBtr0308846	roX2-RD	X	11579547	11579551	X_11579547_11579551	167.505671440535	-0.790746205493986	0.290382562455318	-2.72311876721475	0.00646688049004797	0.0458455405112727	4
X	11579065	11580084	FBtr0343985	roX2-RE	X	11579547	11579551	X_11579547_11579551	167.505671440535	-0.790746205493986	0.290382562455318	-2.72311876721475	0.00646688049004797	0.0458455405112727	4
X	11579065	11580084	FBtr0343986	roX2-RF	X	11579547	11579551	X_11579547_11579551	167.505671440535	-0.790746205493986	0.290382562455318	-2.72311876721475	0.00646688049004797	0.0458455405112727	4
X	11580772	11585750	FBgn0002948	nod	X	11581116	11581120	X_11581116_11581120	104.687973375348	-0.831457457629248	0.276136157433589	-3.01104160120434	0.00260353179934769	0.0256715847480208	4
X	11622015	11677338	FBgn0004370	Ptp10D	X	11626359	11626363	X_11626359_11626363	11.917994755396	2.23722894598665	0.618606385719392	3.61656296739473	0.000298540720218926	0.00621652201090663	4
X	11622015	11677338	FBgn0004370	Ptp10D	X	11665244	11665248	X_11665244_11665248	50.7583638649062	1.30090201517005	0.417213479316682	3.1180728324039	0.00182037812490387	0.0203987628020075	4
X	11622015	11677338	FBgn0004370	Ptp10D	X	11665522	11665526	X_11665522_11665526	146.602582344417	-1.17591348412795	0.304703239415762	-3.85920900080565	0.000113754622273887	0.00320454436766681	4
X	11622015	11677338	FBgn0004370	Ptp10D	X	11666797	11666801	X_11666797_11666801	372.168953979943	-1.07567477719251	0.339717189766148	-3.16638312571987	0.00154347356448636	0.018328086331709	4
X	11622015	11677338	FBgn0004370	Ptp10D	X	11667233	11667237	X_11667233_11667237	467.076495737464	-0.977165838369474	0.32801808482066	-2.978999889301	0.00289190882764978	0.0275264630483081	4
X	11710120	11715565	FBgn0030328	Amun	X	11713667	11713671	X_11713667_11713671	78.0455330942262	1.45702634244781	0.513695203010251	2.83636353602222	0.00456304738276509	0.0367120912032105	4
X	11716756	11719894	FBgn0030329	prtp	X	11716945	11716949	X_11716945_11716949	29.0738592080525	1.13705774590985	0.420029290754805	2.70709155513064	0.00678755356190577	0.0472702390713953	4
X	11724246	11736617	FBgn0030331	CG15221	X	11725755	11725759	X_11725755_11725759	4.31709078657336	4.45070234785853	1.53806960778658	2.89369370887153	0.00380739361675824	0.0327798109694916	4
X	11724246	11736617	FBgn0030331	CG15221	X	11725762	11725766	X_11725762_11725766	35.3003137901148	1.83930218936344	0.634322065045237	2.89963457164661	0.00373597935490385	0.0324146607642266	4
X	11724246	11736617	FBgn0030331	CG15221	X	11726061	11726065	X_11726061_11726065	85.3813926470419	2.10678134132344	0.711424848012532	2.96135473368556	0.00306288941779047	0.0285891062819861	4
X	11724246	11736617	FBgn0030331	CG15221	X	11726433	11726437	X_11726433_11726437	46.357667440927	3.07019328485338	1.02147967148236	3.00563326962538	0.00265028428036663	0.0259602616431988	4
X	11724668	11732770	FBgn0259918	inaF-B	X	11725755	11725759	X_11725755_11725759	4.31709078657336	4.45070234785853	1.53806960778658	2.89369370887153	0.00380739361675824	0.0327798109694916	4
X	11724668	11732770	FBgn0259918	inaF-B	X	11725762	11725766	X_11725762_11725766	35.3003137901148	1.83930218936344	0.634322065045237	2.89963457164661	0.00373597935490385	0.0324146607642266	4
X	11724668	11732770	FBgn0259918	inaF-B	X	11726061	11726065	X_11726061_11726065	85.3813926470419	2.10678134132344	0.711424848012532	2.96135473368556	0.00306288941779047	0.0285891062819861	4
X	11724668	11732770	FBgn0259918	inaF-B	X	11726433	11726437	X_11726433_11726437	46.357667440927	3.07019328485338	1.02147967148236	3.00563326962538	0.00265028428036663	0.0259602616431988	4
X	11724668	11729099	FBgn0260812	inaF-D	X	11725755	11725759	X_11725755_11725759	4.31709078657336	4.45070234785853	1.53806960778658	2.89369370887153	0.00380739361675824	0.0327798109694916	4
X	11724668	11729099	FBgn0260812	inaF-D	X	11725762	11725766	X_11725762_11725766	35.3003137901148	1.83930218936344	0.634322065045237	2.89963457164661	0.00373597935490385	0.0324146607642266	4
X	11724668	11729099	FBgn0260812	inaF-D	X	11726061	11726065	X_11726061_11726065	85.3813926470419	2.10678134132344	0.711424848012532	2.96135473368556	0.00306288941779047	0.0285891062819861	4
X	11724668	11729099	FBgn0260812	inaF-D	X	11726433	11726437	X_11726433_11726437	46.357667440927	3.07019328485338	1.02147967148236	3.00563326962538	0.00265028428036663	0.0259602616431988	4
X	11726390	11733895	FBgn0085351	inaF-A	X	11726433	11726437	X_11726433_11726437	46.357667440927	3.07019328485338	1.02147967148236	3.00563326962538	0.00265028428036663	0.0259602616431988	4
X	11726390	11731765	FBgn0085350	inaF-C	X	11726433	11726437	X_11726433_11726437	46.357667440927	3.07019328485338	1.02147967148236	3.00563326962538	0.00265028428036663	0.0259602616431988	4
X	11792533	11801587	FBgn0000259	CkIIbeta	X	11795322	11795326	X_11795322_11795326	8.48105782681882	4.80200192094466	1.48498326597811	3.23370776692339	0.00122194419527094	0.0157235295525176	4
X	11808506	11816551	FBgn0030336	CG1578	X	11815767	11815771	X_11815767_11815771	314.44197905034	-1.25423702999889	0.386870464596671	-3.24200771259829	0.00118690810271294	0.0154236331955759	4
X	11816898	11837460	FBgn0266019	rudhira	X	11823885	11823889	X_11823885_11823889	13.3328098867352	5.53144640277893	1.35530942432448	4.08131626881879	4.47813699185514e-05	0.00166529843575523	4
X	11816898	11837460	FBgn0266019	rudhira	X	11824240	11824244	X_11824240_11824244	13.2380367735849	3.72646605869756	1.07981821165674	3.45101241900721	0.000558487869876856	0.00941174061435261	4
X	11816898	11837460	FBgn0266019	rudhira	X	11825767	11825771	X_11825767_11825771	8.02298947954023	3.80982777419306	1.34596033800198	2.83056466570819	0.00464659172150488	0.03712097110617	4
X	11816898	11837460	FBgn0266019	rudhira	X	11826063	11826067	X_11826063_11826067	12.3063605954527	2.60113910184449	0.878296441192299	2.96157308609086	0.0030607184246882	0.0285761868317227	4
X	11816898	11837460	FBgn0266019	rudhira	X	11832723	11832727	X_11832723_11832727	10.2574256019554	5.15090485472577	1.44452819315434	3.56580430837975	0.00036274197872404	0.00709072915941775	4
X	11816898	11837460	FBgn0266019	rudhira	X	11834183	11834187	X_11834183_11834187	212.908581489543	-0.735548262241863	0.272755438593672	-2.69673179033332	0.00700236450142676	0.0482185887763939	4
X	11871299	11872779	FBgn0030346	CG11802	X	11872194	11872198	X_11872194_11872198	274.768410180838	-1.59077142134679	0.320885341740295	-4.95744496373492	7.14262661266018e-07	7.18187940355329e-05	4
X	11887284	11888240	FBgn0030350	SelG	X	11887798	11887802	X_11887798_11887802	152.316351175678	-1.98456567992934	0.411462480777693	-4.82319961756507	1.4127345784765e-06	0.000123925375164468	4
X	11891732	11893745	FBgn0030352	sicily	X	11892386	11892390	X_11892386_11892390	360.333031603059	-1.21537893086759	0.322170729063896	-3.77246851195643	0.000161640370927402	0.00408916548708832	4
X	11899996	11905371	FBgn0030354	Upf1	X	11904527	11904531	X_11904527_11904531	108.462868165719	-0.87835680867795	0.294693678819202	-2.98057566825799	0.0028770714893155	0.0274367754418097	4
X	11926424	11930850	FBgn0030358	CG10362	X	11930567	11930571	X_11930567_11930571	445.68385313222	-1.22411918152391	0.380376213298179	-3.21818015619267	0.00129006760977624	0.0162701856158377	4
X	11931280	11985087	FBgn0263111	cac	X	11932131	11932135	X_11932131_11932135	168.05102325759	-0.937332731736111	0.341441644331839	-2.74522088121489	0.00604701824322298	0.0439092804810061	4
X	11931280	11985087	FBgn0263111	cac	X	11933015	11933019	X_11933015_11933019	18.9953245513937	3.36640686079119	1.23030731325075	2.73623250429714	0.00621470986918108	0.0446848901954049	4
X	11931280	11985087	FBgn0263111	cac	X	11939451	11939455	X_11939451_11939455	8.93426164099858	3.23508938530343	1.04845095053816	3.08558963453931	0.00203148982550782	0.021897236937461	4
X	11931280	11985087	FBgn0263111	cac	X	11964319	11964323	X_11964319_11964323	8.99975309021268	2.80336236064872	0.862399489092332	3.25065401372076	0.00115139885308531	0.0151243593542493	4
X	11931280	11985087	FBgn0263111	cac	X	11969361	11969365	X_11969361_11969365	14.4075266498381	3.36762734175054	1.22087966445663	2.75836140103893	0.00580919337804247	0.0427962432458907	4
X	11931280	11985087	FBgn0263111	cac	X	11975443	11975447	X_11975443_11975447	27.3266555649097	3.07454466056563	0.58720062537838	5.23593560307341	1.6415118346485e-07	2.22884798423406e-05	4
X	12017225	12017961	FBgn0043001	Chrac-16	X	12017789	12017793	X_12017789_12017793	206.476614288479	-0.86376793803761	0.244949168034122	-3.52631505128152	0.000421385367461437	0.00782176409119764	4
X	12021068	12022746	FBgn0030365	Tango4	X	12021403	12021407	X_12021403_12021407	21.601320728967	4.11488902949125	1.02835584832181	4.00142522280238	6.29620933285811e-05	0.00212080872714996	4
X	12021068	12022746	FBgn0030365	Tango4	X	12021794	12021798	X_12021794_12021798	18.8832136800309	5.23710801023103	1.38864490064718	3.77138029152756	0.000162347035941002	0.00409933000271687	4
X	12043698	12335214	FBgn0267001	Ten-a	X	12092484	12092488	X_12092484_12092488	207.654158023316	-0.819924308618451	0.28735710799	-2.85332878784048	0.00432638338905848	0.0355085777215179	4
X	12043698	12335214	FBgn0267001	Ten-a	X	12099061	12099065	X_12099061_12099065	130.183189587835	-0.971162222436937	0.355183645574633	-2.73425377135748	0.00625218375014343	0.0448607866965735	4
X	12043698	12335214	FBgn0267001	Ten-a	X	12100762	12100766	X_12100762_12100766	220.717966877387	-1.59007210748729	0.387590262903197	-4.10245627838289	4.08787119362365e-05	0.00155824879573162	4
X	12043698	12335214	FBgn0267001	Ten-a	X	12101205	12101209	X_12101205_12101209	303.036059927302	-1.34122237045517	0.303470921625116	-4.41960753034523	9.8880311611116e-06	0.000549843272881385	4
X	12043698	12335214	FBgn0267001	Ten-a	X	12103705	12103709	X_12103705_12103709	174.906862704023	-0.976675839672613	0.350229462223322	-2.78867412659258	0.00529242883493007	0.0403778456715015	4
X	12043698	12335214	FBgn0267001	Ten-a	X	12128964	12128968	X_12128964_12128968	20.9706200850047	2.93718960983123	1.02463530077532	2.86657077655699	0.00414945364186323	0.0346246572381288	4
X	12043698	12335214	FBgn0267001	Ten-a	X	12259977	12259981	X_12259977_12259981	73.8490861306032	-1.11126671830725	0.39561709458878	-2.8089451479905	0.00497041143748321	0.0387289155519101	4
X	12043698	12335214	FBgn0267001	Ten-a	X	12261474	12261478	X_12261474_12261478	142.624155049466	-0.818994910285119	0.261987807874697	-3.12608024369144	0.00177153205784213	0.0200612767803396	4
X	12043698	12335214	FBgn0267001	Ten-a	X	12284291	12284295	X_12284291_12284295	71.8346150804339	1.92555715528634	0.663672928552624	2.90136462170561	0.00371541279935168	0.0323055285296287	4
X	12043698	12335214	FBgn0267001	Ten-a	X	12319199	12319203	X_12319199_12319203	53.0054850827413	-1.39460548745668	0.362019053546208	-3.85229858427513	0.000117014216700331	0.00327860513939613	4
X	12043698	12335214	FBgn0267001	Ten-a	X	12319472	12319476	X_12319472_12319476	53.5455105150647	-1.38814777471354	0.366201692772895	-3.79066454937011	0.000150244757035751	0.00388757724674653	4
X	12043698	12335214	FBgn0267001	Ten-a	X	12325696	12325700	X_12325696_12325700	27.4545171285387	2.11467741046394	0.658811666975113	3.20983600696286	0.00132810720589344	0.0166035919680351	4
X	12043698	12335214	FBgn0267001	Ten-a	X	12326752	12326756	X_12326752_12326756	114.034980900831	-0.726916940817172	0.268306116595976	-2.70928203217889	0.00674289943689973	0.0470605297895601	4
X	12043698	12335214	FBgn0267001	Ten-a	X	12327290	12327294	X_12327290_12327294	108.815681162075	-1.22199132103465	0.289287717353677	-4.22413828078525	2.39856750950171e-05	0.00105256919630963	4
X	12043698	12116041	FBgn0264675	CR43960	X	12092484	12092488	X_12092484_12092488	207.654158023316	-0.819924308618451	0.28735710799	-2.85332878784048	0.00432638338905848	0.0355085777215179	4
X	12043698	12116041	FBgn0264675	CR43960	X	12099061	12099065	X_12099061_12099065	130.183189587835	-0.971162222436937	0.355183645574633	-2.73425377135748	0.00625218375014343	0.0448607866965735	4
X	12043698	12116041	FBgn0264675	CR43960	X	12100762	12100766	X_12100762_12100766	220.717966877387	-1.59007210748729	0.387590262903197	-4.10245627838289	4.08787119362365e-05	0.00155824879573162	4
X	12043698	12116041	FBgn0264675	CR43960	X	12101205	12101209	X_12101205_12101209	303.036059927302	-1.34122237045517	0.303470921625116	-4.41960753034523	9.8880311611116e-06	0.000549843272881385	4
X	12043698	12116041	FBgn0264675	CR43960	X	12103705	12103709	X_12103705_12103709	174.906862704023	-0.976675839672613	0.350229462223322	-2.78867412659258	0.00529242883493007	0.0403778456715015	4
X	12043698	12116041	FBtr0333769	CR43960-RA	X	12092484	12092488	X_12092484_12092488	207.654158023316	-0.819924308618451	0.28735710799	-2.85332878784048	0.00432638338905848	0.0355085777215179	4
X	12043698	12116041	FBtr0333769	CR43960-RA	X	12099061	12099065	X_12099061_12099065	130.183189587835	-0.971162222436937	0.355183645574633	-2.73425377135748	0.00625218375014343	0.0448607866965735	4
X	12043698	12116041	FBtr0333769	CR43960-RA	X	12100762	12100766	X_12100762_12100766	220.717966877387	-1.59007210748729	0.387590262903197	-4.10245627838289	4.08787119362365e-05	0.00155824879573162	4
X	12043698	12116041	FBtr0333769	CR43960-RA	X	12101205	12101209	X_12101205_12101209	303.036059927302	-1.34122237045517	0.303470921625116	-4.41960753034523	9.8880311611116e-06	0.000549843272881385	4
X	12043698	12116041	FBtr0333769	CR43960-RA	X	12103705	12103709	X_12103705_12103709	174.906862704023	-0.976675839672613	0.350229462223322	-2.78867412659258	0.00529242883493007	0.0403778456715015	4
X	12043698	12116041	FBtr0333770	CR43960-RB	X	12092484	12092488	X_12092484_12092488	207.654158023316	-0.819924308618451	0.28735710799	-2.85332878784048	0.00432638338905848	0.0355085777215179	4
X	12043698	12116041	FBtr0333770	CR43960-RB	X	12099061	12099065	X_12099061_12099065	130.183189587835	-0.971162222436937	0.355183645574633	-2.73425377135748	0.00625218375014343	0.0448607866965735	4
X	12043698	12116041	FBtr0333770	CR43960-RB	X	12100762	12100766	X_12100762_12100766	220.717966877387	-1.59007210748729	0.387590262903197	-4.10245627838289	4.08787119362365e-05	0.00155824879573162	4
X	12043698	12116041	FBtr0333770	CR43960-RB	X	12101205	12101209	X_12101205_12101209	303.036059927302	-1.34122237045517	0.303470921625116	-4.41960753034523	9.8880311611116e-06	0.000549843272881385	4
X	12043698	12116041	FBtr0333770	CR43960-RB	X	12103705	12103709	X_12103705_12103709	174.906862704023	-0.976675839672613	0.350229462223322	-2.78867412659258	0.00529242883493007	0.0403778456715015	4
X	12102944	12103840	FBgn0030375	CG11356	X	12103705	12103709	X_12103705_12103709	174.906862704023	-0.976675839672613	0.350229462223322	-2.78867412659258	0.00529242883493007	0.0403778456715015	4
X	12463528	12478431	FBgn0259143	CG42258	X	12472307	12472311	X_12472307_12472311	210.586617876197	-1.09461088648987	0.370380252377915	-2.95537054003891	0.00312293730405187	0.0289363898918987	4
X	12516634	12568452	FBgn0264542	CG43921	X	12518517	12518521	X_12518517_12518521	233.815022009209	-1.07988535787857	0.317975130043913	-3.39613150792465	0.000683455140817185	0.0107782495268815	4
X	12516634	12568452	FBgn0264542	CG43921	X	12519005	12519009	X_12519005_12519009	237.825553678328	-1.22532404614995	0.31328874940254	-3.91116517425766	9.18519265892752e-05	0.0027765181937168	4
X	12516634	12568452	FBgn0264542	CG43921	X	12521698	12521702	X_12521698_12521702	50.4676446433003	2.76045647950111	0.701414033038238	3.93555924101482	8.30031856351625e-05	0.00258093782953572	4
X	12516634	12568452	FBgn0264542	CG43921	X	12522213	12522217	X_12522213_12522217	48.5301812910445	2.74806330041891	0.615336067158393	4.46595518626008	7.97122957151052e-06	0.000466541260971963	4
X	12516634	12568452	FBgn0264542	CG43921	X	12523267	12523271	X_12523267_12523271	34.9628663813325	1.12751161653229	0.417153248131787	2.70287147848381	0.00687433210582752	0.0476498671719459	4
X	12516634	12568452	FBgn0264542	CG43921	X	12530983	12530987	X_12530983_12530987	22.1080330078459	1.97104880885666	0.693237682431625	2.84325110825329	0.00446558721699686	0.0362410916140159	4
X	12516634	12568452	FBgn0264542	CG43921	X	12540967	12540971	X_12540967_12540971	259.611746231813	-1.92317857288832	0.381982068551918	-5.034735217229	4.78509786574298e-07	5.29338725073706e-05	4
X	12584385	12592193	FBgn0041203	LIMK1	X	12585613	12585617	X_12585613_12585617	722.744172409966	-1.24140735265607	0.266142808673451	-4.66444071453096	3.09457529924178e-06	0.000228286902151929	4
X	12584385	12592193	FBgn0041203	LIMK1	X	12586029	12586033	X_12586029_12586033	508.597610615605	-1.38543074094369	0.32122175771601	-4.31300404678236	1.61051169258312e-05	0.000793065785414	4
X	12584385	12592193	FBgn0041203	LIMK1	X	12587683	12587687	X_12587683_12587687	328.728642906912	-0.830062588103809	0.272683089658057	-3.04405597407856	0.00233411707667713	0.0239145904476497	4
X	12584385	12592193	FBgn0041203	LIMK1	X	12589962	12589966	X_12589962_12589966	460.379345431221	-1.11621547939873	0.312591276048302	-3.5708465492372	0.000355829323857826	0.00700029046815221	4
X	12596047	12609910	FBgn0052654	Sec16	X	12598576	12598580	X_12598576_12598580	28.758537879328	1.44201046325883	0.521965215144052	2.76265624877103	0.00573331129239328	0.0424615870663512	4
X	12596047	12609910	FBgn0052654	Sec16	X	12598663	12598667	X_12598663_12598667	49.5096751706445	1.24707680589908	0.433048410908141	2.8797630345389	0.00397974168257089	0.0337192413264003	4
X	12596047	12609910	FBgn0052654	Sec16	X	12607228	12607232	X_12607228_12607232	89.7583626192923	-0.956711555284883	0.298499259345429	-3.20507178940019	0.00135028797759867	0.0167887240355438	4
X	12596047	12609910	FBgn0052654	Sec16	X	12608191	12608195	X_12608191_12608195	3.35951684744792	5.08466069110383	1.42393955719967	3.57084025469686	0.000355837876029687	0.00700029046815221	4
X	12631605	12653442	FBgn0030412	Tomosyn	X	12636262	12636266	X_12636262_12636266	340.360050880931	-1.03244621885966	0.241528274950614	-4.27463914554422	1.91447112002982e-05	0.000895789455520642	4
X	12684203	12742618	FBgn0265523	Smr	X	12684956	12684960	X_12684956_12684960	31.8081496043908	2.96689792909847	0.953068605917475	3.11299513033731	0.00185199073502068	0.0206150854502543	4
X	12684203	12742618	FBgn0265523	Smr	X	12689914	12689918	X_12689914_12689918	146.911494038312	-1.11548486464049	0.303801366870889	-3.67175722785523	0.000240888457899079	0.00536944909176047	4
X	12684203	12742618	FBgn0265523	Smr	X	12690607	12690611	X_12690607_12690611	121.728498869436	-1.20766387265159	0.327934011545172	-3.68264294075895	0.000230828361896807	0.00521703036663782	4
X	12684203	12742618	FBgn0265523	Smr	X	12692713	12692717	X_12692713_12692717	36.2291380524965	1.85656117453838	0.529510752226304	3.50618220070613	0.000454583926667445	0.0082262187712881	4
X	12684203	12742618	FBgn0265523	Smr	X	12695899	12695903	X_12695899_12695903	537.348886924256	-1.51208078111085	0.33506548314066	-4.51279184873867	6.39798060456296e-06	0.000397789278384271	4
X	12684203	12742618	FBgn0265523	Smr	X	12707750	12707754	X_12707750_12707754	76.7032637739996	1.58312881577656	0.47517087099513	3.33170426137672	0.000863159299203293	0.0125334335060606	4
X	12684203	12742618	FBgn0265523	Smr	X	12708004	12708008	X_12708004_12708008	71.0350642871897	1.26562952849589	0.432543393851135	2.92601747359358	0.0034333165270095	0.0307593411023334	4
X	12684203	12742618	FBgn0265523	Smr	X	12709407	12709411	X_12709407_12709411	32.1351256378519	2.26492852760506	0.512832425477097	4.41650803476	1.00308174054533e-05	0.000555317225332762	4
X	12684203	12742618	FBgn0265523	Smr	X	12710099	12710103	X_12710099_12710103	516.337224993015	-0.865642049889275	0.284133083698211	-3.04660773262401	0.00231439525208573	0.0237867447776757	4
X	12684203	12742618	FBgn0265523	Smr	X	12710385	12710389	X_12710385_12710389	481.82827088654	-0.953545889669664	0.294518188548916	-3.23764686441867	0.0012051988916519	0.0155826389941563	4
X	12684203	12742618	FBgn0265523	Smr	X	12710578	12710582	X_12710578_12710582	337.284082570698	-1.28197509323151	0.336326093209081	-3.81170274657979	0.000138012786364531	0.00366904258566037	4
X	12684203	12742618	FBgn0265523	Smr	X	12711034	12711038	X_12711034_12711038	359.273073563395	-1.3909421388873	0.338494570821095	-4.10920073404209	3.97030857805963e-05	0.00152437859996134	4
X	12684203	12742618	FBgn0265523	Smr	X	12714546	12714550	X_12714546_12714550	46.2275334398473	2.12191338855522	0.642957581141458	3.30023853951319	0.000966026806631182	0.0135054346518461	4
X	12684203	12742618	FBgn0265523	Smr	X	12725989	12725993	X_12725989_12725993	15.5140247570563	2.20268884827431	0.805638140720198	2.73409206558322	0.00625525515896545	0.0448717015950576	4
X	12705854	12708841	FBgn0030417	CG15725	X	12707750	12707754	X_12707750_12707754	76.7032637739996	1.58312881577656	0.47517087099513	3.33170426137672	0.000863159299203293	0.0125334335060606	4
X	12705854	12708841	FBgn0030417	CG15725	X	12708004	12708008	X_12708004_12708008	71.0350642871897	1.26562952849589	0.432543393851135	2.92601747359358	0.0034333165270095	0.0307593411023334	4
X	12717624	12730953	FBgn0264678	CR43963	X	12725989	12725993	X_12725989_12725993	15.5140247570563	2.20268884827431	0.805638140720198	2.73409206558322	0.00625525515896545	0.0448717015950576	4
X	12717624	12730953	FBtr0333774	CR43963-RA	X	12725989	12725993	X_12725989_12725993	15.5140247570563	2.20268884827431	0.805638140720198	2.73409206558322	0.00625525515896545	0.0448717015950576	4
X	12744212	12749785	FBgn0030418	CG4004	X	12746970	12746974	X_12746970_12746974	8.23217425183613	2.4308767205998	0.895855167964414	2.71347066750009	0.0066582462550524	0.0467197092182845	4
X	12760642	12763611	FBgn0030420	CG12717	X	12763389	12763393	X_12763389_12763393	3.07868204428426	5.23634344595305	1.48035687145963	3.53721696903398	0.000404367328745998	0.00760880102775889	4
X	12771844	12784958	FBgn0052647	CG32647	X	12778613	12778617	X_12778613_12778617	29.6587195439526	3.15718845452711	1.00540585619415	3.14021291508913	0.00168825086134678	0.0194545245399247	4
X	12771844	12784958	FBgn0052647	CG32647	X	12781033	12781037	X_12781033_12781037	257.55328879139	-0.928526106059506	0.311808804144371	-2.97787007203808	0.00290259000197846	0.0275986577991295	4
X	12771844	12784958	FBgn0052647	CG32647	X	12782138	12782142	X_12782138_12782142	52.7129101778968	1.26919493944885	0.462547088985588	2.74392590434916	0.00607092391298419	0.0440277826171099	4
X	12771844	12784958	FBgn0052647	CG32647	X	12782515	12782519	X_12782515_12782519	381.759007253826	-0.774959797932337	0.271490550857682	-2.85446324184807	0.00431096201362302	0.0354344550414273	4
X	12771844	12784958	FBgn0052647	CG32647	X	12783033	12783037	X_12783033_12783037	481.314196209388	-0.720790115727527	0.25244032154118	-2.85528916825574	0.00429976602615611	0.0353843833196473	4
X	12785563	12897327	FBgn0259171	Pde9	X	12815234	12815238	X_12815234_12815238	71.1520672677646	1.16488823356545	0.373013881179563	3.12290853595523	0.00179073387972044	0.020186749751414	4
X	12785563	12897327	FBgn0259171	Pde9	X	12815937	12815941	X_12815937_12815941	48.7212610240506	1.26240084367946	0.428218291951386	2.94803110331114	0.00319804886337896	0.0293933586174753	4
X	12785563	12897327	FBgn0259171	Pde9	X	12817592	12817596	X_12817592_12817596	40.3867959502295	1.44018769747241	0.485934034459551	2.96375144637516	0.00303913654535562	0.0284482604855456	4
X	12785563	12897327	FBgn0259171	Pde9	X	12866313	12866317	X_12866313_12866317	250.321185583646	-1.64515437277797	0.380384635456328	-4.32497587817751	1.52548553943153e-05	0.000760261856394359	4
X	12785563	12897327	FBgn0259171	Pde9	X	12866752	12866756	X_12866752_12866756	318.868927833679	-1.28677146197721	0.310942354513978	-4.13829587155636	3.49894977481623e-05	0.00138869577226819	4
X	12785563	12897327	FBgn0259171	Pde9	X	12882326	12882330	X_12882326_12882330	73.9530209952631	0.953226093636384	0.348903471171254	2.73206251126263	0.0062939198004984	0.045045385499777	4
X	12907986	12909622	FBgn0030434	Brms1	X	12908440	12908444	X_12908440_12908444	205.181990921235	-0.811627961719392	0.278575519796928	-2.91349348396098	0.00357409296024215	0.0315471424637598	4
X	12907986	12909622	FBgn0030434	Brms1	X	12908615	12908619	X_12908615_12908619	181.92199081861	-0.94543397020418	0.304933286467685	-3.10046168181896	0.00193219212218691	0.0211809538250661	4
X	12907986	12909622	FBgn0030434	Brms1	X	12909025	12909029	X_12909025_12909029	213.332695413869	-0.999459009715074	0.300495733556186	-3.32603394360072	0.000880912003210091	0.0127114150430253	4
X	12917477	12950417	FBgn0086675	fne	X	12926455	12926459	X_12926455_12926459	271.787063160884	-1.06828187707456	0.343271020896178	-3.11206542948365	0.00185783318052676	0.0206580056970674	4
X	12917477	12950417	FBgn0086675	fne	X	12942784	12942788	X_12942784_12942788	79.8193601533223	1.15791200378436	0.334232663249166	3.46438912501244	0.000531437163236795	0.00912687199840935	4
X	12917477	12950417	FBgn0086675	fne	X	12947345	12947349	X_12947345_12947349	101.914683131724	1.29268869865541	0.413976774417801	3.12261165006997	0.00179254101201375	0.0202002034282579	4
X	12950436	12957462	FBgn0030437	hec	X	12951280	12951284	X_12951280_12951284	34.3799054808277	2.04821346609712	0.587933797344151	3.4837484685341	0.000494443932498736	0.00869793297994321	4
X	12950436	12957462	FBgn0030437	hec	X	12952093	12952097	X_12952093_12952097	179.650041005738	-0.854550433033453	0.308977574376801	-2.76573610481944	0.00567944746442466	0.0422431862132053	4
X	12988615	13079070	FBgn0265597	rad	X	13036348	13036352	X_13036348_13036352	299.547001093455	-1.34334639505076	0.375848406588723	-3.57417078668299	0.000351339557971485	0.00694013815463001	4
X	12988615	13079070	FBgn0265597	rad	X	13049038	13049042	X_13049038_13049042	68.6770377436559	1.29813323870949	0.30318808531864	4.28161033223055	1.85545686807802e-05	0.000877464381765831	4
X	12988615	13079070	FBgn0265597	rad	X	13054699	13054703	X_13054699_13054703	190.678534394971	-1.23087424263818	0.326318208322407	-3.77200600899986	0.000161940355191153	0.00409346172537476	4
X	12988615	13079070	FBgn0265597	rad	X	13062710	13062714	X_13062710_13062714	87.0948020559573	-1.25185571634215	0.352508795525261	-3.55127512343858	0.000383369443628902	0.00735567093332845	4
X	13052847	13055328	FBgn0030443	CG12715	X	13054699	13054703	X_13054699_13054703	190.678534394971	-1.23087424263818	0.326318208322407	-3.77200600899986	0.000161940355191153	0.00409346172537476	4
X	13115131	13123066	FBgn0250862	CG42237	X	13122855	13122859	X_13122855_13122859	13.5916546947654	3.0067303515378	0.888457323608754	3.3842147187498	0.00071382156123096	0.0110751733980133	4
X	13122876	13128794	FBgn0052638	CG32638	X	13123578	13123582	X_13123578_13123582	20.0492805103036	6.06022987395526	1.35392128589705	4.47605775688801	7.60339237690369e-06	0.00045114907635511	4
X	13157445	13159508	FBgn0025463	Bap60	X	13159009	13159013	X_13159009_13159013	69.6065938360192	1.58959962540689	0.51685295616334	3.07553552021193	0.00210124898452776	0.0223857757356649	4
X	13262687	13285632	FBgn0041210	HDAC4	X	13264213	13264217	X_13264213_13264217	133.709272343439	0.978828953692234	0.365049698421161	2.6813580669308	0.00733240116584027	0.0496791116836547	4
X	13262687	13285632	FBgn0041210	HDAC4	X	13269243	13269247	X_13269243_13269247	49.4285250084577	-1.70364811571677	0.440507368777101	-3.86746791647616	0.000109971291480316	0.0031357122003764	4
X	13262687	13285632	FBgn0041210	HDAC4	X	13284800	13284804	X_13284800_13284804	181.405733439399	-0.941395324699685	0.320975832109518	-2.93291653303816	0.00335794153186141	0.0303235388789066	4
X	13288051	13294433	FBgn0030466	CG15744	X	13289258	13289262	X_13289258_13289262	15.5547051542706	2.12192808939392	0.73560516741501	2.88460193509866	0.0039190885881449	0.0334045862607121	4
X	13335637	13337705	FBgn0010198	RpS15Aa	X	13335696	13335700	X_13335696_13335700	34.6230214894673	-1.34685253310035	0.42963340762003	-3.13488781182379	0.00171919845783937	0.0196712688062089	4
X	13370606	13380160	FBgn0030478	CG1640	X	13370945	13370949	X_13370945_13370949	179.387170766446	-0.99225893900435	0.327766804461205	-3.02733201013282	0.00246722806979023	0.0247938836276528	4
X	13370606	13380160	FBgn0030478	CG1640	X	13371315	13371319	X_13371315_13371319	237.84481778162	-0.595168931738119	0.221116581048922	-2.69165219955368	0.00710990484920549	0.0486824048997783	4
X	13413242	13421024	FBgn0030486	Set2	X	13420491	13420495	X_13420491_13420495	240.835466426793	-0.809846396689572	0.265535888505496	-3.04985665496139	0.00228950612182739	0.0236253175847728	4
X	13613193	13616586	FBgn0030502	tth	X	13616467	13616471	X_13616467_13616471	84.2819960893092	1.23873288760472	0.388155128626817	3.1913345882792	0.00141617175440851	0.017321382460165	4
X	13616989	13619207	FBgn0030503	Tango2	X	13618746	13618750	X_13618746_13618750	39.0573805745744	2.60691041097844	0.454642996133959	5.73397244243552	9.81052780181313e-09	2.16755128675041e-06	4
X	13616989	13619207	FBgn0030503	Tango2	X	13618993	13618997	X_13618993_13618997	69.2366654986281	1.29149963041376	0.386598301571741	3.34067590354919	0.000835747199795173	0.0122653580811339	4
X	13684380	13718285	FBgn0030512	CG9940	X	13693969	13693973	X_13693969_13693973	53.9329449914309	2.08854297433197	0.655680553206018	3.18530565550529	0.00144601191677087	0.017553978880903	4
X	13684380	13718285	FBgn0030512	CG9940	X	13702347	13702351	X_13702347_13702351	13.7677519093858	2.20760441585054	0.712538883811598	3.09822308088136	0.00194684820142123	0.0212771282916351	4
X	13684380	13718285	FBgn0030512	CG9940	X	13708653	13708657	X_13708653_13708657	14.9718616470293	3.33057079123416	1.23174495661655	2.70394514168162	0.00685216005919752	0.0475556181488242	4
X	13684380	13718285	FBgn0030512	CG9940	X	13708962	13708966	X_13708962_13708966	56.0038692790837	2.3536000072292	0.680266150752318	3.45982231311423	0.000540531944981448	0.00921492686094338	4
X	13684380	13718285	FBgn0030512	CG9940	X	13710720	13710724	X_13710720_13710724	386.565046224526	-1.18703119272006	0.297954075548306	-3.98394011068868	6.77819615879097e-05	0.00223018292178314	4
X	13684380	13718285	FBgn0030512	CG9940	X	13711160	13711164	X_13711160_13711164	308.4600239365	-1.12953049629458	0.319784079319677	-3.53216613753128	0.000412170317541739	0.00770490331155998	4
X	13684380	13718285	FBgn0030512	CG9940	X	13713135	13713139	X_13713135_13713139	49.0556594212585	1.33135138991989	0.453180706746936	2.93779362205581	0.00330556988847104	0.0300412817886617	4
X	13684380	13718285	FBgn0030512	CG9940	X	13715076	13715080	X_13715076_13715080	55.8917971539764	1.4987623016836	0.555309138469175	2.69896927289051	0.0069554598022548	0.0480066549995779	4
X	13684380	13718285	FBgn0030512	CG9940	X	13716206	13716210	X_13716206_13716210	98.8016134236925	1.03041260246384	0.366284831524807	2.81314571005941	0.00490594149282681	0.0384229211585071	4
X	13684380	13718285	FBgn0030512	CG9940	X	13716928	13716932	X_13716928_13716932	20.42303811863	2.58754362978465	0.840756400412387	3.07763774205641	0.00208648386453048	0.0222773705470901	4
X	13684380	13718285	FBgn0030512	CG9940	X	13717341	13717345	X_13717341_13717345	73.6732621478329	1.16180936482151	0.406068865580393	2.86111411954949	0.0042215506400743	0.0349864697647446	4
X	13684380	13718285	FBgn0030512	CG9940	X	13717785	13717789	X_13717785_13717789	51.6807034719517	2.88299175830982	0.430086061093378	6.70329038560465	2.03777935721827e-11	1.15318904196105e-08	4
X	13692292	13717835	FBgn0265726	NnaD	X	13693969	13693973	X_13693969_13693973	53.9329449914309	2.08854297433197	0.655680553206018	3.18530565550529	0.00144601191677087	0.017553978880903	4
X	13692292	13717835	FBgn0265726	NnaD	X	13702347	13702351	X_13702347_13702351	13.7677519093858	2.20760441585054	0.712538883811598	3.09822308088136	0.00194684820142123	0.0212771282916351	4
X	13692292	13717835	FBgn0265726	NnaD	X	13708653	13708657	X_13708653_13708657	14.9718616470293	3.33057079123416	1.23174495661655	2.70394514168162	0.00685216005919752	0.0475556181488242	4
X	13692292	13717835	FBgn0265726	NnaD	X	13708962	13708966	X_13708962_13708966	56.0038692790837	2.3536000072292	0.680266150752318	3.45982231311423	0.000540531944981448	0.00921492686094338	4
X	13692292	13717835	FBgn0265726	NnaD	X	13710720	13710724	X_13710720_13710724	386.565046224526	-1.18703119272006	0.297954075548306	-3.98394011068868	6.77819615879097e-05	0.00223018292178314	4
X	13692292	13717835	FBgn0265726	NnaD	X	13711160	13711164	X_13711160_13711164	308.4600239365	-1.12953049629458	0.319784079319677	-3.53216613753128	0.000412170317541739	0.00770490331155998	4
X	13692292	13717835	FBgn0265726	NnaD	X	13713135	13713139	X_13713135_13713139	49.0556594212585	1.33135138991989	0.453180706746936	2.93779362205581	0.00330556988847104	0.0300412817886617	4
X	13692292	13717835	FBgn0265726	NnaD	X	13715076	13715080	X_13715076_13715080	55.8917971539764	1.4987623016836	0.555309138469175	2.69896927289051	0.0069554598022548	0.0480066549995779	4
X	13692292	13717835	FBgn0265726	NnaD	X	13716206	13716210	X_13716206_13716210	98.8016134236925	1.03041260246384	0.366284831524807	2.81314571005941	0.00490594149282681	0.0384229211585071	4
X	13692292	13717835	FBgn0265726	NnaD	X	13716928	13716932	X_13716928_13716932	20.42303811863	2.58754362978465	0.840756400412387	3.07763774205641	0.00208648386453048	0.0222773705470901	4
X	13692292	13717835	FBgn0265726	NnaD	X	13717341	13717345	X_13717341_13717345	73.6732621478329	1.16180936482151	0.406068865580393	2.86111411954949	0.0042215506400743	0.0349864697647446	4
X	13692292	13717835	FBgn0265726	NnaD	X	13717785	13717789	X_13717785_13717789	51.6807034719517	2.88299175830982	0.430086061093378	6.70329038560465	2.03777935721827e-11	1.15318904196105e-08	4
X	13745577	13755406	FBgn0030520	Pdcd4	X	13746440	13746444	X_13746440_13746444	37.3620112984371	1.27575910612277	0.471337696539826	2.70667743210091	0.00679602550562083	0.0473093327371785	4
X	13745577	13755406	FBgn0030520	Pdcd4	X	13751055	13751059	X_13751055_13751059	134.663062986996	-1.18836619399383	0.313558142127348	-3.7899388800154	0.00015068435700484	0.00389410695573739	4
X	13762752	13779488	FBgn0003218	rdgB	X	13769163	13769167	X_13769163_13769167	41.4587342747671	6.76746490143632	1.2599922420833	5.37103695991558	7.82851605346265e-08	1.22490017577828e-05	4
X	13762752	13779488	FBgn0003218	rdgB	X	13771559	13771563	X_13771559_13771563	345.406603264251	-1.48008590566758	0.404590428757168	-3.65823262357972	0.00025396049449652	0.00557687460274431	4
X	13762752	13779488	FBgn0003218	rdgB	X	13772008	13772012	X_13772008_13772012	350.900400004469	-1.35697342866962	0.387694966971183	-3.5001058674318	0.000465073414949101	0.00835016017634466	4
X	13762752	13779488	FBgn0003218	rdgB	X	13774051	13774055	X_13774051_13774055	9.87430281778142	4.11459026165503	1.46624513927394	2.80620896973102	0.00501281717846251	0.0389604081695988	4
X	13779847	13782170	FBgn0030521	CtsB1	X	13780452	13780456	X_13780452_13780456	40.7827204537086	1.44321955558075	0.488165245364595	2.95641602773843	0.00311236967780065	0.0288820733709157	4
X	13783714	13811493	FBgn0261244	inaE	X	13784704	13784708	X_13784704_13784708	187.402126598609	-1.07146387575417	0.317425701046342	-3.37547927663786	0.000736872413862837	0.0113014274270689	4
X	13783714	13811493	FBgn0261244	inaE	X	13794633	13794637	X_13794633_13794637	21.0603189914188	3.77548440654275	0.80220762101187	4.70636816162444	2.52168936618514e-06	0.000195017937707663	4
X	13783714	13811493	FBgn0261244	inaE	X	13808347	13808351	X_13808347_13808351	2.58384725245749	4.752710107336	1.5154923702021	3.13608316398333	0.00171220642967913	0.0196236548985738	4
X	13783714	13811493	FBgn0261244	inaE	X	13810939	13810943	X_13810939_13810943	292.954730973861	-0.687017809014434	0.20385283925324	-3.37016551513895	0.000751230462149185	0.0114457083584599	4
X	13812971	13822307	FBgn0030529	Clic	X	13813283	13813287	X_13813283_13813287	56.5040175160497	1.41251464886152	0.334388416983907	4.22417337778031	2.39819379079466e-05	0.00105256919630963	4
X	13812971	13822307	FBgn0030529	Clic	X	13814793	13814797	X_13814793_13814797	74.0065541745499	-0.908636935861458	0.301640928383225	-3.01231315236858	0.00259264989015351	0.0256067784227588	4
X	13830741	13845866	FBgn0052626	AMPdeam	X	13832822	13832826	X_13832822_13832826	395.079460851243	-0.830977527223086	0.295266182725922	-2.81433356015048	0.00488784815141228	0.03834017274513	4
X	13830741	13845866	FBgn0052626	AMPdeam	X	13836869	13836873	X_13836869_13836873	24.108288696206	1.58665522382617	0.563032099976534	2.8180546435848	0.00483155864183468	0.0380807566709817	4
X	13830741	13845866	FBgn0052626	AMPdeam	X	13841242	13841246	X_13841242_13841246	46.9250254658401	2.24667758038201	0.7911080171214	2.83991254260952	0.00451259037746068	0.036484922569754	4
X	13830741	13845866	FBgn0052626	AMPdeam	X	13842492	13842496	X_13842492_13842496	31.8675606398322	2.64010763551844	0.735105271214861	3.59146878535547	0.000328819564926581	0.00664446268019818	4
X	13846116	13990527	FBgn0267033	mamo	X	13855606	13855610	X_13855606_13855610	48.502173992581	2.79299561656369	0.457192148025575	6.10901921353087	1.00245260975262e-09	3.20678416016436e-07	4
X	13846116	13990527	FBgn0267033	mamo	X	13855958	13855962	X_13855958_13855962	48.5890199063186	2.14968013267609	0.479329716455601	4.4847629071944	7.29950538398213e-06	0.000437801913397769	4
X	13846116	13990527	FBgn0267033	mamo	X	13885784	13885788	X_13885784_13885788	88.2573336100835	1.03644374282936	0.320927443632049	3.22952668397429	0.00123995309653988	0.0158674830573725	4
X	13846116	13990527	FBgn0267033	mamo	X	13902508	13902512	X_13902508_13902512	192.893980133729	0.792834194907785	0.272973438081303	2.90443715139656	0.00367914061069257	0.032109846034862	4
X	13846116	13990527	FBgn0267033	mamo	X	13913315	13913319	X_13913315_13913319	63.7754939448257	0.840548988422672	0.28554582511114	2.94365707534163	0.00324359180553041	0.0296644585662339	4
X	13846116	13990527	FBgn0267033	mamo	X	13943009	13943013	X_13943009_13943013	54.4444107999212	1.16312713433378	0.283492627546055	4.10284790966855	4.0809552969221e-05	0.00155608789567772	4
X	13846116	13990527	FBgn0267033	mamo	X	13949725	13949729	X_13949725_13949729	92.2560525230322	1.03591993500707	0.335550914978348	3.08722130909378	0.00202037119277696	0.02181605245128	4
X	13846116	13990527	FBgn0267033	mamo	X	13950347	13950351	X_13950347_13950351	58.1711053069116	1.20833317719884	0.381219637362925	3.16965092763178	0.00152622171133141	0.0182000188822015	4
X	13846116	13990527	FBgn0267033	mamo	X	13955012	13955016	X_13955012_13955016	54.8014999854236	1.96326803232128	0.495135714060657	3.96511093134512	7.3361821656546e-05	0.00236672574827993	4
X	13846116	13990527	FBgn0267033	mamo	X	13955429	13955433	X_13955429_13955433	143.833053921993	1.82722148171018	0.376015107539431	4.85943634995721	1.17720420429267e-06	0.000106676757458277	4
X	13846116	13990527	FBgn0267033	mamo	X	13955785	13955789	X_13955785_13955789	82.2664316906175	1.45641700897802	0.464307482422084	3.13675110592778	0.00170831080576568	0.0195977209265704	4
X	13846116	13990527	FBgn0267033	mamo	X	13956305	13956309	X_13956305_13956309	32.0591689787355	2.00882753729176	0.581795540941076	3.45280669226583	0.000554786416042976	0.00937404990747118	4
X	13846116	13990527	FBgn0267033	mamo	X	13956576	13956580	X_13956576_13956580	31.9320610344612	2.09537357997064	0.594321888864987	3.52565439575564	0.0004224378558804	0.00783355645788404	4
X	13955236	13956574	FBgn0030536	CG11068	X	13955429	13955433	X_13955429_13955433	143.833053921993	1.82722148171018	0.376015107539431	4.85943634995721	1.17720420429267e-06	0.000106676757458277	4
X	13955236	13956574	FBgn0030536	CG11068	X	13955785	13955789	X_13955785_13955789	82.2664316906175	1.45641700897802	0.464307482422084	3.13675110592778	0.00170831080576568	0.0195977209265704	4
X	13955236	13956574	FBgn0030536	CG11068	X	13956305	13956309	X_13956305_13956309	32.0591689787355	2.00882753729176	0.581795540941076	3.45280669226583	0.000554786416042976	0.00937404990747118	4
X	14201362	14224732	FBgn0026713	l(1)G0007	X	14211935	14211939	X_14211935_14211939	22.9910764448648	5.64924532485919	1.4473483857318	3.90316898167046	9.49413675216109e-05	0.00283725870484532	4
X	14201362	14224732	FBgn0026713	l(1)G0007	X	14212675	14212679	X_14212675_14212679	192.705810557244	1.95061425532861	0.433655896904098	4.49806925088344	6.85733630541816e-06	0.000417808661554047	4
X	14224647	14225879	FBgn0030551	CG11674	X	14225733	14225737	X_14225733_14225737	68.222352934978	2.48464685099541	0.660809105861618	3.760006980769	0.000169908615702984	0.00422383442268149	4
X	14228060	14234066	FBgn0259166	CG42271	X	14228603	14228607	X_14228603_14228607	778.289679645546	-1.45693547023608	0.327788978360717	-4.4447359930229	8.79998638521508e-06	0.000503129393411183	4
X	14228060	14234066	FBgn0259166	CG42271	X	14229065	14229069	X_14229065_14229069	13.085493074445	2.20209427315208	0.798328997384019	2.75837941546399	0.00580887321412685	0.0427962432458907	4
X	14228060	14234066	FBgn0259166	CG42271	X	14229250	14229254	X_14229250_14229254	22.0718527946164	1.85352340680844	0.655235347120055	2.82879031931839	0.00467243006611316	0.0372298860270257	4
X	14228060	14234066	FBgn0259166	CG42271	X	14230227	14230231	X_14230227_14230231	177.195510126369	-1.05145176845764	0.334267392010489	-3.14554094592825	0.0016577998731033	0.0192198814239131	4
X	14228060	14234066	FBgn0259166	CG42271	X	14230522	14230526	X_14230522_14230526	180.037046403859	-1.00757730076163	0.336674901766398	-2.99273065938469	0.00276493643367088	0.0267307893442566	4
X	14266367	14277416	FBgn0002917	na	X	14272898	14272902	X_14272898_14272902	27.8459248672547	2.08368745464823	0.762812808908922	2.73158425017614	0.00630306232002326	0.0450798832129961	4
X	14472408	14480086	FBgn0030569	CG9411	X	14477049	14477053	X_14477049_14477053	208.332315718609	-1.51554970684356	0.338122182349601	-4.48225459895016	7.38585525950536e-06	0.00044149546873849	4
X	14580600	14582174	FBgn0030571	CG14414	X	14580837	14580841	X_14580837_14580841	54.8175546920864	1.79918057966679	0.568023248450129	3.16744179851075	0.00153786489728282	0.0182849944428024	4
X	14584733	14602580	FBgn0030574	CG9413	X	14585937	14585941	X_14585937_14585941	50.3477818951878	1.31233244084659	0.3835119264464	3.42188169480566	0.000621893668497721	0.0101049724256114	4
X	14584733	14602580	FBgn0030574	CG9413	X	14586542	14586546	X_14586542_14586546	54.1429373756896	1.40803561179084	0.380950847540925	3.69610835854506	0.000218929561198952	0.00503195220216019	4
X	14584733	14602580	FBgn0030574	CG9413	X	14590651	14590655	X_14590651_14590655	147.598438439091	-2.16291941030713	0.358601568313548	-6.0315391828291	1.62405335123023e-09	4.81932521458288e-07	4
X	14584733	14602580	FBgn0030574	CG9413	X	14591094	14591098	X_14591094_14591098	174.981528959628	-1.21492751386733	0.329614199655685	-3.68590769189083	0.000227888946420298	0.00517294482538829	4
X	14787478	14826073	FBgn0003301	rut	X	14811171	14811175	X_14811171_14811175	20.3376880629036	2.26788729660887	0.571564528717811	3.96785871526426	7.25213042581124e-05	0.002346917266191	4
X	14787478	14826073	FBgn0003301	rut	X	14814752	14814756	X_14814752_14814756	254.799802137099	-1.09628073358086	0.392303402979563	-2.79447163918171	0.00519846003412247	0.0398963183454007	4
X	14826867	14832033	FBgn0030581	CG14408	X	14827637	14827641	X_14827637_14827641	16.6556881151919	2.8402860726598	0.692987078060578	4.0986133256752	4.15632724938662e-05	0.00157831657587633	4
X	14826867	14832033	FBgn0030581	CG14408	X	14828310	14828314	X_14828310_14828314	16.3062161444113	4.33294036716058	1.52306475490877	2.84488256536415	0.00444277992806383	0.0361276614521773	4
X	14826867	14832033	FBgn0030581	CG14408	X	14828414	14828418	X_14828414_14828418	31.7940375121886	4.74775472892622	0.752901729357991	6.30594212205448	2.86446071055132e-10	1.10953299546202e-07	4
X	14826867	14832033	FBgn0030581	CG14408	X	14831751	14831755	X_14831751_14831755	99.9534360734113	1.98167591978986	0.509464363377338	3.88972431094679	0.000100358167893998	0.0029431005654874	4
X	14836725	14837330	FBgn0030583	CG14410	X	14837191	14837195	X_14837191_14837195	99.6004656899734	-1.05183900122232	0.302491652145569	-3.47724968197187	0.000506585829748412	0.00883892722041947	4
X	14838352	14839106	FBgn0052590	CG32590	X	14838950	14838954	X_14838950_14838954	30.3372004701653	1.32640856384488	0.484469572846391	2.7378573148606	0.00618409002031209	0.0445480404032464	4
X	14954123	14955100	FBgn0030599	CG9030	X	14954784	14954788	X_14954784_14954788	155.900938683259	-1.01601800082643	0.345388761946878	-2.94166490854933	0.00326452971200003	0.029787177545449	4
X	14955477	15009989	FBgn0000535	eag	X	14968350	14968354	X_14968350_14968354	235.439192535102	-0.864761251629312	0.282331915363744	-3.06292418451946	0.00219185583742778	0.0229716699553854	4
X	14955477	15009989	FBgn0000535	eag	X	14968841	14968845	X_14968841_14968845	223.278942450169	-0.645804989871297	0.194985802231514	-3.31206160900119	0.000926111484144494	0.0131484121551822	4
X	14955477	15009989	FBgn0000535	eag	X	14969693	14969697	X_14969693_14969697	41.4452650581258	1.79072020482794	0.613903870157071	2.91693910378798	0.00353484778846263	0.0313247404311973	4
X	14955477	15009989	FBgn0000535	eag	X	14970897	14970901	X_14970897_14970901	48.1365942181694	2.1002604235846	0.681545020161091	3.08161656450543	0.00205879850519862	0.0220901024480036	4
X	14955477	15009989	FBgn0000535	eag	X	14977429	14977433	X_14977429_14977433	148.884265242994	3.76749854575903	0.697977052418523	5.39773984360154	6.74856263147186e-08	1.07823193633844e-05	4
X	14955477	15009989	FBgn0000535	eag	X	14992114	14992118	X_14992114_14992118	34.1445994931259	3.02917492608226	0.824128638128783	3.67560934778353	0.000237282379628294	0.0053133369035043	4
X	14955477	15009989	FBgn0000535	eag	X	14993478	14993482	X_14993478_14993482	36.2346623954056	2.29957431515021	0.789742361882426	2.91180317296004	0.00359348993688597	0.0316543257237629	4
X	14955477	15009989	FBgn0000535	eag	X	15006751	15006755	X_15006751_15006755	34.3213450541966	3.37532479379657	0.81719619757208	4.13037261287409	3.62175738232534e-05	0.00142497281942715	4
X	14955477	15009989	FBgn0000535	eag	X	15008424	15008428	X_15008424_15008428	20.2620107659884	1.62040847863515	0.567204701592013	2.85683188818258	0.00427892401304871	0.0352756802455235	4
X	15010137	15063429	FBgn0030600	hiw	X	15010803	15010807	X_15010803_15010807	120.859418381827	-1.28843114137881	0.337355807613181	-3.81920545697602	0.000133882217798224	0.0035924466662641	4
X	15010137	15063429	FBgn0030600	hiw	X	15011160	15011164	X_15011160_15011164	117.731115627511	-1.64489380036934	0.335402529827118	-4.90423790547195	9.37907602330243e-07	8.92430013296644e-05	4
X	15010137	15063429	FBgn0030600	hiw	X	15012747	15012751	X_15012747_15012751	145.286759294375	-1.14562371867417	0.336973280325049	-3.39974646526598	0.000674483621446101	0.0106831993061318	4
X	15010137	15063429	FBgn0030600	hiw	X	15016710	15016714	X_15016710_15016714	260.995591372015	-0.967224261033054	0.31493650494005	-3.07117227079525	0.00213220092211714	0.0225642592373484	4
X	15010137	15063429	FBgn0030600	hiw	X	15048613	15048617	X_15048613_15048617	197.258560233577	-1.33118064085017	0.322306950295947	-4.13016424134775	3.62504164735987e-05	0.00142604018550082	4
X	15010137	15063429	FBgn0030600	hiw	X	15049090	15049094	X_15049090_15049094	187.226401933034	-1.2362233609872	0.355902241276362	-3.47349136255442	0.000513733898437628	0.00891830040551532	4
X	15010137	15063429	FBgn0030600	hiw	X	15051662	15051666	X_15051662_15051666	41.659398343361	1.50639389972963	0.499257336262685	3.01726943264593	0.00255062994239229	0.0253219133315912	4
X	15010137	15063429	FBgn0030600	hiw	X	15053459	15053463	X_15053459_15053463	30.5005082972678	1.62573155584626	0.560278657759842	2.90164819475083	0.00371205156356912	0.0322813749191465	4
X	15010137	15063429	FBgn0030600	hiw	X	15054867	15054871	X_15054867_15054871	143.227349447233	-1.13240729015848	0.341617488294499	-3.31483992758082	0.000916956164830677	0.0130613576576425	4
X	15010137	15063429	FBgn0030600	hiw	X	15058163	15058167	X_15058163_15058167	129.060370565678	-1.06276081216815	0.366276693280803	-2.90152453504158	0.00371351698145558	0.0322912944933791	4
X	15010137	15063429	FBgn0030600	hiw	X	15061026	15061030	X_15061026_15061030	68.1378462839243	1.23787752140389	0.429731645646752	2.8805826472027	0.00396940867983134	0.033670558708862	4
X	15044123	15051842	FBgn0030603	CG5541	X	15048613	15048617	X_15048613_15048617	197.258560233577	-1.33118064085017	0.322306950295947	-4.13016424134775	3.62504164735987e-05	0.00142604018550082	4
X	15044123	15051842	FBgn0030603	CG5541	X	15049090	15049094	X_15049090_15049094	187.226401933034	-1.2362233609872	0.355902241276362	-3.47349136255442	0.000513733898437628	0.00891830040551532	4
X	15044123	15051842	FBgn0030603	CG5541	X	15051662	15051666	X_15051662_15051666	41.659398343361	1.50639389972963	0.499257336262685	3.01726943264593	0.00255062994239229	0.0253219133315912	4
X	15064836	15066432	FBgn0264389	opm	X	15066296	15066300	X_15066296_15066300	418.79635124353	-0.808291501071124	0.212510757989581	-3.80353215393807	0.000142647468387373	0.00375523974690151	4
X	15077498	15081255	FBgn0265873	CR44662	X	15080617	15080621	X_15080617_15080621	23.7994868474764	2.78026643795646	0.759387524782896	3.66119582850841	0.000251040780160973	0.00553354012189481	4
X	15077498	15081255	FBgn0265873	CR44662	X	15081239	15081243	X_15081239_15081243	375.273592676841	-0.699491864451775	0.224601455931226	-3.11436923483685	0.00184338646590224	0.020553227895118	4
X	15077498	15081255	FBtr0342724	CR44662-RA	X	15080617	15080621	X_15080617_15080621	23.7994868474764	2.78026643795646	0.759387524782896	3.66119582850841	0.000251040780160973	0.00553354012189481	4
X	15077498	15081255	FBtr0342724	CR44662-RA	X	15081239	15081243	X_15081239_15081243	375.273592676841	-0.699491864451775	0.224601455931226	-3.11436923483685	0.00184338646590224	0.020553227895118	4
X	15086125	15088629	FBgn0030612	CG5599	X	15087423	15087427	X_15087423_15087427	519.93229597199	-1.10906080416154	0.358713149038232	-3.09177627621154	0.00198962739639491	0.0215933625376777	4
X	15089682	15113744	FBgn0030613	Rab3-GEF	X	15097082	15097086	X_15097082_15097086	31.0483093554835	2.47495005780282	0.887222113104397	2.78954956289688	0.00527814170941434	0.0403011634554272	4
X	15089682	15113744	FBgn0030613	Rab3-GEF	X	15100366	15100370	X_15100366_15100370	24.3820032762092	1.86712480618564	0.632387338743247	2.95250187945921	0.00315210151291511	0.0291168916596642	4
X	15089682	15113744	FBgn0030613	Rab3-GEF	X	15100610	15100614	X_15100610_15100614	46.5383420026867	1.54438614935281	0.57597183359745	2.68135707211021	0.0073324229663173	0.0496791116836547	4
X	15089682	15113744	FBgn0030613	Rab3-GEF	X	15101663	15101667	X_15101663_15101667	293.074656556461	-0.914857568823107	0.304112694847548	-3.00828470604203	0.00262726880936927	0.0258124744375774	4
X	15089682	15113744	FBgn0030613	Rab3-GEF	X	15113708	15113712	X_15113708_15113712	30.2839335912756	1.72304726897418	0.590914241759264	2.91590073010314	0.00354663325852595	0.0313932586886903	4
X	15113302	15116542	FBgn0030615	Cyp4s3	X	15113708	15113712	X_15113708_15113712	30.2839335912756	1.72304726897418	0.590914241759264	2.91590073010314	0.00354663325852595	0.0313932586886903	4
X	15113302	15116542	FBgn0030615	Cyp4s3	X	15113964	15113968	X_15113964_15113968	29.1645267709227	1.59159769161386	0.564787057026546	2.81804915996695	0.0048316411601886	0.0380807566709817	4
X	15113302	15116542	FBgn0030615	Cyp4s3	X	15114384	15114388	X_15114384_15114388	296.570874038642	-0.812874296999135	0.294637020600626	-2.75890074961411	0.00579961461857504	0.0427446036050341	4
X	15175441	15189931	FBgn0263994	CG43737	X	15176905	15176909	X_15176905_15176909	71.782626239291	0.940115959557281	0.33838521422632	2.77824183809789	0.00546539240838896	0.0412109696439082	4
X	15175441	15189931	FBgn0263994	CG43737	X	15177145	15177149	X_15177145_15177149	89.2106219410572	1.04629888991226	0.328932505570856	3.1808923477977	0.00146822177302478	0.017740655239659	4
X	15175441	15189931	FBgn0263994	CG43737	X	15177774	15177778	X_15177774_15177778	54.0426531299521	1.60290199404351	0.425863463388031	3.76388709491851	0.000167292438963767	0.00418398919790322	4
X	15175441	15189931	FBgn0263994	CG43737	X	15180422	15180426	X_15180422_15180426	28.0475071433638	-2.6964497534869	0.674998478747314	-3.99474937853351	6.47627229594322e-05	0.00216468557029553	4
X	15293031	15297169	FBgn0030625	CG5877	X	15294037	15294041	X_15294037_15294041	6.09884930530927	2.53443044103332	0.867884473232877	2.92023940881503	0.00349762576511882	0.0311309774402123	4
X	15297766	15319074	FBgn0261703	gce	X	15305544	15305548	X_15305544_15305548	269.17501450441	-0.999472079317689	0.371459545591246	-2.69066198777271	0.00713104056902086	0.0487802814616978	4
X	15297766	15319074	FBgn0261703	gce	X	15317782	15317786	X_15317782_15317786	181.989815287491	-1.23375270320808	0.339281303586436	-3.63637102948636	0.000276505983437967	0.00590419416163741	4
X	15297766	15319074	FBgn0261703	gce	X	15318276	15318280	X_15318276_15318280	181.577312612443	-1.06581947065974	0.374925878237994	-2.8427471468992	0.00447265386526425	0.0362724917697594	4
X	15315056	15317967	FBgn0266276	CR44961	X	15317782	15317786	X_15317782_15317786	181.989815287491	-1.23375270320808	0.339281303586436	-3.63637102948636	0.000276505983437967	0.00590419416163741	4
X	15315056	15317967	FBtr0343974	CR44961-RA	X	15317782	15317786	X_15317782_15317786	181.989815287491	-1.23375270320808	0.339281303586436	-3.63637102948636	0.000276505983437967	0.00590419416163741	4
X	15319479	15328029	FBgn0004924	Top1	X	15322727	15322731	X_15322727_15322731	199.800374427039	-1.18252790780535	0.368676484896352	-3.20749479896392	0.00133896481625844	0.0166993124428956	4
X	15319479	15328029	FBgn0004924	Top1	X	15323229	15323233	X_15323229_15323233	229.667238553291	-0.989889102905249	0.26539391975834	-3.72988613984303	0.000191566318374224	0.00458107097343282	4
X	15345169	15350021	FBgn0030631	CG6227	X	15347181	15347185	X_15347181_15347185	410.10466590453	-1.63220670743562	0.38252099581295	-4.26697285979501	1.98143253878626e-05	0.000918110341830028	4
X	15350239	15379064	FBgn0000028	acj6	X	15355486	15355490	X_15355486_15355490	200.072354143595	-1.19308459566837	0.349135740276059	-3.41725139547446	0.000632568377692316	0.0102278130618986	4
X	15350239	15379064	FBgn0000028	acj6	X	15364433	15364437	X_15364433_15364437	96.1146258063404	-1.07200884980532	0.28504348333572	-3.76086075450713	0.000169329675553157	0.00421532081294246	4
X	15380371	15385441	FBgn0030634	CG9164	X	15382264	15382268	X_15382264_15382268	167.239525373546	-1.2417531409926	0.32883167297141	-3.77625771195271	0.000159202272715021	0.00404347201179031	4
X	15380371	15385441	FBgn0030634	CG9164	X	15382582	15382586	X_15382582_15382586	123.164075382158	-1.08984036579182	0.335641962792963	-3.24703251263035	0.00116615067329534	0.0152547898831799	4
X	15380371	15385441	FBgn0030634	CG9164	X	15384741	15384745	X_15384741_15384745	173.424364464505	-0.584337919771942	0.197088253151474	-2.9648541220914	0.00302826489498115	0.0283784274060709	4
X	15386038	15441252	FBgn0263257	Cngl	X	15400765	15400769	X_15400765_15400769	67.726853417981	-1.03942685572187	0.326297862156247	-3.18551537191545	0.00144496427177518	0.0175505457498078	4
X	15386038	15441252	FBgn0263257	Cngl	X	15407706	15407710	X_15407706_15407710	45.8571533507376	1.4963790001741	0.469652823294814	3.18613862400819	0.00144185492381482	0.0175324050968096	4
X	15386038	15441252	FBgn0263257	Cngl	X	15407982	15407986	X_15407982_15407986	79.6439519549833	1.12877874857341	0.364244790231868	3.09895646786014	0.00194203552650065	0.0212460704750631	4
X	15386038	15441252	FBgn0263257	Cngl	X	15423966	15423970	X_15423966_15423970	39.6663893152485	2.57710062160506	0.65328728576457	3.94481980249925	7.98600095651892e-05	0.00250915062660542	4
X	15386038	15441252	FBgn0263257	Cngl	X	15434230	15434234	X_15434230_15434234	21.0203713906415	2.86399417265436	0.576257407214048	4.9699910782935	6.69559824677209e-07	6.834275177331e-05	4
X	15446179	15449883	FBgn0040285	Scamp	X	15446251	15446255	X_15446251_15446255	58.3753419811091	2.47282648286633	0.822709591379395	3.00571004492638	0.00264961525909256	0.0259588027527255	4
X	15455544	15462441	FBgn0004391	shtd	X	15462329	15462333	X_15462329_15462333	59.3026129745066	3.52012736772083	0.700235840235546	5.02705969254119	4.98057355605821e-07	5.45402307566526e-05	4
X	15462722	15466812	FBgn0030640	CG6294	X	15462970	15462974	X_15462970_15462974	55.6016059563106	3.5780657004146	0.76585031945307	4.67201698495062	2.98256288734207e-06	0.000221214681151509	4
X	15462722	15466812	FBgn0030641	CG6299	X	15462970	15462974	X_15462970_15462974	55.6016059563106	3.5780657004146	0.76585031945307	4.67201698495062	2.98256288734207e-06	0.000221214681151509	4
X	15466184	15467757	FBgn0030642	CG15642	X	15467367	15467371	X_15467367_15467371	228.180558469021	-1.07176082971765	0.314788799014842	-3.40469811210504	0.000662372348162241	0.010559201066545	4
X	15472164	15472859	FBgn0030645	CG6308	X	15472571	15472575	X_15472571_15472575	30.2396011274626	1.23500079325509	0.458252535817595	2.69502227860377	0.00703839248610065	0.0483812422850554	4
X	15472804	15475400	FBgn0267977	mh	X	15474838	15474842	X_15474838_15474842	216.267589872131	-1.09959944612631	0.330555099922898	-3.32652391804813	0.000879364726805786	0.0126978984366464	4
X	15472804	15475400	FBgn0267977	mh	X	15475331	15475335	X_15475331_15475335	503.170831089373	-0.820303506080794	0.274844944639414	-2.98460467285291	0.00283945033335225	0.0271921388995617	4
X	15486922	15511223	FBgn0027287	Gmap	X	15487466	15487470	X_15487466_15487470	47.4206068166283	1.30841393201751	0.468182851849482	2.79466436425177	0.0051953623085198	0.0398848098672153	4
X	15510877	15554278	FBgn0022710	Ac13E	X	15513143	15513147	X_15513143_15513147	88.5885802555575	-0.876791940941978	0.317281679785913	-2.76344963104581	0.00571939189707775	0.0424063198372593	4
X	15510877	15554278	FBgn0022710	Ac13E	X	15527705	15527709	X_15527705_15527709	25.9507317448613	1.39419863906883	0.504924695498689	2.76120112859968	0.00575891988540342	0.0425699757403708	4
X	15510877	15554278	FBgn0022710	Ac13E	X	15550920	15550924	X_15550920_15550924	18.5557183413077	2.28099188811838	0.682811000838355	3.34059042006907	0.000836004533089786	0.0122679860164744	4
X	15570380	15572149	FBgn0030654	CG15643	X	15570401	15570405	X_15570401_15570405	41.9585272297717	1.53366285336818	0.499712545777572	3.0690901525831	0.00214711787534334	0.0226620141866012	4
X	15570380	15572149	FBgn0030654	CG15643	X	15570675	15570679	X_15570675_15570679	25.4490918467248	3.17936476587664	0.865460670598411	3.67360975938781	0.000239147880686366	0.00534374293619019	4
X	15570380	15572149	FBgn0030654	CG15643	X	15571370	15571374	X_15571370_15571374	114.299091016127	-1.24900462583613	0.331567502729701	-3.76696936688135	0.000165241267168445	0.00414788489233815	4
X	15705806	15710539	FBgn0030672	CG9281	X	15710432	15710436	X_15710432_15710436	101.619513940423	1.59527119746926	0.542488803909244	2.94065275812797	0.00327521463635262	0.0298547872523292	4
X	15712628	15731935	FBgn0030674	CG8184	X	15712733	15712737	X_15712733_15712737	53.8806883362755	1.71223856234824	0.59659774284857	2.87000509618563	0.00410465183497983	0.0343887918136466	4
X	15712628	15731935	FBgn0030674	CG8184	X	15717530	15717534	X_15717530_15717534	19.7974264468694	2.32575436578867	0.741722427597416	3.13561283743603	0.00171495440562763	0.0196452254331246	4
X	15712628	15731935	FBgn0030674	CG8184	X	15721423	15721427	X_15721423_15721427	167.556328512816	-0.944889250342595	0.30133775097165	-3.13564844529384	0.00171474621783827	0.0196441904039563	4
X	15712628	15731935	FBgn0030674	CG8184	X	15721826	15721830	X_15721826_15721830	164.129505999179	-0.772753259683955	0.278260233791247	-2.77708837211601	0.00548482640407689	0.0412954287418329	4
X	15735774	15737120	FBgn0011741	Arp6	X	15737052	15737056	X_15737052_15737056	452.593421660009	-1.1222183375718	0.353898579960711	-3.17101678592886	0.00151906364937203	0.0181350914157421	4
X	15741343	15746231	FBgn0030680	CG8944	X	15746055	15746059	X_15746055_15746059	74.1700348368124	1.22861061703013	0.424178901303808	2.89644443241689	0.00377417475711926	0.0326164605958069	4
X	15746648	15748971	FBgn0027329	Tcp-1zeta	X	15747334	15747338	X_15747334_15747338	57.4323211156624	2.6563551789367	0.762751861803822	3.48259415933082	0.000496580553085831	0.00871815892721157	4
X	15751674	15760733	FBgn0030685	Graf	X	15760069	15760073	X_15760069_15760073	595.080612063504	-1.02532523940636	0.342201954977143	-2.99625769079795	0.00273315358064706	0.0265333863672341	4
X	15769664	15772985	FBgn0053172	CG33172	X	15769757	15769761	X_15769757_15769761	72.4987873714539	0.900431943588354	0.278491886432131	3.23324300439823	0.00122393403435695	0.0157411336826429	4
X	15796908	15799162	FBgn0052581	CG32581	X	15797262	15797266	X_15797262_15797266	19.4238512156407	3.29351700631705	1.08480689395896	3.03603989305184	0.00239707646736008	0.0243355030660793	4
X	15796908	15799162	FBgn0052581	CG32581	X	15797556	15797560	X_15797556_15797560	13.3359691020057	4.79994369418377	1.35865260479427	3.53287049040074	0.00041107379315299	0.00769279848363276	4
X	15804370	15827682	FBgn0003345	sd	X	15827038	15827042	X_15827038_15827042	16.6866377662226	4.33593703823021	1.2050968812527	3.59799872166542	0.000320675194704012	0.00653481495687169	4
X	15827986	15835490	FBgn0000319	Chc	X	15829206	15829210	X_15829206_15829210	242.725860739307	-0.890526037952868	0.285150568361879	-3.12300285098053	0.0017901601385856	0.0201846242459305	4
X	15827986	15835490	FBgn0000319	Chc	X	15829644	15829648	X_15829644_15829648	290.542998955727	-0.907687188751178	0.257227826458643	-3.52872860315179	0.000417561122505228	0.00777383244885451	4
X	15827986	15835490	FBgn0000319	Chc	X	15832104	15832108	X_15832104_15832108	8.21699970883232	2.71270029956311	0.884880422725624	3.06561229053685	0.00217224792069879	0.0228374285989246	4
X	15827986	15835490	FBgn0000319	Chc	X	15832309	15832313	X_15832309_15832313	8.4407718765869	2.26610375112819	0.77946503926124	2.90725515191285	0.00364615659544977	0.0319285211905372	4
X	15853421	15854970	FBgn0030700	CG15914	X	15854149	15854153	X_15854149_15854153	528.219358313814	-0.918033102846878	0.293738089431189	-3.12534579572097	0.00177596155938911	0.0200923011291257	4
X	15860115	15866175	FBgn0001105	Gbeta13F	X	15862240	15862244	X_15862240_15862244	49.0595978254046	1.86354273426112	0.68444601081494	2.72270230933523	0.00647503746285714	0.0458804920214441	4
X	15876368	15887311	FBgn0260938	tay	X	15877731	15877735	X_15877731_15877735	9.86789975547359	3.33034666766554	1.04608178822965	3.18363889433703	0.00145436320221711	0.0176226790735148	4
X	15876368	15887311	FBgn0260938	tay	X	15877944	15877948	X_15877944_15877948	15.2315201296941	3.17839278078871	0.838900052786821	3.78876216568363	0.000151399768127088	0.00390612340875309	4
X	15876368	15887311	FBgn0260938	tay	X	15885820	15885824	X_15885820_15885824	33.5592636155408	4.36563361246087	1.11121905546485	3.92868857944001	8.54103598843521e-05	0.00263542900453485	4
X	15892116	15906716	FBgn0003392	shi	X	15893197	15893201	X_15893197_15893201	18.4129438059349	3.50344966953165	1.26723030497249	2.76465111020817	0.00569837071640142	0.0423246476530416	4
X	15892116	15906716	FBgn0003392	shi	X	15895754	15895758	X_15895754_15895758	319.104393981551	-1.03630659490507	0.368075709810014	-2.8154712937726	0.00487057480409653	0.0382599978095545	4
X	15892116	15906716	FBgn0003392	shi	X	15902304	15902308	X_15902304_15902308	185.124757055728	-0.82424412782671	0.293824025917465	-2.80523052957636	0.00502806043009723	0.0390424042681016	4
X	15906822	15909676	FBgn0010315	CycD	X	15907205	15907209	X_15907205_15907209	138.520596648531	-0.818958671859083	0.283827046161641	-2.88541449074125	0.00390898634947721	0.0333473121392264	4
X	15906822	15909676	FBgn0010315	CycD	X	15907711	15907715	X_15907711_15907715	267.046908520863	-1.06799488949478	0.299547354796459	-3.56536244568235	0.000363353696366051	0.0070976833030602	4
X	15906822	15909676	FBgn0010315	CycD	X	15908143	15908147	X_15908143_15908147	268.240509772866	-0.92759194076766	0.322580251333849	-2.87553852702429	0.00403338919073037	0.0340144008272024	4
X	15934495	15940451	FBgn0045073	Stim	X	15939986	15939990	X_15939986_15939990	22.4026012953195	4.22246830036591	1.04940113899939	4.02369326985107	5.72925258932891e-05	0.00198127741631826	4
X	15941077	15944449	FBgn0030710	CG8924	X	15942261	15942265	X_15942261_15942265	38.9658541457461	4.1198672041252	1.01238854750892	4.06945259728839	4.71237258714252e-05	0.00172616843143642	4
X	15946936	15973159	FBgn0259110	mmd	X	15971229	15971233	X_15971229_15971233	9.9455924852672	3.9141636814262	1.33402131009331	2.93410881206418	0.00334506916769963	0.0302582001807912	4
X	15985473	15986808	FBgn0030718	ND-20	X	15986000	15986004	X_15986000_15986004	43.4682324832407	2.21568548405817	0.755422182465194	2.93304265546935	0.00335657772887134	0.0303145139625827	4
X	15985473	15986808	FBgn0030718	ND-20	X	15986339	15986343	X_15986339_15986343	40.1665762007127	2.02423972916842	0.689885542279764	2.93416748882606	0.00334443682951487	0.0302563268658395	4
X	15987008	15991974	FBgn0030719	eIF5	X	15990678	15990682	X_15990678_15990682	39.6760191165156	2.69344722359832	1.00307721150726	2.68518434343759	0.00724898120102555	0.0493178862204362	4
X	15992468	15996509	FBgn0000611	exd	X	15994382	15994386	X_15994382_15994386	87.1553608722375	-0.912746951116524	0.292940115812142	-3.11581412667242	0.00183437857411651	0.0204930773298184	4
X	15992468	15996509	FBgn0000611	exd	X	15994957	15994961	X_15994957_15994961	119.707703248206	-0.918840069685943	0.246928404348962	-3.72107887753338	0.00019837345954782	0.00468637581016587	4
X	16118067	16148977	FBgn0042650	disco-r	X	16144540	16144544	X_16144540_16144544	14.4023915318706	3.08992070307972	0.84736960578027	3.64648517247026	0.000265851810781597	0.00575679317187839	4
X	16267007	16276180	FBgn0040207	kat80	X	16271645	16271649	X_16271645_16271649	38.1348194082394	2.45068939768104	0.63438293977795	3.86310735048904	0.000111953779415107	0.0031708180568231	4
X	16267007	16276180	FBgn0040207	kat80	X	16273617	16273621	X_16273617_16273621	43.1716231811624	1.54645210710433	0.547919864538906	2.82240562386933	0.00476648486983003	0.0377429016103773	4
X	16270951	16273815	FBgn0030731	Mfe2	X	16271645	16271649	X_16271645_16271649	38.1348194082394	2.45068939768104	0.63438293977795	3.86310735048904	0.000111953779415107	0.0031708180568231	4
X	16270951	16273815	FBgn0030731	Mfe2	X	16273617	16273621	X_16273617_16273621	43.1716231811624	1.54645210710433	0.547919864538906	2.82240562386933	0.00476648486983003	0.0377429016103773	4
X	16276270	16277587	FBgn0004066	Prosalpha4	X	16277052	16277056	X_16277052_16277056	33.7046200197882	1.6294109152396	0.590865434601601	2.75766836206666	0.00582152259700621	0.0428567098937834	4
X	16278328	16285618	FBgn0000536	eas	X	16284414	16284418	X_16284414_16284418	42.8235581135672	1.0558581990298	0.385384387867786	2.73975343129892	0.00614852917154437	0.0443945010463864	4
X	16285953	16288533	FBgn0052576	CG32576	X	16286297	16286301	X_16286297_16286301	186.561006160258	0.766331397183859	0.268880333603845	2.85008348105122	0.00437077555474694	0.0357483115572007	4
X	16286288	16286988	FBgn0030733	UQCR-14	X	16286297	16286301	X_16286297_16286301	186.561006160258	0.766331397183859	0.268880333603845	2.85008348105122	0.00437077555474694	0.0357483115572007	4
X	16288810	16293520	FBgn0011571	caz	X	16290812	16290816	X_16290812_16290816	22.7642439141206	2.50978408568087	0.753135433178594	3.33244722677351	0.000860857953664054	0.0125094541337287	4
X	16317673	16320370	FBgn0004432	Cyp1	X	16318208	16318212	X_16318208_16318212	20.535376892418	2.16807429820231	0.610410488198886	3.55183002277625	0.00038256190736795	0.00734582440950798	4
X	16325763	16328523	FBgn0260450	CalpC	X	16327433	16327437	X_16327433_16327437	36.677503139903	1.94980834492184	0.588071110034439	3.31559961312782	0.000914467435133694	0.0130358228698067	4
X	16328437	16330759	FBgn0030742	CG9919	X	16329941	16329945	X_16329941_16329945	55.4607644908753	1.40777783470902	0.34507649087517	4.07961096143833	4.51111331184231e-05	0.00167282538269928	4
X	16422831	16438454	FBgn0026575	hang	X	16422999	16423003	X_16422999_16423003	394.075995912593	-0.71140177274964	0.237014311344799	-3.0015139959828	0.00268640689673125	0.0262203433239383	4
X	16422831	16438454	FBgn0026575	hang	X	16423557	16423561	X_16423557_16423561	192.222251425121	-0.805528729424378	0.276172279086007	-2.91676171153121	0.00353685865135036	0.0313348322317479	4
X	16422831	16438454	FBgn0026575	hang	X	16424370	16424374	X_16424370_16424374	435.628091598584	-0.742176760806739	0.263560974441595	-2.81595847935827	0.00486319513584999	0.0382272963206169	4
X	16448665	16454972	FBgn0262734	Rbp2	X	16452006	16452010	X_16452006_16452010	21.8633200689263	1.83660167490211	0.679587113969718	2.70252575004527	0.00688148539579477	0.0476834699855634	4
X	16455027	16533096	FBgn0264255	para	X	16460264	16460268	X_16460264_16460268	4.28600983248432	4.09145299603717	1.51377311165211	2.70281785595453	0.00687544114419327	0.0476537987187758	4
X	16455027	16533096	FBgn0264255	para	X	16462554	16462558	X_16462554_16462558	50.8442682599166	2.48492213154676	0.729002553411497	3.40866039483417	0.00065282694779197	0.01045233036765	4
X	16455027	16533096	FBgn0264255	para	X	16463821	16463825	X_16463821_16463825	21.3039970512724	3.6857839376523	1.22479989245464	3.00929479203788	0.00261854904807238	0.0257646891118568	4
X	16455027	16533096	FBgn0264255	para	X	16466308	16466312	X_16466308_16466312	58.5960411840883	1.50051545460395	0.530394879192172	2.82905343447007	0.00466859034034233	0.0372237316889917	4
X	16455027	16533096	FBgn0264255	para	X	16466506	16466510	X_16466506_16466510	66.5811821813945	1.71737569554819	0.504789833537333	3.4021598325656	0.000668555257253448	0.0106213698005119	4
X	16455027	16533096	FBgn0264255	para	X	16468033	16468037	X_16468033_16468037	209.258005526853	-0.871815726532325	0.316323463866821	-2.75608933929535	0.00584970168859398	0.0429838481124259	4
X	16455027	16533096	FBgn0264255	para	X	16468567	16468571	X_16468567_16468571	4.12844786494854	4.11749663206937	1.4160884191661	2.90765504211528	0.00364149782695381	0.031899566979743	4
X	16455027	16533096	FBgn0264255	para	X	16476552	16476556	X_16476552_16476556	30.3018477838083	1.78373114912937	0.465736730935819	3.82991297582491	0.000128188584330337	0.00349096174377928	4
X	16455027	16533096	FBgn0264255	para	X	16481297	16481301	X_16481297_16481301	424.441550154933	-0.772824043043447	0.271385649225071	-2.84769679329105	0.00440368582052445	0.0359244720225342	4
X	16455027	16533096	FBgn0264255	para	X	16490758	16490762	X_16490758_16490762	33.9983021376659	5.59052029153614	1.32642111547124	4.21474012010883	2.50065971361439e-05	0.00108572484476072	4
X	16455027	16533096	FBgn0264255	para	X	16492452	16492456	X_16492452_16492456	322.407774665615	-1.18152688120053	0.351358398856421	-3.36273982647374	0.000771730593718094	0.011627852727664	4
X	16455027	16533096	FBgn0264255	para	X	16498455	16498459	X_16498455_16498459	56.6981348060996	1.35949221134052	0.417234092373707	3.25834402362991	0.00112064461830592	0.0148659200299207	4
X	16455027	16533096	FBgn0264255	para	X	16502060	16502064	X_16502060_16502064	273.247460000226	-0.679106279567501	0.249906781409072	-2.71743838137738	0.00657894043258187	0.0463843458518197	4
X	16455027	16533096	FBgn0264255	para	X	16502547	16502551	X_16502547_16502551	218.880191045678	-0.984751538247739	0.276190850589797	-3.56547487414891	0.000363197958228889	0.00709575193732851	4
X	16455027	16533096	FBgn0264255	para	X	16503550	16503554	X_16503550_16503554	41.2839769493438	2.77416080068608	0.771578280982714	3.59543661228099	0.000323847977640397	0.00658042637126266	4
X	16455027	16533096	FBgn0264255	para	X	16506455	16506459	X_16506455_16506459	37.3928813728473	3.27821120089393	0.859118564362799	3.81578438282888	0.000135751008229798	0.00362415111444816	4
X	16455027	16533096	FBgn0264255	para	X	16514181	16514185	X_16514181_16514185	232.459991099643	-0.821934412862248	0.297193017419307	-2.76565856088937	0.0056807980150717	0.0422519722189114	4
X	16455027	16533096	FBgn0264255	para	X	16516731	16516735	X_16516731_16516735	371.372503787343	-1.1268005813265	0.320182758241609	-3.5192419089482	0.000432781891981088	0.00796157895402979	4
X	16455027	16533096	FBgn0264255	para	X	16517248	16517252	X_16517248_16517252	284.3929798365	-0.9651637713444	0.328045129618871	-2.94216765987578	0.00325923415226623	0.0297577182959849	4
X	16455027	16533096	FBgn0264255	para	X	16519628	16519632	X_16519628_16519632	5.76481177133793	4.61908016314582	1.39945788391626	3.30062105922026	0.000964710841349208	0.0134923277522122	4
X	16455027	16533096	FBgn0264255	para	X	16519664	16519668	X_16519664_16519668	54.2577759133715	2.29710036110691	0.80956050239882	2.83746595134068	0.00454731965634951	0.036654090071936	4
X	16455027	16533096	FBgn0264255	para	X	16522257	16522261	X_16522257_16522261	634.200595531547	-1.23127426070267	0.378968387378143	-3.24901575358601	0.00115805064577223	0.0151901477641911	4
X	16455027	16533096	FBgn0264255	para	X	16522722	16522726	X_16522722_16522726	535.525876495937	-1.70533969133822	0.431883046017089	-3.94861457763902	7.86047912162794e-05	0.00248032951259319	4
X	16455027	16533096	FBgn0264255	para	X	16524081	16524085	X_16524081_16524085	8.81357063756474	4.30659263464175	1.4602218745709	2.94927278493708	0.00318522693464201	0.0293156492418282	4
X	16455027	16533096	FBgn0264255	para	X	16524245	16524249	X_16524245_16524249	9.96647235759871	4.91408373689692	1.39765024654427	3.51596098455042	0.000438165368021847	0.00802276609721234	4
X	16522967	16525415	FBgn0264077	Cnx14D	X	16524081	16524085	X_16524081_16524085	8.81357063756474	4.30659263464175	1.4602218745709	2.94927278493708	0.00318522693464201	0.0293156492418282	4
X	16522967	16525415	FBgn0264077	Cnx14D	X	16524245	16524249	X_16524245_16524249	9.96647235759871	4.91408373689692	1.39765024654427	3.51596098455042	0.000438165368021847	0.00802276609721234	4
X	16539153	16540852	FBgn0030756	CG9903	X	16539334	16539338	X_16539334_16539338	137.14159118869	-1.05362313673598	0.254499874601435	-4.13997507223147	3.47343563829556e-05	0.00138252709989728	4
X	16548290	16553968	FBgn0011742	Arp2	X	16551690	16551694	X_16551690_16551694	56.8472645014491	1.70317303444041	0.503127795911785	3.38516982818225	0.00071134229144761	0.0110476960372662	4
X	16588996	16593439	FBgn0015615	SMC3	X	16589510	16589514	X_16589510_16589514	209.189795111812	-1.09201955222906	0.281828708524827	-3.87476335517772	0.000106728365101593	0.00307108932413396	4
X	16593677	16595867	FBgn0267384	Ubc7	X	16593820	16593824	X_16593820_16593824	144.976055688589	0.850281140398612	0.289066062074796	2.94147688696365	0.00326651218639529	0.0298009083270172	4
X	16593677	16595867	FBgn0267384	Ubc7	X	16594812	16594816	X_16594812_16594816	87.7710179896417	1.1453197885556	0.353211269734711	3.24259129505075	0.00118447992395375	0.0154035264945627	4
X	16610685	16614856	FBgn0025743	mbt	X	16612277	16612281	X_16612277_16612281	20.5296425311987	2.99073886140407	0.756094807762365	3.95550773619918	7.63722765987937e-05	0.00243264465055537	4
X	16637894	16639249	FBgn0010412	RpS19a	X	16638744	16638748	X_16638744_16638748	68.8637284557018	1.60223423479313	0.372008021843435	4.30698840001749	1.65492285128766e-05	0.000807604940279144	4
X	16684216	16695173	FBgn0259923	Sep4	X	16684797	16684801	X_16684797_16684801	195.981197727496	-0.818837998382796	0.292465650352759	-2.79977493902326	0.00511382470221425	0.0394708464705345	4
X	16684216	16695173	FBgn0259923	Sep4	X	16685843	16685847	X_16685843_16685847	370.25467345351	-0.857837012282947	0.274048390190361	-3.13023919493587	0.00174664017945699	0.01986831799185	4
X	16684216	16695173	FBgn0259923	Sep4	X	16686301	16686305	X_16686301_16686305	207.0983866529	-1.16180823875624	0.302601000511546	-3.83940646855829	0.000123332101948883	0.00339614395793569	4
X	16811699	16826494	FBgn0030796	CG4829	X	16822243	16822247	X_16822243_16822247	131.415641735575	-0.814933205031915	0.295769917533443	-2.75529442557244	0.00586393412380484	0.0430543669249642	4
X	16811699	16826494	FBgn0030796	CG4829	X	16822576	16822580	X_16822576_16822580	186.483508045177	-0.896209164607414	0.207551345332641	-4.31801183061987	1.57440993277502e-05	0.000779131549599576	4
X	16838173	16844433	FBgn0024941	RSG7	X	16839168	16839172	X_16839168_16839172	59.2368843875624	1.98186466636906	0.623452801335799	3.17885277301305	0.00147859172200877	0.0178159165947952	4
X	16838173	16844433	FBgn0024941	RSG7	X	16839604	16839608	X_16839604_16839608	262.090102342355	-0.741934836715971	0.271403645897079	-2.73369517297245	0.00626279942094289	0.0449012977875892	4
X	16838173	16844433	FBgn0024941	RSG7	X	16841377	16841381	X_16841377_16841381	376.679291376407	-1.27936932027409	0.344869285854526	-3.70972241585397	0.000207486611515177	0.00484343735068503	4
X	16838173	16844433	FBgn0024941	RSG7	X	16841850	16841854	X_16841850_16841854	398.663051558223	-1.11640716457323	0.308292939309893	-3.62125440521695	0.000293178038948331	0.00614852553910095	4
X	16838173	16844433	FBgn0024941	RSG7	X	16842617	16842621	X_16842617_16842621	355.805785985274	-0.839152136905317	0.292791389059972	-2.86604103897822	0.00415640360046384	0.0346605078062739	4
X	16844807	16876544	FBgn0030798	CG13003	X	16849069	16849073	X_16849069_16849073	71.4759632448638	-1.19679548600263	0.334844212428658	-3.5741859694159	0.000351319174034731	0.00694013815463001	4
X	16882509	16884365	FBgn0030800	Nprl2	X	16884166	16884170	X_16884166_16884170	101.332316165477	-1.03710648057755	0.348057820628101	-2.97969595599374	0.00288534615941793	0.0274944073665131	4
X	16941086	16942871	FBgn0030806	CG13001	X	16942750	16942754	X_16942750_16942754	52.6290457882781	1.30322160701013	0.447601460366482	2.91156692371622	0.0035962086023454	0.0316684616667511	4
X	16969069	17066732	FBgn0266354	CG45002	X	16975449	16975453	X_16975449_16975453	241.284961196721	-1.45818116082418	0.311595258973441	-4.67972832971911	2.87255292415024e-06	0.000215539927228692	4
X	16969069	17066732	FBgn0266354	CG45002	X	16980749	16980753	X_16980749_16980753	39.1166580673178	1.42087739620802	0.44221516502909	3.21309061419128	0.00131314853176996	0.0164713811913268	4
X	17068717	17077897	FBgn0030812	CG8949	X	17068843	17068847	X_17068843_17068847	52.3290306624004	1.46076558326489	0.392387693799497	3.722760948796	0.000197056076209197	0.0046671825569965	4
X	17068717	17077897	FBgn0030812	CG8949	X	17071161	17071165	X_17071161_17071165	199.835019754505	-1.11254003041513	0.300199209499321	-3.70600586280907	0.000210553426820592	0.00489442580207285	4
X	17068717	17077897	FBgn0030812	CG8949	X	17071480	17071484	X_17071480_17071484	238.49937327606	-1.15277790659126	0.274422215508221	-4.20074557176924	2.66037429352519e-05	0.00113790592771296	4
X	17068717	17077897	FBgn0030812	CG8949	X	17071657	17071661	X_17071657_17071661	176.903168816191	-1.57146770147667	0.347953876932895	-4.5163103665597	6.29264166172443e-06	0.000392997203119769	4
X	17154110	17159306	FBgn0028974	xmas-2	X	17158115	17158119	X_17158115_17158119	41.7132821442833	1.62118480386936	0.486447499374341	3.33270251353845	0.00086006851368811	0.0125033800060925	4
X	17160006	17200705	FBgn0000163	baz	X	17162658	17162662	X_17162658_17162662	27.9176680824356	1.85173579807679	0.55133359621311	3.35864857646192	0.000783246035492791	0.0117305569297763	4
X	17160006	17200705	FBgn0000163	baz	X	17169009	17169013	X_17169009_17169013	21.9754490799327	2.14481489398298	0.491423108301242	4.3644974315457	1.27415346534642e-05	0.000662740382296196	4
X	17160006	17200705	FBgn0000163	baz	X	17172110	17172114	X_17172110_17172114	233.603327329579	-0.865403499867153	0.29578320890333	-2.92580333777497	0.003435680499094	0.0307659748116484	4
X	17282496	17305475	FBgn0030838	CG5445	X	17303597	17303601	X_17303597_17303601	278.883133947963	-0.786703829776448	0.26713517353946	-2.9449653497623	0.00322990832577627	0.0295794224584062	4
X	17456169	17561180	FBgn0263706	CG43658	X	17489633	17489637	X_17489633_17489637	103.88627397908	-0.95358337531666	0.327052032644364	-2.91569316235862	0.00354899342111656	0.0314058429846182	4
X	17456169	17561180	FBgn0263706	CG43658	X	17499961	17499965	X_17499961_17499965	191.655726402104	-0.885500934219918	0.29112750167189	-3.041625848244	0.00235304178889974	0.0240423550053214	4
X	17456169	17561180	FBgn0263706	CG43658	X	17500381	17500385	X_17500381_17500385	351.905022322772	-0.857858551248542	0.27830511086081	-3.08243908491349	0.0020531174645692	0.0220513086128313	4
X	17456169	17561180	FBgn0263706	CG43658	X	17501705	17501709	X_17501705_17501709	26.0888915226188	-2.36977962640896	0.578987232305026	-4.09297389335262	4.25875685410796e-05	0.00160840253562137	4
X	17579861	17599314	FBgn0030847	CG12991	X	17592483	17592487	X_17592483_17592487	72.175887023479	3.10037317368702	1.00840173224586	3.07454169756536	0.00210826248225436	0.0224292956825529	4
X	17579861	17599314	FBgn0030847	CG12991	X	17597858	17597862	X_17597858_17597862	26.4662879860261	1.60952915622108	0.557896445727116	2.88499625431985	0.00391418318846598	0.0333768139285312	4
X	17599608	17606879	FBgn0026313	X11L	X	17601106	17601110	X_17601106_17601110	143.259410556665	-1.42808746669957	0.345654847339297	-4.13154184786464	3.60338073137731e-05	0.00142132781546617	4
X	17632089	17633509	FBgn0030853	ND-24	X	17633265	17633269	X_17633265_17633269	54.0902277051208	1.53451445996155	0.53391663344792	2.87407127598175	0.00405217503417862	0.0341087167453377	4
X	17633691	17636044	FBgn0030854	CG8289	X	17635540	17635544	X_17635540_17635544	13.8277761773493	3.64122378500101	0.992369691270101	3.66922107459845	0.000243290622941216	0.00540808284005247	4
X	17636281	17639003	FBgn0030855	CG5800	X	17638744	17638748	X_17638744_17638748	27.9542012420586	2.03384665917593	0.743123138222762	2.73689050248124	0.0062022933658058	0.0446316179332764	4
X	17639147	17652562	FBgn0026375	RhoGAPp190	X	17651761	17651765	X_17651761_17651765	69.2112953932494	2.94060903726562	0.669738266826816	4.39068391776098	1.1299469463193e-05	0.00060800793383189	4
X	17657372	17669371	FBgn0250788	beta-Spec	X	17661434	17661438	X_17661434_17661438	30.2237026345434	1.47847903448676	0.521192324858671	2.83672449491207	0.00455789230716325	0.0366960886401948	4
X	17669208	17671888	FBgn0030859	CG12990	X	17671658	17671662	X_17671658_17671662	22.9230630777881	1.64061611770428	0.434728313164895	3.77388835284345	0.000160722710525363	0.00407131572569547	4
X	17672458	17698730	FBgn0263258	chas	X	17677764	17677768	X_17677764_17677768	38.2846333233059	1.40277490398303	0.509346478175989	2.75406813257349	0.00588595136112659	0.0431578788778998	4
X	17672458	17698730	FBgn0263258	chas	X	17678277	17678281	X_17678277_17678281	29.4173525011921	1.66381972987892	0.585799696197475	2.84025365782717	0.00450776739272871	0.0364636477894122	4
X	17672458	17698730	FBgn0263258	chas	X	17678783	17678787	X_17678783_17678787	24.8897613393898	2.44578468627949	0.630566381489047	3.87871088291118	0.000105011470520496	0.00303752991935707	4
X	17672458	17698730	FBgn0263258	chas	X	17678921	17678925	X_17678921_17678925	37.3114280421255	1.21281619766782	0.428219408421458	2.83223079995047	0.00462244703596769	0.0369920273235287	4
X	17672458	17698730	FBgn0263258	chas	X	17679727	17679731	X_17679727_17679731	30.7589493340253	1.84429966498938	0.446834526554995	4.1274779708913	3.66763553916846e-05	0.00143894009699267	4
X	17672458	17698730	FBgn0263258	chas	X	17684632	17684636	X_17684632_17684636	70.5894175942134	0.785686025929781	0.291049173414967	2.69949581615742	0.00694446289514052	0.0479641307935364	4
X	17672458	17698730	FBgn0263258	chas	X	17686954	17686958	X_17686954_17686958	32.4247960266354	1.22507549894868	0.452705386194869	2.70612088194008	0.00680742612668617	0.0473501847601466	4
X	17698917	17703024	FBgn0030863	CG8188	X	17701635	17701639	X_17701635_17701639	14.1370860124037	3.31281979366904	0.962931462338047	3.44034848090366	0.000580965629088602	0.00966780731198692	4
X	17698917	17703024	FBgn0030863	CG8188	X	17702980	17702984	X_17702980_17702984	28.3389989536995	2.21663701388069	0.611929786099277	3.62237149462941	0.000291914487206586	0.00613175213241515	4
X	17703352	17707096	FBgn0026192	par-6	X	17703537	17703541	X_17703537_17703541	9.14704374515679	2.11832345405442	0.774712737491125	2.73433409771282	0.00625065855133616	0.0448580690353891	4
X	17768569	17778708	FBgn0024184	unc-4	X	17770930	17770934	X_17770930_17770934	20.4186046233333	2.15767363555816	0.804613123177949	2.68162869011641	0.00732647289431368	0.0496620735165175	4
X	17768569	17778708	FBgn0024184	unc-4	X	17771192	17771196	X_17771192_17771196	22.2762479942399	2.3233520848829	0.81662618117703	2.84506196156261	0.00444027847490631	0.0361143806971555	4
X	17768569	17778708	FBgn0024184	unc-4	X	17771457	17771461	X_17771457_17771461	29.9046163428959	2.54615520624801	0.860185485973655	2.96000717027443	0.00307631882332081	0.0286657511781998	4
X	17768569	17778708	FBgn0024184	unc-4	X	17771731	17771735	X_17771731_17771735	30.1575746774118	2.7439125778401	0.879776085665026	3.11887606693238	0.00181542304064753	0.0203651834277053	4
X	17768569	17778708	FBgn0024184	unc-4	X	17772266	17772270	X_17772266_17772270	18.4878051547239	4.83614783705684	1.30781116022051	3.69789460753754	0.000217395108892309	0.00500682843813217	4
X	17768569	17778708	FBgn0024184	unc-4	X	17776289	17776293	X_17776289_17776293	95.5946332015396	1.80491252927069	0.438430146947987	4.1167619102726	3.84232638807705e-05	0.00148759904237366	4
X	17768569	17778708	FBgn0024184	unc-4	X	17776822	17776826	X_17776822_17776826	78.572409213432	1.55671112148005	0.450937828497151	3.4521635203419	0.000556110597098767	0.00938752604534338	4
X	17768569	17778708	FBgn0024184	unc-4	X	17776895	17776899	X_17776895_17776899	99.1842366666387	2.66560756110411	0.440451779612923	6.05198499469497	1.43071799519124e-09	4.32270830208121e-07	4
X	17768569	17778708	FBgn0024184	unc-4	X	17777244	17777248	X_17777244_17777248	98.4290177397608	2.19844749084027	0.381797000191043	5.75815810428111	8.50366910191165e-09	1.92578010503582e-06	4
X	17791010	17814011	FBgn0026058	OdsH	X	17791278	17791282	X_17791278_17791282	17.3941643606115	2.08224722683447	0.601029343918926	3.46446849542731	0.000531280365585501	0.00912640784395511	4
X	17791010	17814011	FBgn0026058	OdsH	X	17792185	17792189	X_17792185_17792189	109.338258390723	1.28880429826324	0.445497393827063	2.89295586488557	0.00381634919902216	0.0328263380266342	4
X	17791010	17814011	FBgn0026058	OdsH	X	17797577	17797581	X_17797577_17797581	36.4773719191584	2.02290897304112	0.484307858999984	4.17690717887192	2.95499537973206e-05	0.00122674371756183	4
X	17791010	17814011	FBgn0026058	OdsH	X	17800396	17800400	X_17800396_17800400	125.400963482445	0.983783811747039	0.328778063700978	2.99224285426106	0.00276935862885421	0.0267573431219712	4
X	17791010	17814011	FBgn0026058	OdsH	X	17804280	17804284	X_17804280_17804284	47.3739473312379	1.22434322463572	0.314963369966253	3.88725592048024	0.000101383848221302	0.00296260404403181	4
X	17843343	17844704	FBgn0030871	CG8142	X	17844578	17844582	X_17844578_17844582	31.371387735556	1.76292222374859	0.587492605626007	3.00075644674727	0.00269309875138198	0.02626008036219	4
X	17844949	17848223	FBgn0030872	Ucp4A	X	17845715	17845719	X_17845715_17845719	48.7121159275721	1.5261299639615	0.512144353267863	2.97988243787841	0.00288359027805684	0.0274818729150301	4
X	17844949	17848223	FBgn0030872	Ucp4A	X	17847856	17847860	X_17847856_17847860	80.0511176077762	1.43656105978124	0.509607483083773	2.81895597585856	0.00481801256781803	0.0380146218297483	4
X	17858379	17860800	FBgn0030877	Arp8	X	17860746	17860750	X_17860746_17860750	219.246933165849	-0.965395441551342	0.326147042937706	-2.96000059622105	0.00307638446973813	0.0286657511781998	4
X	17861002	17862775	FBgn0030878	CG6769	X	17861137	17861141	X_17861137_17861141	224.407879621175	-1.0747599267774	0.323151397046722	-3.32587120649834	0.000881426464184866	0.0127173679891213	4
X	17924307	18063247	FBgn0003380	Sh	X	17942291	17942295	X_17942291_17942295	87.6029865406935	1.06720691746409	0.289873145566948	3.68163430723046	0.000231743654489147	0.00522857161567956	4
X	17924307	18063247	FBgn0003380	Sh	X	17950221	17950225	X_17950221_17950225	13.5412326884928	1.59527426537619	0.555805705606597	2.87020131186875	0.00410210544430118	0.0343720737006977	4
X	17924307	18063247	FBgn0003380	Sh	X	17952695	17952699	X_17952695_17952699	329.334851970529	-0.872216971915658	0.258199807508696	-3.37806979924369	0.000729965497170434	0.0112306953539142	4
X	17924307	18063247	FBgn0003380	Sh	X	17953086	17953090	X_17953086_17953090	190.327195941828	-1.28102764324493	0.359538705983124	-3.56297561827753	0.00036667474736421	0.00713908695983786	4
X	17924307	18063247	FBgn0003380	Sh	X	17958851	17958855	X_17958851_17958855	14.7358660563956	1.99215458949521	0.736408445119605	2.70523050448131	0.00682570075855613	0.0474361039989104	4
X	17924307	18063247	FBgn0003380	Sh	X	17983606	17983610	X_17983606_17983610	158.567670193636	-1.35766954969078	0.387657909625729	-3.50223616229466	0.000461370474496701	0.00830746472563454	4
X	17924307	18063247	FBgn0003380	Sh	X	17983970	17983974	X_17983970_17983974	300.988235131898	-1.28801006273438	0.345116914105161	-3.73209776192512	0.000189891771993959	0.00456113091298368	4
X	17924307	18063247	FBgn0003380	Sh	X	18003844	18003848	X_18003844_18003848	96.7056766851313	-1.95230656931657	0.48893641962511	-3.99296614233297	6.52518885605591e-05	0.00217620825557201	4
X	17924307	18063247	FBgn0003380	Sh	X	18007340	18007344	X_18007340_18007344	67.2029269463172	-1.47478632071997	0.388858829599304	-3.79260083213142	0.0001490776864716	0.00386981732334078	4
X	17924307	18063247	FBgn0003380	Sh	X	18022505	18022509	X_18022505_18022509	95.4610356639935	-1.18851733324433	0.350472539432355	-3.39118532701399	0.000695910259345851	0.0108982271563371	4
X	17924307	18063247	FBgn0003380	Sh	X	18022951	18022955	X_18022951_18022955	101.851547242529	-1.37069789900552	0.39573274501679	-3.46369593182734	0.000532808412609236	0.00913999029526455	4
X	17924307	18063247	FBgn0003380	Sh	X	18023025	18023029	X_18023025_18023029	38.6050732328115	2.35703611966415	0.858388968332523	2.7458835174022	0.00603481860338425	0.0438525934642146	4
X	17924307	18063247	FBgn0003380	Sh	X	18025935	18025939	X_18025935_18025939	19.2964750520056	4.97575242650045	1.1289319127327	4.40748673182255	1.04577004775318e-05	0.000573596826807634	4
X	18005897	18007606	FBgn0030886	CG12672	X	18007340	18007344	X_18007340_18007344	67.2029269463172	-1.47478632071997	0.388858829599304	-3.79260083213142	0.0001490776864716	0.00386981732334078	4
X	18023870	18028261	FBgn0030887	CG6867	X	18025935	18025939	X_18025935_18025939	19.2964750520056	4.97575242650045	1.1289319127327	4.40748673182255	1.04577004775318e-05	0.000573596826807634	4
X	18091259	18092853	FBgn0021765	scu	X	18092409	18092413	X_18092409_18092413	89.0635672536343	-0.968513319897861	0.349799626673085	-2.76876601930457	0.00562690290034481	0.0420050969286487	4
X	18091259	18092853	FBgn0021765	scu	X	18092749	18092753	X_18092749_18092753	176.467757214123	-1.05983204128907	0.300370789626683	-3.52841247514874	0.000418060172436622	0.00777964125523624	4
X	18093145	18097413	FBgn0030893	RhoGAP16F	X	18093251	18093255	X_18093251_18093255	159.479938070606	-1.06025527599943	0.304422025160127	-3.48284679941188	0.00049611218295623	0.0087164997072635	4
X	18097558	18101314	FBgn0030894	CG7192	X	18101240	18101244	X_18101240_18101244	579.562381227788	-1.0302873452323	0.321488949853275	-3.20473641692043	0.00135186217464369	0.0167974939211155	4
X	18101970	18103482	FBgn0022724	Taf8	X	18102095	18102099	X_18102095_18102099	545.121271468579	-1.05275331315423	0.317487975620813	-3.31588404598848	0.000913537244772233	0.0130255668680112	4
X	18130392	18137784	FBgn0017418	ari-1	X	18131932	18131936	X_18131932_18131936	281.087705292613	-1.33308786489321	0.361627576137207	-3.68635566770886	0.000227488363853508	0.00516681921635066	4
X	18130392	18137784	FBgn0017418	ari-1	X	18135462	18135466	X_18135462_18135466	31.0670706704556	1.64446033449268	0.60364947365014	2.72419741302677	0.00644579650145079	0.04574284863901	4
X	18130392	18137784	FBgn0017418	ari-1	X	18136468	18136472	X_18136468_18136472	62.5835508377261	1.92697031421243	0.546013640427196	3.52916149256781	0.000416878651703021	0.00776402267415021	4
X	18138542	18139000	FBgn0262874	CG43229	X	18138746	18138750	X_18138746_18138750	59.6926749657478	2.14743383125684	0.799573423832328	2.68572437158337	0.00723727641957038	0.0492706544921616	4
X	18177612	18204407	FBgn0083228	Frq2	X	18195721	18195725	X_18195721_18195725	93.4714199932448	-0.976946688453041	0.28884460440695	-3.3822570113743	0.000718928484982845	0.0111163982915898	4
X	18366357	18377864	FBgn0265784	CrebB	X	18374230	18374234	X_18374230_18374234	157.793878892562	1.83214449392678	0.658347686266247	2.78294362104864	0.00538681659368529	0.0408569017866058	4
X	18377521	18379854	FBgn0004957	por	X	18378955	18378959	X_18378955_18378959	48.4989572332192	1.380601095755	0.48272048452834	2.86004248836461	0.00423584252820897	0.0350687965999848	4
X	18387084	18390344	FBgn0022355	Tsf1	X	18388340	18388344	X_18388340_18388344	14.9453940361128	-5.20554650007921	1.10011659583688	-4.73181344575504	2.22522875938629e-06	0.00017640946318535	4
X	18443027	18479487	FBgn0052547	CG32547	X	18448249	18448253	X_18448249_18448253	171.435404876679	-1.52022720594342	0.370833932938919	-4.09948246616855	4.14075037678289e-05	0.00157352039295349	4
X	18443027	18479487	FBgn0052547	CG32547	X	18469323	18469327	X_18469323_18469327	57.32873358762	1.71131043579355	0.402931103225523	4.24715397271211	2.16503175944749e-05	0.000977571298951425	4
X	18500127	18501258	FBgn0030931	Rad51D	X	18500577	18500581	X_18500577_18500581	17.6620291929417	2.55071757004337	0.675821042350979	3.77425000140598	0.000160489757263592	0.0040670659810856	4
X	18501401	18505405	FBgn0010194	Wnt5	X	18503225	18503229	X_18503225_18503229	26.8614328565043	3.20867997639072	0.834704736909084	3.84408981345006	0.000121000688564556	0.00335080069251273	4
X	18501401	18505405	FBgn0010194	Wnt5	X	18504542	18504546	X_18504542_18504546	223.949540690154	-0.962398879999253	0.317328131813164	-3.03281929181713	0.0024228063755688	0.0244964491653836	4
X	18515428	18572809	FBgn0265598	Bx	X	18517809	18517813	X_18517809_18517813	101.02362759661	1.06575181159901	0.383990056749531	2.77546721032461	0.00551224574181318	0.0414367329229755	4
X	18515428	18572809	FBgn0265598	Bx	X	18519377	18519381	X_18519377_18519381	125.249148985771	-1.04430617032621	0.325939829271761	-3.20398452886068	0.0013553975988775	0.0168229196979293	4
X	18515428	18572809	FBgn0265598	Bx	X	18519687	18519691	X_18519687_18519691	108.119914167708	-0.910967062070492	0.335672430747646	-2.71385725673535	0.00665048157416811	0.0466830023788623	4
X	18515428	18572809	FBgn0265598	Bx	X	18520747	18520751	X_18520747_18520751	87.0245068117744	-1.21087443920174	0.408823743927758	-2.96184959212082	0.00305797124649598	0.0285586580609756	4
X	18515428	18572809	FBgn0265598	Bx	X	18523931	18523935	X_18523931_18523935	34.5277358392933	2.64559815152698	0.60764102670193	4.35388335426657	1.33746891316582e-05	0.000686657255390485	4
X	18515428	18572809	FBgn0265598	Bx	X	18524729	18524733	X_18524729_18524733	617.790821691699	-1.0089407413268	0.32058956992946	-3.14714150416308	0.00164875149262312	0.0191480615420584	4
X	18515428	18572809	FBgn0265598	Bx	X	18527792	18527796	X_18527792_18527796	23.0327890587539	1.59316042852496	0.552731398590509	2.88234110200287	0.00394732168273228	0.0335447743531651	4
X	18515428	18572809	FBgn0265598	Bx	X	18528059	18528063	X_18528059_18528063	26.9571454022486	1.60724197860864	0.537879069992497	2.9881102803109	0.00280708246189003	0.0269861197922726	4
X	18515428	18572809	FBgn0265598	Bx	X	18530961	18530965	X_18530961_18530965	78.7739174266745	1.86647001108952	0.517386950135143	3.60749340624458	0.000309169392499572	0.00636233751330929	4
X	18515428	18572809	FBgn0265598	Bx	X	18531317	18531321	X_18531317_18531321	74.629670511236	1.62049653818114	0.523258557307011	3.09693270287093	0.00195534258620325	0.0213325952866984	4
X	18515428	18572809	FBgn0265598	Bx	X	18531912	18531916	X_18531912_18531916	105.020362465709	-0.914713048405897	0.324842284830742	-2.81586816470801	0.00486456241729038	0.0382332269426088	4
X	18515428	18572809	FBgn0265598	Bx	X	18535020	18535024	X_18535020_18535024	32.0737932853789	2.48185732079911	0.706532266433027	3.51273032911706	0.000443527390338663	0.00808180999141925	4
X	18515428	18572809	FBgn0265598	Bx	X	18550192	18550196	X_18550192_18550196	67.1160692536284	-0.985134280172057	0.328260958207341	-3.00107050668454	0.00269032263856032	0.0262401875549954	4
X	18515428	18572809	FBgn0265598	Bx	X	18553837	18553841	X_18553837_18553841	25.8862001893636	2.71543731049298	0.800210840362979	3.39340230539896	0.000690301763343084	0.0108492014148847	4
X	18515428	18572809	FBgn0265598	Bx	X	18565717	18565721	X_18565717_18565721	145.7280203914	0.774369072933612	0.240891676435979	3.21459456130031	0.00130628881760364	0.0164026496843489	4
X	18515428	18520445	FBgn0027087	Aats-his	X	18517809	18517813	X_18517809_18517813	101.02362759661	1.06575181159901	0.383990056749531	2.77546721032461	0.00551224574181318	0.0414367329229755	4
X	18515428	18520445	FBgn0027087	Aats-his	X	18519377	18519381	X_18519377_18519381	125.249148985771	-1.04430617032621	0.325939829271761	-3.20398452886068	0.0013553975988775	0.0168229196979293	4
X	18515428	18520445	FBgn0027087	Aats-his	X	18519687	18519691	X_18519687_18519691	108.119914167708	-0.910967062070492	0.335672430747646	-2.71385725673535	0.00665048157416811	0.0466830023788623	4
X	18526862	18528266	FBgn0030937	CG15042	X	18527792	18527796	X_18527792_18527796	23.0327890587539	1.59316042852496	0.552731398590509	2.88234110200287	0.00394732168273228	0.0335447743531651	4
X	18526862	18528266	FBgn0030937	CG15042	X	18528059	18528063	X_18528059_18528063	26.9571454022486	1.60724197860864	0.537879069992497	2.9881102803109	0.00280708246189003	0.0269861197922726	4
X	18635642	18647648	FBgn0027335	Rip11	X	18638719	18638723	X_18638719_18638723	13.5161319705374	2.71203652464285	0.87407998683748	3.10273266232224	0.00191742763256606	0.0210700061509275	4
X	18635642	18647648	FBgn0027335	Rip11	X	18639644	18639648	X_18639644_18639648	64.8557549322887	4.47469910724453	1.21516556630463	3.6823781312799	0.000231068336394846	0.00522009036879184	4
X	18764483	18774027	FBgn0030954	CCKLR-17D3	X	18772871	18772875	X_18772871_18772875	402.534482998635	-0.942534357371274	0.326317160682603	-2.8883996030109	0.00387207615233447	0.033120743518001	4
X	18788464	18806057	FBgn0004462	S6KL	X	18795150	18795154	X_18795150_18795154	51.3098021878608	3.50314577648143	0.702681162687163	4.98539873060615	6.18341601287388e-07	6.44324857551923e-05	4
X	18788464	18806057	FBgn0004462	S6KL	X	18795633	18795637	X_18795633_18795637	40.0631904514211	4.94537043905338	1.06783566016827	4.63120929888601	3.63536149234293e-06	0.000258780379604728	4
X	18794246	18797687	FBgn0001090	bnb	X	18795150	18795154	X_18795150_18795154	51.3098021878608	3.50314577648143	0.702681162687163	4.98539873060615	6.18341601287388e-07	6.44324857551923e-05	4
X	18794246	18797687	FBgn0001090	bnb	X	18795633	18795637	X_18795633_18795637	40.0631904514211	4.94537043905338	1.06783566016827	4.63120929888601	3.63536149234293e-06	0.000258780379604728	4
X	18806694	18812002	FBgn0030961	CG7058	X	18808358	18808362	X_18808358_18808362	58.2159582516678	1.5177468899756	0.527040867938922	2.87975180351951	0.00397988344350393	0.0337192976539453	4
X	18813297	18830406	FBgn0259927	CG42450	X	18815748	18815752	X_18815748_18815752	305.746753602529	-1.34565865089352	0.365902333222202	-3.67764435674243	0.000235397858392769	0.0052860366642366	4
X	18813297	18830406	FBgn0259927	CG42450	X	18816179	18816183	X_18816179_18816183	323.013882206831	-1.14269619972525	0.323557845339499	-3.53165968986551	0.00041296043421886	0.00771465362717236	4
X	18813297	18830406	FBgn0259927	CG42450	X	18820559	18820563	X_18820559_18820563	3.36316352646897	4.64993878471792	1.43123972151799	3.24888885824532	0.00115856735538917	0.0151953281206823	4
X	18813297	18830406	FBgn0259927	CG42450	X	18824293	18824297	X_18824293_18824297	47.5466215537147	2.0803290168874	0.704557706598804	2.95267370919839	0.00315034764179544	0.0291063452264491	4
X	18813297	18830406	FBgn0259927	CG42450	X	18825799	18825803	X_18825799_18825803	35.0674752096442	2.79306511696557	0.820571057118754	3.40380652319468	0.00066453805597106	0.0105815429412536	4
X	18813297	18830406	FBgn0259927	CG42450	X	18827003	18827007	X_18827003_18827007	53.311915023695	2.36082443280191	0.725096553617293	3.2558759533809	0.00113043127793601	0.0149508028862037	4
X	18813297	18830406	FBgn0259927	CG42450	X	18827387	18827391	X_18827387_18827391	322.906364009514	-1.10170683158046	0.304992479862634	-3.61224261029865	0.000303560357160612	0.0062822569843628	4
X	18813297	18830406	FBgn0259927	CG42450	X	18827812	18827816	X_18827812_18827816	330.707791940326	-1.09658807704566	0.299821494633856	-3.65746985013472	0.000254717210067945	0.00558448966119622	4
X	18843663	18855858	FBgn0085451	CG34422	X	18847810	18847814	X_18847810_18847814	26.4020573889242	1.76415450601322	0.59032806813945	2.98843067308885	0.00280414108990363	0.0269698114290392	4
X	18843663	18855858	FBgn0085451	CG34422	X	18855064	18855068	X_18855064_18855068	11.1406638271511	3.12269727876131	0.86119637198061	3.6259991104928	0.00028784634403607	0.00606746542968253	4
X	18846389	18848566	FBgn0030966	CG7280	X	18847810	18847814	X_18847810_18847814	26.4020573889242	1.76415450601322	0.59032806813945	2.98843067308885	0.00280414108990363	0.0269698114290392	4
X	18860284	18861964	FBgn0052544	CG32544	X	18860679	18860683	X_18860679_18860683	52.161617098658	1.39775833685066	0.516296201469065	2.70727991581865	0.00678370330439687	0.0472500176237371	4
X	18861197	18863776	FBgn0030970	CG7326	X	18862412	18862416	X_18862412_18862416	207.859117385809	-1.43005505288838	0.315091458932271	-4.53853956478004	5.66451687636526e-06	0.000363359900643275	4
X	18863950	18884075	FBgn0085430	CG34401	X	18870207	18870211	X_18870207_18870211	51.1826465045833	1.51379802737517	0.522422900246466	2.89764868014207	0.00375971484591441	0.0325436643432107	4
X	18863950	18884075	FBgn0085430	CG34401	X	18870697	18870701	X_18870697_18870701	64.6271436963855	1.66234400137929	0.492849956856038	3.37292106503088	0.000743752710625637	0.0113775837608543	4
X	18884513	18888860	FBgn0030973	CG7332	X	18885027	18885031	X_18885027_18885031	135.442353643516	-0.759012183908978	0.27172102954336	-2.79335090546555	0.0052165070033031	0.0399942353160374	4
X	19248639	19252045	FBgn0031005	Hs3st-B	X	19251769	19251773	X_19251769_19251773	41.7762879028539	-1.54640068923966	0.410648287262013	-3.76575463044116	0.000166046801477446	0.00416123162718878	4
X	19252111	19261240	FBgn0031006	rictor	X	19252490	19252494	X_19252490_19252494	15.8295530929084	1.90582232791152	0.636362826862959	2.99486746783521	0.00274564111786347	0.0266071207214103	4
X	19281232	19298162	FBgn0031011	CG8034	X	19294365	19294369	X_19294365_19294369	15.2246440323647	2.28473513384185	0.683598200548385	3.34221935050301	0.000831113539991716	0.0122217865361261	4
X	19353181	19471914	FBgn0031016	kek5	X	19383438	19383442	X_19383438_19383442	25.0969324482179	1.62172591949922	0.487273195349213	3.32816566759225	0.000874198638228909	0.0126459835932622	4
X	19353181	19471914	FBgn0031016	kek5	X	19432933	19432937	X_19432933_19432937	31.287844381712	2.40632976754298	0.848131611594152	2.83721268568216	0.00455092854702685	0.0366642325567424	4
X	19353181	19471914	FBgn0031016	kek5	X	19434276	19434280	X_19434276_19434280	43.9047636890504	2.37792399961044	0.634731756617382	3.74634477449638	0.000179429944991538	0.00438926237912843	4
X	19353181	19471914	FBgn0031016	kek5	X	19446456	19446460	X_19446456_19446460	26.2479479987463	3.57709896366787	1.10468820625045	3.23810731700425	0.0012032553836446	0.0155614461607442	4
X	19353181	19471914	FBgn0031016	kek5	X	19468422	19468426	X_19468422_19468426	2.0831417202583	3.95913389430975	1.47099565628979	2.69146538766516	0.00711388797327516	0.0487053707682142	4
X	19474156	19479411	FBgn0052533	CG32533	X	19476720	19476724	X_19476720_19476724	86.8862567544335	1.0930268450417	0.387342447205277	2.82186177354952	0.00477457515101903	0.0377815897160483	4
X	19474156	19479411	FBgn0052533	CG32533	X	19477116	19477120	X_19477116_19477120	70.6484426001169	0.932485981894828	0.340483781911326	2.73870895306749	0.00616809506499721	0.0444697811250346	4
X	19474156	19479411	FBgn0052533	CG32533	X	19478641	19478645	X_19478641_19478645	61.7045496750392	4.25844639268692	0.692021733600757	6.15363100018434	7.57287681791426e-10	2.56698935032289e-07	4
X	19474156	19479411	FBgn0052533	CG32533	X	19479169	19479173	X_19479169_19479173	60.5170862313516	6.67255962452391	1.27407872575079	5.23716430520563	1.63062519100048e-07	2.22010553828065e-05	4
X	19479984	19484643	FBgn0031020	Nat1	X	19481067	19481071	X_19481067_19481071	28.0456127612899	-1.75205451447511	0.580195528511989	-3.01976562792299	0.002529703580988	0.0251969813104718	4
X	19479984	19484643	FBgn0031020	Nat1	X	19483157	19483161	X_19483157_19483161	212.172657434235	-0.606359151885486	0.2231883937048	-2.71680413941007	0.00659156021121547	0.046443548321485	4
X	19479984	19484643	FBgn0031020	Nat1	X	19483653	19483657	X_19483653_19483657	228.464077006727	-0.720819348167251	0.252542224356056	-2.85425278883652	0.00431381906819951	0.0354460709299123	4
X	19485759	19492011	FBgn0020261	pcm	X	19485817	19485821	X_19485817_19485821	20.8160382626614	4.38596105996445	1.02757078398789	4.26828120097287	1.96984911417843e-05	0.000914270828214293	4
X	19485759	19492011	FBgn0020261	pcm	X	19488322	19488326	X_19488322_19488326	10.0520845629147	2.97903520043318	0.996927422544759	2.98821672778233	0.0028061049064522	0.0269814203380403	4
X	19492421	19493337	FBgn0031021	ND-18	X	19493091	19493095	X_19493091_19493095	452.290568269165	-1.29322693027365	0.3576190311137	-3.61621395328508	0.000298943320249752	0.00622075300381965	4
X	19493292	19494401	FBgn0031022	CG12204	X	19493736	19493740	X_19493736_19493740	295.452294180044	-0.842408911792739	0.295768515866217	-2.84820346521866	0.00439668055234821	0.0358896145411385	4
X	19493292	19494401	FBgn0031022	CG12204	X	19494072	19494076	X_19494072_19494076	317.874261591975	-0.872775939329387	0.299943020992766	-2.90980579058193	0.0036165340724657	0.031753017939061	4
X	19494420	19494992	FBgn0040890	ksh	X	19494575	19494579	X_19494575_19494579	48.85734727941	1.43219794574417	0.495800079415471	2.88866017817641	0.00386886927533406	0.0331075569773477	4
X	19495505	19518402	FBgn0031023	CG14200	X	19496366	19496370	X_19496366_19496370	138.614789722465	1.28033797316789	0.383547564288644	3.33814653612129	0.000843392585024895	0.0123405503687355	4
X	19495505	19518402	FBgn0031023	CG14200	X	19500608	19500612	X_19500608_19500612	12.9253796015334	2.8619127594574	0.989558483756887	2.89211078115572	0.0038266299166445	0.0328834782567536	4
X	19495505	19518402	FBgn0031023	CG14200	X	19515110	19515114	X_19515110_19515114	205.10433918426	-1.27647013682171	0.270812716040535	-4.71347932063371	2.43522449164741e-06	0.000190098331258522	4
X	19495505	19518402	FBgn0031023	CG14200	X	19515431	19515435	X_19515431_19515435	355.119488982295	-0.901941438466856	0.236931561097139	-3.80675936245181	0.000140799623228134	0.00372387846241055	4
X	19495505	19518402	FBgn0031023	CG14200	X	19516764	19516768	X_19516764_19516768	14.3391353577086	4.39451827481215	1.10546915972386	3.97525180703356	7.03048294842668e-05	0.00229263745791344	4
X	19495505	19518402	FBgn0031023	CG14200	X	19516964	19516968	X_19516964_19516968	30.3068006186336	2.6013636076835	0.614028426907579	4.23655240325713	2.26977965924673e-05	0.00100810694230335	4
X	19495505	19509350	FBgn0027621	Pfrx	X	19496366	19496370	X_19496366_19496370	138.614789722465	1.28033797316789	0.383547564288644	3.33814653612129	0.000843392585024895	0.0123405503687355	4
X	19495505	19509350	FBgn0027621	Pfrx	X	19500608	19500612	X_19500608_19500612	12.9253796015334	2.8619127594574	0.989558483756887	2.89211078115572	0.0038266299166445	0.0328834782567536	4
X	19518428	19521810	FBgn0027291	l(1)G0156	X	19521448	19521452	X_19521448_19521452	78.9588240696757	1.2484414082715	0.394870771697677	3.16164552494996	0.00156880408134552	0.0185396419205946	4
X	19521929	19530896	FBgn0261573	CoRest	X	19522237	19522241	X_19522237_19522241	100.447453864607	1.32809996515127	0.391380530104993	3.39337259519525	0.000690376645473224	0.0108496950346902	4
X	19559431	19565764	FBgn0026430	Grip84	X	19564703	19564707	X_19564703_19564707	86.1316120337108	-1.07509524945579	0.315665001355481	-3.40581073238805	0.000659678950463773	0.0105229861037738	4
X	19598031	19599806	FBgn0261593	RpS10b	X	19599164	19599168	X_19599164_19599168	44.2447851784268	3.11785648777857	0.998020842312967	3.1240394544795	0.00178386535288072	0.0201451908650312	4
X	19605199	19611413	FBgn0031037	CG14207	X	19605707	19605711	X_19605707_19605711	67.5133756447739	1.12036298345403	0.367899544283422	3.04529592619155	0.00232451469272705	0.0238493595014628	4
X	19605199	19611413	FBgn0031037	CG14207	X	19606375	19606379	X_19606375_19606379	41.2431837539329	2.36170554819985	0.699105256950699	3.37818307718203	0.000729664849440838	0.0112281464105225	4
X	19611526	19615617	FBgn0031038	Tyler	X	19613291	19613295	X_19613291_19613295	811.327045524745	-1.19490436226657	0.349976108754696	-3.41424552241107	0.000639589107947408	0.0103079377549749	4
X	19611526	19615617	FBgn0031038	Tyler	X	19613715	19613719	X_19613715_19613719	853.006644843834	-1.19418580267198	0.361659735970307	-3.30195950474847	0.000960119304519887	0.0134514800490204	4
X	19611526	19615617	FBgn0031039	Shawn	X	19613291	19613295	X_19613291_19613295	811.327045524745	-1.19490436226657	0.349976108754696	-3.41424552241107	0.000639589107947408	0.0103079377549749	4
X	19611526	19615617	FBgn0031039	Shawn	X	19613715	19613719	X_19613715_19613719	853.006644843834	-1.19418580267198	0.361659735970307	-3.30195950474847	0.000960119304519887	0.0134514800490204	4
X	19616196	19616825	FBgn0031040	CG14210	X	19616565	19616569	X_19616565_19616569	175.942452113329	-0.863101457049473	0.268296772658912	-3.21696548376577	0.0012955418391291	0.0163150250486696	4
X	19616196	19616825	FBgn0031040	CG14210	X	19616721	19616725	X_19616721_19616725	28.942523715094	2.05858672613192	0.702299612803621	2.9312086872922	0.00337645876932869	0.0304356915520026	4
X	19616663	19618537	FBgn0027358	Tim9b	X	19616721	19616725	X_19616721_19616725	28.942523715094	2.05858672613192	0.702299612803621	2.9312086872922	0.00337645876932869	0.0304356915520026	4
X	19616663	19618537	FBgn0027358	Tim9b	X	19617911	19617915	X_19617911_19617915	96.7225655469752	1.04668020025354	0.367137034786211	2.85092513443389	0.00435922319499773	0.0356882102936054	4
X	19616663	19618537	FBgn0031041	CG12788	X	19616721	19616725	X_19616721_19616725	28.942523715094	2.05858672613192	0.702299612803621	2.9312086872922	0.00337645876932869	0.0304356915520026	4
X	19616663	19618537	FBgn0031041	CG12788	X	19617911	19617915	X_19617911_19617915	96.7225655469752	1.04668020025354	0.367137034786211	2.85092513443389	0.00435922319499773	0.0356882102936054	4
X	19621451	19623074	FBgn0031043	NAA20	X	19622990	19622994	X_19622990_19622994	331.936967231789	-0.892892303263948	0.295118619470951	-3.02553700225558	0.00248192034003746	0.0248866513644979	4
X	19623114	19625729	FBgn0031044	MKP-4	X	19625328	19625332	X_19625328_19625332	24.2547379867834	2.38272809750936	0.67448423961505	3.53266682534978	0.000411390575041607	0.00769800385916499	4
X	19626548	19638369	FBgn0087008	e(y)3	X	19635894	19635898	X_19635894_19635898	54.0539561195889	1.43017351971984	0.425265020352322	3.36301706294811	0.000770955984178521	0.0116234434383815	4
X	19626548	19638369	FBgn0087008	e(y)3	X	19636187	19636191	X_19636187_19636191	21.5025825434156	5.03591615672581	1.19760302863325	4.20499617679909	2.61086570316452e-05	0.00112263626523871	4
X	19638767	19640746	FBgn0031047	Rcd-1	X	19639912	19639916	X_19639912_19639916	117.045543387316	1.12871693277285	0.384842209708493	2.93293434113639	0.00335774893649761	0.0303235128241951	4
X	19643327	19644518	FBgn0031049	Sec61gamma	X	19643939	19643943	X_19643939_19643943	32.6143600171948	-1.16913256816312	0.434319817430279	-2.69187018699831	0.00710525954450967	0.0486577945669193	4
X	19646306	19652269	FBgn0031051	Ranbp21	X	19646755	19646759	X_19646755_19646759	498.024112248615	-0.771888805038599	0.242431430509054	-3.18394691405234	0.00145281653281409	0.0176140187432579	4
X	19646306	19652269	FBgn0031051	Ranbp21	X	19647169	19647173	X_19647169_19647173	333.318098955123	-0.966852898272028	0.285497289388564	-3.38655719058732	0.000707755230076723	0.0110089786738026	4
X	19652305	19659407	FBgn0031052	CG14215	X	19653078	19653082	X_19653078_19653082	287.078936918389	-1.31368472142197	0.309766901929963	-4.24088149262308	2.22643671659954e-05	0.00099658519702892	4
X	19652305	19659407	FBgn0031052	CG14215	X	19653403	19653407	X_19653403_19653407	257.979995656834	-1.35353144316585	0.308856552499849	-4.38239510287388	1.17381686651841e-05	0.000624477579355788	4
X	19652305	19659407	FBgn0031052	CG14215	X	19658695	19658699	X_19658695_19658699	37.7109243050423	1.4914055726478	0.540888457527758	2.75732556665116	0.00582762967080473	0.0428814297430332	4
X	19676061	19683518	FBgn0043903	dome	X	19677775	19677779	X_19677775_19677779	44.203053791941	1.5928611880647	0.527630290149831	3.01889640871902	0.0025369726218053	0.0252396665492613	4
X	19676061	19683518	FBgn0043903	dome	X	19678074	19678078	X_19678074_19678078	31.1775206677342	1.44103937670541	0.537671716394288	2.68014725857118	0.00735897787102506	0.0498043648380881	4
X	19683808	19687658	FBgn0031057	Ubqn	X	19684692	19684696	X_19684692_19684696	32.411203845812	3.17203247554038	0.857484493292075	3.69923013227007	0.000216254448553474	0.00499103781947972	4
X	19683808	19687658	FBgn0031057	Ubqn	X	19684873	19684877	X_19684873_19684877	38.1129195779826	3.64556695245172	0.791959091171076	4.60322634476105	4.15995692634774e-06	0.000287106053751949	4
X	19683808	19687658	FBgn0031057	Ubqn	X	19685240	19685244	X_19685240_19685244	42.6816355448568	4.0037556568111	0.783699172472307	5.10879148204355	3.24225925545357e-07	3.88082104953484e-05	4
X	19697091	19699938	FBgn0010341	Cdc42	X	19699441	19699445	X_19699441_19699445	136.991866323199	-1.03559607276939	0.274976229694038	-3.76612943570317	0.000165797861728504	0.0041568392168387	4
X	19701927	19704259	FBgn0031061	CG14232	X	19703873	19703877	X_19703873_19703877	166.539626234067	-1.09935530239356	0.329254543304082	-3.33892219485109	0.000841041173752874	0.0123172581261783	4
X	19704176	19706417	FBgn0031062	CG14230	X	19704437	19704441	X_19704437_19704441	178.423330591281	-0.814079803235701	0.298217807953571	-2.72981619985096	0.00633696453450368	0.045238237066236	4
X	19735570	19740456	FBgn0031065	CG14234	X	19735678	19735682	X_19735678_19735682	326.772796944418	-1.00767665480132	0.324385218732087	-3.10641976456262	0.00189367691042843	0.0209084366334422	4
X	19740537	19744335	FBgn0031066	COX6B	X	19743929	19743933	X_19743929_19743933	248.975337809888	-0.85379105556646	0.31338992697518	-2.7243730001382	0.0064423702081951	0.0457281599034326	4
X	19740537	19744335	FBgn0031066	COX6B	X	19744201	19744205	X_19744201_19744205	254.221111410313	-0.871416454252846	0.309912971024881	-2.81181020391329	0.00492635626298555	0.0385119966412173	4
X	19741224	19744335	FBgn0042132	CG18809	X	19743929	19743933	X_19743929_19743933	248.975337809888	-0.85379105556646	0.31338992697518	-2.7243730001382	0.0064423702081951	0.0457281599034326	4
X	19741224	19744335	FBgn0042132	CG18809	X	19744201	19744205	X_19744201_19744205	254.221111410313	-0.871416454252846	0.309912971024881	-2.81181020391329	0.00492635626298555	0.0385119966412173	4
X	19744431	19745898	FBgn0066303	CG33932	X	19745796	19745800	X_19745796_19745800	39.7952976384509	3.35190761756675	1.12468985823817	2.98029505024392	0.00287970865720416	0.0274522178588372	4
X	19744431	19745898	FBgn0066304	Rpp20	X	19745796	19745800	X_19745796_19745800	39.7952976384509	3.35190761756675	1.12468985823817	2.98029505024392	0.00287970865720416	0.0274522178588372	4
X	19746041	19748458	FBgn0052528	parvin	X	19746800	19746804	X_19746800_19746804	5.25942449506529	4.16968713107811	1.43585918634894	2.90396660809104	0.00368467456393992	0.0321430044484059	4
X	19748314	19750167	FBgn0031068	Alr	X	19748688	19748692	X_19748688_19748692	225.025826101929	-1.15844587562733	0.28342756261344	-4.08727318170994	4.36473057542839e-05	0.0016358006026824	4
X	19748314	19750167	FBgn0031068	Alr	X	19749109	19749113	X_19749109_19749113	240.487520198005	-1.16420027333109	0.258553153408333	-4.50275023910641	6.70796994339629e-06	0.000411015912338264	4
X	19852214	19859379	FBgn0031078	Nup205	X	19852509	19852513	X_19852509_19852513	48.7004558427235	4.00495665303092	0.91797355532801	4.36282355824496	1.28394492012453e-05	0.000666582962442186	4
X	19866146	19908108	FBgn0052529	Hers	X	19870880	19870884	X_19870880_19870884	84.120491077921	-3.46380574499196	0.460510714586225	-7.52166157111944	5.40844350790162e-14	6.36675846983944e-11	4
X	19866146	19908108	FBgn0052529	Hers	X	19890696	19890700	X_19890696_19890700	28.5207714267162	1.82833619083661	0.495973960705255	3.68635520348042	0.00022748877862697	0.00516681921635066	4
X	19866146	19908108	FBgn0052529	Hers	X	19896917	19896921	X_19896917_19896921	88.1186925603374	0.815221189852958	0.249586033536533	3.26629330296093	0.00108965323961827	0.0145952244038264	4
X	19866146	19908108	FBgn0052529	Hers	X	19900246	19900250	X_19900246_19900250	136.349168472094	-0.930696503071064	0.307678061857842	-3.02490368488176	0.00248712316321471	0.0249188314518683	4
X	19866146	19908108	FBgn0052529	Hers	X	19903819	19903823	X_19903819_19903823	96.8636740752568	-1.45559028422654	0.359570725490965	-4.04813345758069	5.1627707303861e-05	0.00183688328695311	4
X	19961297	19969323	FBgn0031081	Nep3	X	19962754	19962758	X_19962754_19962758	39.3971113996417	2.30995168245839	0.791966962291591	2.91672732884519	0.00353724852306686	0.0313348590616694	4
X	20166673	20168080	FBgn0031092	CG9577	X	20166962	20166966	X_20166962_20166966	42.4004718148022	-1.24102998288747	0.37771569552672	-3.28561930993328	0.00101758436825157	0.0139499646825588	4
X	20248309	20251093	FBgn0031098	CG17068	X	20249267	20249271	X_20249267_20249271	3.83240605555345	4.350277208037	1.52159369469587	2.8590268369287	0.00424942832925699	0.0351358159083819	4
X	20251338	20254691	FBgn0015789	Rab10	X	20253212	20253216	X_20253212_20253216	145.804779947807	-0.978535368017932	0.31702660039662	-3.08660335376818	0.00202457550651325	0.0218453526614844	4
X	20391447	20392401	FBgn0027334	l(1)G0004	X	20391671	20391675	X_20391671_20391675	259.099866301535	-1.14011195708296	0.304746799528776	-3.74117778708717	0.000183159891728187	0.00445344068776824	4
X	20392334	20393751	FBgn0031106	Syx16	X	20393164	20393168	X_20393164_20393168	53.8711680435334	3.40949785317709	0.661417143416981	5.1548374382362	2.53851051605306e-07	3.16760419214133e-05	4
X	20394395	20412247	FBgn0031107	HERC2	X	20409215	20409219	X_20409215_20409219	40.0457289094136	1.8330899541712	0.547970898755575	3.34523230765374	0.000822136783670393	0.0121283764426268	4
X	20394395	20412247	FBgn0031107	HERC2	X	20409918	20409922	X_20409918_20409922	117.466658854203	-0.946503505325387	0.34724992290335	-2.72571264353837	0.00641628316724524	0.0456177224189616	4
X	20433950	20445599	FBgn0031116	CG1695	X	20434797	20434801	X_20434797_20434801	353.449023634909	-1.19379139316976	0.344792764225241	-3.46234468073089	0.000535490890204172	0.00916564714864405	4
X	20433950	20445599	FBgn0031116	CG1695	X	20435231	20435235	X_20435231_20435235	298.780343993532	-1.47287298301712	0.388765923024772	-3.78858561356796	0.000151507382598187	0.00390849580636075	4
X	20449331	20467065	FBgn0052506	CG32506	X	20454616	20454620	X_20454616_20454620	464.743263997014	-1.22503013105732	0.390478338751148	-3.13725502668161	0.00170537719606909	0.0195758345551748	4
X	20449331	20467065	FBgn0052506	CG32506	X	20460119	20460123	X_20460119_20460123	93.0659678898705	-1.04457858679327	0.381028525973498	-2.74147082327878	0.00611647926845334	0.0442478278087198	4
X	20449331	20467065	FBgn0052506	CG32506	X	20462570	20462574	X_20462570_20462574	246.583933246801	-0.957081085023914	0.283070538596147	-3.38106921960314	0.00072204351178133	0.0111479873158993	4
X	20449331	20467065	FBgn0052506	CG32506	X	20462937	20462941	X_20462937_20462941	188.811620408233	-1.03516437258069	0.277049636811736	-3.73638595774126	0.000186684057142745	0.00451187488250747	4
X	20467455	20469796	FBgn0031117	GstT3	X	20467670	20467674	X_20467670_20467674	53.7537251912684	1.75449419226159	0.550027894477343	3.18982766124757	0.0014235765906798	0.0173791412093766	4
X	20467455	20469796	FBgn0031117	GstT3	X	20468136	20468140	X_20468136_20468140	21.9518427080698	2.73498870318238	0.59509371178314	4.59589582115941	4.30893962794906e-06	0.000295103240754523	4
X	20469955	20510694	FBgn0031118	RhoGAP19D	X	20480701	20480705	X_20480701_20480705	208.47372009093	-0.779411822415524	0.289633054663791	-2.69103201400916	0.00712313589838667	0.0487529355057173	4
X	20469955	20510694	FBgn0031118	RhoGAP19D	X	20496453	20496457	X_20496453_20496457	59.0502448735276	1.03412442265253	0.335030387048707	3.08665859166438	0.00202419936411526	0.021842933797009	4
X	20469955	20510694	FBgn0031118	RhoGAP19D	X	20502476	20502480	X_20502476_20502480	186.178900287374	-1.36976162826518	0.389466377488011	-3.51702151312754	0.000436418409044889	0.00800195974070782	4
X	20515908	20524928	FBgn0026323	Tak1	X	20521690	20521694	X_20521690_20521694	172.16465349369	-1.03943018844866	0.334953761706607	-3.10320500105063	0.00191436982763593	0.0210522425475593	4
X	20515908	20524928	FBgn0026323	Tak1	X	20522057	20522061	X_20522057_20522061	208.474629157572	-0.777759110768187	0.2819973884895	-2.75803657237466	0.00581496917187839	0.0428248876091321	4
X	20761071	20927050	FBgn0085387	shakB	X	20783764	20783768	X_20783764_20783768	55.1924378888196	1.15026502786685	0.353615811126592	3.2528665056073	0.00114247156273437	0.0150530475203126	4
X	20761071	20927050	FBgn0085387	shakB	X	20784326	20784330	X_20784326_20784330	50.1340915868807	0.987422888061071	0.331729468107051	2.97659081568968	0.00291472741704409	0.0276778557528717	4
X	20761071	20927050	FBgn0085387	shakB	X	20787470	20787474	X_20787470_20787474	15.6809655268263	4.4285343245288	1.34472502013978	3.29326387045916	0.000990314858925833	0.0137180855423479	4
X	20761071	20927050	FBgn0085387	shakB	X	20791274	20791278	X_20791274_20791278	37.8943949426819	1.24458642453859	0.441608316257514	2.81830386503147	0.00482780966351071	0.0380633435033236	4
X	20761071	20927050	FBgn0085387	shakB	X	20803469	20803473	X_20803469_20803473	71.0260626827418	1.32465805861402	0.479532412995545	2.76239524736011	0.0057378970724563	0.0424779017231908	4
X	20761071	20927050	FBgn0085387	shakB	X	20803819	20803823	X_20803819_20803823	32.710543809272	2.44360838495341	0.743453177075518	3.28683562099459	0.00101319957879223	0.0139199177579782	4
X	20761071	20927050	FBgn0085387	shakB	X	20804092	20804096	X_20804092_20804096	3.60110937312508	4.32294939570447	1.47891156365486	2.92306146083617	0.00346608092331793	0.0309495516672123	4
X	20761071	20927050	FBgn0085387	shakB	X	20810139	20810143	X_20810139_20810143	16.1439476302726	2.41676383177085	0.876363344832939	2.75771898268013	0.00582062125424728	0.0428558480290829	4
X	20761071	20927050	FBgn0085387	shakB	X	20810365	20810369	X_20810365_20810369	39.7853142517254	1.87127620672514	0.516792492326634	3.62094309516868	0.000293531076789947	0.00615224570823938	4
X	20761071	20927050	FBgn0085387	shakB	X	20824776	20824780	X_20824776_20824780	31.2988544971601	2.0891643357972	0.712105709440033	2.93378399878302	0.0033485715325911	0.0302673997087854	4
X	20761071	20927050	FBgn0085387	shakB	X	20828567	20828571	X_20828567_20828571	233.1694658648	-0.617929986967199	0.213824038568821	-2.88989952253808	0.0038536497697246	0.0330367301408935	4
X	20761071	20927050	FBgn0085387	shakB	X	20833660	20833664	X_20833660_20833664	276.686026261079	-0.798021403208186	0.291992945425247	-2.73301603929499	0.00627572761250313	0.0449500813904294	4
X	20761071	20927050	FBgn0085387	shakB	X	20834090	20834094	X_20834090_20834094	166.873561125946	-0.988987055039229	0.323406722486001	-3.05802874917679	0.00222798200213289	0.023199570258284	4
X	20761071	20927050	FBgn0085387	shakB	X	20855310	20855314	X_20855310_20855314	38.2406110507762	4.19218572371102	1.37259487855925	3.0542046959343	0.00225658052919736	0.0234036181352537	4
X	20761071	20927050	FBgn0085387	shakB	X	20855810	20855814	X_20855810_20855814	252.267013849167	-1.13461448650101	0.383670393717757	-2.95726359155999	0.00310382657565079	0.0288316171548072	4
X	20761071	20927050	FBgn0085387	shakB	X	20866026	20866030	X_20866026_20866030	20.6372232488517	1.93993303152791	0.58942563417441	3.29122610054976	0.000997517034436284	0.013770526829397	4
X	20761071	20927050	FBgn0085387	shakB	X	20868096	20868100	X_20868096_20868100	116.115339305548	-0.875857312736653	0.3109574706498	-2.81664663307942	0.00485278852789231	0.0381743519676885	4
X	20761071	20927050	FBgn0085387	shakB	X	20876256	20876260	X_20876256_20876260	167.740803233275	-0.784037042850357	0.249113781001389	-3.14730497726251	0.00164782989812487	0.0191416412537533	4
X	20761071	20927050	FBgn0085387	shakB	X	20876611	20876615	X_20876611_20876615	169.849356856116	-0.963140485172694	0.309537858852839	-3.11154341101323	0.00186112107815652	0.0206778814195185	4
X	20761071	20927050	FBgn0085387	shakB	X	20894909	20894913	X_20894909_20894913	41.8782375580689	-1.18898731384744	0.408115078146766	-2.91336286629395	0.00357558844629127	0.0315536659463089	4
X	20761071	20927050	FBgn0085387	shakB	X	20918668	20918672	X_20918668_20918672	67.7219944435512	2.30228027482959	0.852372079472551	2.70102732160613	0.00691256597441839	0.0478258882437346	4
X	20761071	20927050	FBgn0085387	shakB	X	20919983	20919987	X_20919983_20919987	74.3074547016582	2.08655199445673	0.572403652867878	3.64524577018788	0.000267136383860276	0.00577959466854841	4
X	20761071	20927050	FBgn0085387	shakB	X	20922267	20922271	X_20922267_20922271	9.45064672003708	2.59373274440812	0.877788931606907	2.95484785808355	0.00312823274742218	0.0289693226976018	4
X	20822146	20825641	FBgn0031132	CG15450	X	20824776	20824780	X_20824776_20824780	31.2988544971601	2.0891643357972	0.712105709440033	2.93378399878302	0.0033485715325911	0.0302673997087854	4
X	20867989	20869397	FBgn0031134	CG1314	X	20868096	20868100	X_20868096_20868100	116.115339305548	-0.875857312736653	0.3109574706498	-2.81664663307942	0.00485278852789231	0.0381743519676885	4
X	21035469	21041467	FBgn0031145	Ntf-2	X	21037083	21037087	X_21037083_21037087	2.33751462383955	4.50093726685671	1.47144525927542	3.05885471340817	0.00222184873585989	0.023163733725296	4
X	21042125	21044107	FBgn0025814	Mgstl	X	21043826	21043830	X_21043826_21043830	28.2092304558006	3.26221343241028	0.838310282594745	3.89141526728391	9.96611936228492e-05	0.00293097123882023	4
X	21043550	21044024	FBgn0265613	CR44431	X	21043826	21043830	X_21043826_21043830	28.2092304558006	3.26221343241028	0.838310282594745	3.89141526728391	9.96611936228492e-05	0.00293097123882023	4
X	21043550	21044024	FBtr0340439	CR44431-RA	X	21043826	21043830	X_21043826_21043830	28.2092304558006	3.26221343241028	0.838310282594745	3.89141526728391	9.96611936228492e-05	0.00293097123882023	4
X	21205310	21281171	FBgn0052521	CG32521	X	21240211	21240215	X_21240211_21240215	168.902772919809	-1.03239720628741	0.380737550352235	-2.71157180407422	0.00669650356548688	0.0468571248757126	4
X	21205310	21281171	FBgn0052521	CG32521	X	21243046	21243050	X_21243046_21243050	168.377894439591	-1.10097211279603	0.338669347710285	-3.25087617240713	0.00115049955097378	0.0151197087909015	4
X	21205310	21281171	FBgn0052521	CG32521	X	21273479	21273483	X_21273479_21273483	37.7876573763711	1.25549401188959	0.432662455496255	2.90178636010735	0.00371041486969328	0.0322733157862865	4
X	21205310	21281171	FBgn0052521	CG32521	X	21277155	21277159	X_21277155_21277159	37.2035078195415	3.96183515228468	0.845370047356402	4.68650996646254	2.77903292403391e-06	0.00021029307842741	4
X	21205310	21281171	FBgn0052521	CG32521	X	21277453	21277457	X_21277453_21277457	23.0323648737988	3.62609498269501	1.03058233848793	3.51849129106484	0.000434008060830781	0.00797649220805458	4
X	21285301	21292458	FBgn0031169	CG1494	X	21290325	21290329	X_21290325_21290329	21.8824400562571	1.40310313583119	0.47573134186774	2.94936030559297	0.00318432494348205	0.0293114809012671	4
X	21292308	21306665	FBgn0031170	CG1718	X	21297848	21297852	X_21297848_21297852	22.9033435191484	2.03629031501816	0.576517245555959	3.53205447142258	0.000412344408093669	0.00770718393210668	4
X	21319791	21324009	FBgn0029067	Dd	X	21322847	21322851	X_21322847_21322851	104.343785831856	-0.943743839496421	0.328002669886294	-2.87724438286915	0.00401164779993247	0.0338963594102907	4
X	21324046	21328150	FBgn0031174	CG1486	X	21326823	21326827	X_21326823_21326827	44.6948588417326	2.63088792535717	0.660896864454195	3.98078439595852	6.8688230271055e-05	0.00225198495787777	4
X	21328613	21339676	FBgn0015558	tty	X	21330023	21330027	X_21330023_21330027	115.106778075893	-1.23816786570841	0.349678935277869	-3.54087061242197	0.000398809098711482	0.00754746294917966	4
X	21328613	21339676	FBgn0015558	tty	X	21332018	21332022	X_21332018_21332022	160.594488607975	-1.36340111171377	0.317654362400922	-4.2920899980998	1.76999175537565e-05	0.000847517694625034	4
X	21328613	21339676	FBgn0015558	tty	X	21333195	21333199	X_21333195_21333199	80.4306282179726	-1.15378250373004	0.350030432376493	-3.29623483277314	0.000979900694769214	0.0136200466159501	4
X	21328613	21339676	FBgn0015558	tty	X	21333625	21333629	X_21333625_21333629	83.2272136238673	-1.14057312013031	0.326888242777457	-3.4891836746383	0.000484498113469425	0.00858218658370259	4
X	21328613	21339676	FBgn0015558	tty	X	21335674	21335678	X_21335674_21335678	5.87342359619032	4.47606439407009	1.52782888253618	2.92968960413936	0.00339300743578663	0.0305286263007771	4
X	21328613	21339676	FBgn0015558	tty	X	21335722	21335726	X_21335722_21335726	37.3013556419513	1.6986310455964	0.549591997364202	3.09071284469734	0.0019967663686219	0.0216438690146417	4
X	21328613	21339676	FBgn0015558	tty	X	21337582	21337586	X_21337582_21337586	88.1477089192162	1.28783861300451	0.410229214169579	3.13931472582093	0.00169343462482916	0.0194872651224635	4
X	21346503	21349843	FBgn0015527	peng	X	21348312	21348316	X_21348312_21348316	12.1341643879792	2.50083257956788	0.806688127447526	3.10012320062385	0.00193440163184146	0.0211958383266098	4
X	21346503	21349843	FBgn0015527	peng	X	21348550	21348554	X_21348550_21348554	12.6420762789453	1.92067433453312	0.694738873924883	2.76459891136132	0.00569928254187546	0.0423256530274022	4
X	21350280	21357912	FBgn0003464	sol	X	21350426	21350430	X_21350426_21350430	86.6985996006532	2.15921492430394	0.762590043793768	2.831422914417	0.00463414023677949	0.0370558979189887	4
X	21350280	21357912	FBgn0003464	sol	X	21351672	21351676	X_21351672_21351676	487.98296626821	-1.41996346334189	0.344905112349535	-4.11696844291154	3.83888612522723e-05	0.00148680087326428	4
X	21350280	21357912	FBgn0003464	sol	X	21355124	21355128	X_21355124_21355128	24.5960699930259	2.2534746831829	0.598414811640664	3.76574015105773	0.000166056425506776	0.00416123162718878	4
X	21350280	21357912	FBgn0003464	sol	X	21355654	21355658	X_21355654_21355658	12.2618191491402	2.3376993064425	0.804251608285375	2.90667657031654	0.00365290673431419	0.0319624856686904	4
X	21358286	21361688	FBgn0011710	Sep1	X	21359667	21359671	X_21359667_21359671	36.7242243063944	1.5379709177016	0.445163056651876	3.45484849814102	0.000550602122238377	0.00932719883292506	4
X	21358286	21361688	FBgn0011710	Sep1	X	21360954	21360958	X_21360954_21360958	99.1055187645592	1.34523982726128	0.363227843467362	3.70357022859168	0.000212586293636801	0.00493065853022069	4
X	21363028	21373145	FBgn0024182	waw	X	21363666	21363670	X_21363666_21363670	4.81410605841281	4.32110383544837	1.43639451797207	3.00829875175868	0.00262714737525488	0.0258124744375774	4
X	21363028	21373145	FBgn0024182	waw	X	21364768	21364772	X_21364768_21364772	28.9691541542437	1.9238374568306	0.674732314988937	2.85126029107135	0.00435463061549487	0.0356695898945157	4
X	21363028	21373145	FBgn0024182	waw	X	21364996	21365000	X_21364996_21365000	35.7872727824359	1.77388133685666	0.595435397131748	2.97913316104747	0.00289065125898881	0.0275197410085558	4
X	21363028	21373145	FBgn0024182	waw	X	21370414	21370418	X_21370414_21370418	6.10089594076313	4.4400394067703	1.46017770734101	3.04075276895964	0.00235987516648925	0.024086535767442	4
X	21363028	21373145	FBgn0024251	bbx	X	21363666	21363670	X_21363666_21363670	4.81410605841281	4.32110383544837	1.43639451797207	3.00829875175868	0.00262714737525488	0.0258124744375774	4
X	21363028	21373145	FBgn0024251	bbx	X	21364768	21364772	X_21364768_21364772	28.9691541542437	1.9238374568306	0.674732314988937	2.85126029107135	0.00435463061549487	0.0356695898945157	4
X	21363028	21373145	FBgn0024251	bbx	X	21364996	21365000	X_21364996_21365000	35.7872727824359	1.77388133685666	0.595435397131748	2.97913316104747	0.00289065125898881	0.0275197410085558	4
X	21363028	21373145	FBgn0024251	bbx	X	21370414	21370418	X_21370414_21370418	6.10089594076313	4.4400394067703	1.46017770734101	3.04075276895964	0.00235987516648925	0.024086535767442	4
X	21373635	21374417	FBgn0267171	CR45611	X	21373923	21373927	X_21373923_21373927	95.9067199233936	1.42526185342702	0.413857011327128	3.44385093019588	0.000573491804949024	0.00958022572972914	4
X	21373635	21374417	FBtr0346292	CR45611-RA	X	21373923	21373927	X_21373923_21373927	95.9067199233936	1.42526185342702	0.413857011327128	3.44385093019588	0.000573491804949024	0.00958022572972914	4
X	21374002	21385159	FBgn0003423	slgA	X	21375899	21375903	X_21375899_21375903	103.523115142251	2.29763205670563	0.500235854082276	4.59309751181435	4.36714870972086e-06	0.000298036576189789	4
X	21374002	21385159	FBgn0003423	slgA	X	21376475	21376479	X_21376475_21376479	83.4637461840118	2.84151994535491	0.546421240983542	5.20023698244282	1.99034588587627e-07	2.60881660011988e-05	4
X	21374002	21385159	FBgn0003423	slgA	X	21379688	21379692	X_21379688_21379692	292.477242418655	-1.75702754433792	0.321074864048794	-5.47232979306317	4.44157278820683e-08	7.62276497745452e-06	4
X	21374002	21385159	FBgn0003423	slgA	X	21380073	21380077	X_21380073_21380077	598.713658040641	-1.00718275879338	0.314725943196371	-3.20018981773281	0.00137337106622876	0.0169683636205908	4
X	21374002	21385159	FBgn0003423	slgA	X	21382533	21382537	X_21382533_21382537	420.983568411874	-1.0519925429407	0.343975616552875	-3.05833463860945	0.00222570878799686	0.0231864408598516	4
X	21374002	21385159	FBgn0003423	slgA	X	21383305	21383309	X_21383305_21383309	34.6502824652801	1.82271117544916	0.672464915647379	2.71049259676907	0.00671833483303862	0.0469440730841206	4
X	21374002	21385159	FBgn0003423	slgA	X	21384111	21384115	X_21384111_21384115	299.653780110041	-1.05447650657328	0.290471484338499	-3.63022383754701	0.000283175540155435	0.00599846997936297	4
X	21374002	21385159	FBgn0003423	slgA	X	21384722	21384726	X_21384722_21384726	422.827226063015	-0.729957219609446	0.245095938998479	-2.97825097630024	0.00289898495603422	0.0275755753713717	4
X	21422115	21457738	FBgn0259245	DIP-beta	X	21423905	21423909	X_21423905_21423909	21.7237415145742	1.31003767472632	0.415044144309036	3.15638153841989	0.00159739758885848	0.0187663198166868	4
X	21600502	21605264	FBgn0027588	GCS2alpha	X	21601377	21601381	X_21601377_21601381	7.51293672678044	4.40514895837985	1.47509281825788	2.98635374252749	0.00282325851754847	0.0270879123706688	4
X	21600502	21605264	FBgn0027588	GCS2alpha	X	21604337	21604341	X_21604337_21604341	464.292859577032	-1.09492603687333	0.333335630074166	-3.2847554779239	0.00102070913350516	0.0139724784265307	4
X	21600502	21605264	FBgn0027588	GCS2alpha	X	21604747	21604751	X_21604747_21604751	683.488351085406	-1.04812451384141	0.314191598712104	-3.33594061119952	0.000850113222159756	0.0124018037163195	4
X	22455803	22470146	FBgn0031187	Usp2	X	22460439	22460443	X_22460439_22460443	34.1364407970889	1.55765208515923	0.562829760817686	2.76753681769822	0.00564816652958983	0.0421023522936934	4
X	22455803	22470146	FBgn0031187	Usp2	X	22462451	22462455	X_22462451_22462455	129.721904277117	-1.13984651429604	0.317601956016206	-3.58891528438155	0.000332056714176578	0.00668759102600009	4
X	22455803	22470146	FBgn0031187	Usp2	X	22466939	22466943	X_22466939_22466943	256.018041943423	-0.932854061640693	0.278840128046523	-3.34547996436528	0.000821402934385494	0.0121218497969949	4
X	22482082	22487458	FBgn0031191	Cp110	X	22482479	22482483	X_22482479_22482483	237.667552955878	-0.922726634257624	0.325500990321777	-2.83478902274754	0.00458559578993682	0.0368151721962294	4
X	22482082	22487458	FBgn0031191	Cp110	X	22482925	22482929	X_22482925_22482929	337.912612922363	-0.856246720669195	0.289399878916645	-2.95869757746449	0.00308942125059475	0.0287433688825244	4
X	22482082	22487458	FBgn0031191	Cp110	X	22485971	22485975	X_22485971_22485975	133.640517142614	-0.778907263961747	0.28909779541108	-2.69426912389348	0.00705431798824782	0.0484503660643525	4
X	22515197	22542024	FBgn0031195	CG17600	X	22530932	22530936	X_22530932_22530936	186.901653298288	-1.02489967924057	0.329579864247417	-3.10971570299323	0.00187267494008615	0.020754330233848	4
X	22515197	22542024	FBgn0031195	CG17600	X	22531876	22531880	X_22531876_22531880	81.7020456521685	-0.960965566704698	0.325589285444594	-2.95146557231604	0.00316269801423752	0.0291840632629895	4
X	22515197	22542024	FBgn0031195	CG17600	X	22532321	22532325	X_22532321_22532325	99.6388116141662	-1.03543169078174	0.293395364752598	-3.52913445532738	0.000416921246683049	0.00776423655004914	4
X	22515197	22542024	FBgn0031195	CG17600	X	22533415	22533419	X_22533415_22533419	111.367459922358	-1.4201750614573	0.365937322337293	-3.88092434077629	0.000104060212195173	0.00301657367827578	4
X	22515197	22542024	FBgn0031195	CG17600	X	22533864	22533868	X_22533864_22533868	209.994110114717	-0.758093768641362	0.250525068022313	-3.02601961003696	0.00247796231242129	0.0248617381973935	4
X	22515197	22542024	FBgn0031195	CG17600	X	22537507	22537511	X_22537507_22537511	102.590778635636	1.67863188517133	0.437348744271938	3.83819985116402	0.000123939592178041	0.00340685762554473	4
X	22515197	22542024	FBgn0031195	CG17600	X	22540730	22540734	X_22540730_22540734	153.46701382993	-1.0325790066836	0.294576978136754	-3.50529431462985	0.000456102774579488	0.00824473655187276	4
X	22515197	22542024	FBgn0031195	CG17600	X	22541034	22541038	X_22541034_22541038	821.111922887266	-1.13122285967662	0.287922131260346	-3.92891944333984	8.53284154131758e-05	0.00263389972473631	4
X	22515197	22542024	FBgn0031195	CG17600	X	22541665	22541669	X_22541665_22541669	6.61640748887904	4.66009855835058	1.5087103102793	3.08879612381509	0.00200969300089211	0.0217364576612048	4
X	22529964	22536371	FBgn0262866	S6kII	X	22530932	22530936	X_22530932_22530936	186.901653298288	-1.02489967924057	0.329579864247417	-3.10971570299323	0.00187267494008615	0.020754330233848	4
X	22529964	22536371	FBgn0262866	S6kII	X	22531876	22531880	X_22531876_22531880	81.7020456521685	-0.960965566704698	0.325589285444594	-2.95146557231604	0.00316269801423752	0.0291840632629895	4
X	22529964	22536371	FBgn0262866	S6kII	X	22532321	22532325	X_22532321_22532325	99.6388116141662	-1.03543169078174	0.293395364752598	-3.52913445532738	0.000416921246683049	0.00776423655004914	4
X	22529964	22536371	FBgn0262866	S6kII	X	22533415	22533419	X_22533415_22533419	111.367459922358	-1.4201750614573	0.365937322337293	-3.88092434077629	0.000104060212195173	0.00301657367827578	4
X	22529964	22536371	FBgn0262866	S6kII	X	22533864	22533868	X_22533864_22533868	209.994110114717	-0.758093768641362	0.250525068022313	-3.02601961003696	0.00247796231242129	0.0248617381973935	4
X	22534831	22540383	FBgn0031194	CG17598	X	22537507	22537511	X_22537507_22537511	102.590778635636	1.67863188517133	0.437348744271938	3.83819985116402	0.000123939592178041	0.00340685762554473	4
X	22542386	22544322	FBgn0031196	CG17599	X	22542542	22542546	X_22542542_22542546	430.15525289118	-0.890955521469115	0.312414113899955	-2.8518414560311	0.00434667743273356	0.0356247686969694	4
X	22980722	23004648	FBgn0016975	stnB	X	22982777	22982781	X_22982777_22982781	153.027412460283	-0.780851806688978	0.262548664829135	-2.97412217730055	0.00293828056585271	0.0278287020919992	4
X	22980722	23004648	FBgn0016975	stnB	X	22995267	22995271	X_22995267_22995271	16.9862245671798	2.25312750465857	0.822104207256988	2.74068358338208	0.00613115198459598	0.0443087717222283	4
X	22980722	23004648	FBgn0016975	stnB	X	22995390	22995394	X_22995390_22995394	6.48338955264772	3.81347442363442	1.39867102078087	2.72649848819016	0.00640102458425766	0.0455481666099931	4
X	22980722	23004648	FBgn0016975	stnB	X	23003875	23003879	X_23003875_23003879	35.1482001725464	4.89240637231899	0.884949648348078	5.52845733251781	3.23058973596004e-08	5.77535026407687e-06	4
X	22980722	23004648	FBgn0016976	stnA	X	22982777	22982781	X_22982777_22982781	153.027412460283	-0.780851806688978	0.262548664829135	-2.97412217730055	0.00293828056585271	0.0278287020919992	4
X	22980722	23004648	FBgn0016976	stnA	X	22995267	22995271	X_22995267_22995271	16.9862245671798	2.25312750465857	0.822104207256988	2.74068358338208	0.00613115198459598	0.0443087717222283	4
X	22980722	23004648	FBgn0016976	stnA	X	22995390	22995394	X_22995390_22995394	6.48338955264772	3.81347442363442	1.39867102078087	2.72649848819016	0.00640102458425766	0.0455481666099931	4
X	22980722	23004648	FBgn0016976	stnA	X	23003875	23003879	X_23003875_23003879	35.1482001725464	4.89240637231899	0.884949648348078	5.52845733251781	3.23058973596004e-08	5.77535026407687e-06	4
X	23007672	23009452	FBgn0266361	CR45009	X	23009340	23009344	X_23009340_23009344	32.3976589933554	1.33339683839733	0.477128277232914	2.79462966674353	0.00519591988843122	0.0398873840530162	4
X	23007672	23009452	FBtr0344113	CR45009-RA	X	23009340	23009344	X_23009340_23009344	32.3976589933554	1.33339683839733	0.477128277232914	2.79462966674353	0.00519591988843122	0.0398873840530162	4
X	23008766	23011303	FBgn0044872	FucTC	X	23009340	23009344	X_23009340_23009344	32.3976589933554	1.33339683839733	0.477128277232914	2.79462966674353	0.00519591988843122	0.0398873840530162	4
X	23084960	23096735	FBgn0039944	CG17162	X	23086155	23086159	X_23086155_23086159	46.6762066217716	2.52809712368415	0.942041295509952	2.68363726275463	0.00728260733596035	0.0494699533790144	4
X	23084960	23096735	FBgn0039944	CG17162	X	23091224	23091228	X_23091224_23091228	23.0397460343542	1.88491669330567	0.684012390173878	2.75567624268695	0.00585709403503067	0.0430204598649887	4
X	23084960	23092631	FBgn0039945	CG17159	X	23086155	23086159	X_23086155_23086159	46.6762066217716	2.52809712368415	0.942041295509952	2.68363726275463	0.00728260733596035	0.0494699533790144	4
X	23084960	23092631	FBgn0039945	CG17159	X	23091224	23091228	X_23091224_23091228	23.0397460343542	1.88491669330567	0.684012390173878	2.75567624268695	0.00585709403503067	0.0430204598649887	4
X	23090324	23093609	FBgn0263457	CR43480	X	23091224	23091228	X_23091224_23091228	23.0397460343542	1.88491669330567	0.684012390173878	2.75567624268695	0.00585709403503067	0.0430204598649887	4
X	23090324	23093609	FBtr0309315	CR43480-RB	X	23091224	23091228	X_23091224_23091228	23.0397460343542	1.88491669330567	0.684012390173878	2.75567624268695	0.00585709403503067	0.0430204598649887	4
X	23090324	23092732	FBtr0309314	CR43480-RA	X	23091224	23091228	X_23091224_23091228	23.0397460343542	1.88491669330567	0.684012390173878	2.75567624268695	0.00585709403503067	0.0430204598649887	4
```
