## Supplementary Data 3 for "Targeted molecular profiling of rare cell populations identifies olfactory sensory neuron fate and wiring determinants": TopHits.IR31a.IR84a.annotated.bed

```
chr1	my.start	my.end	FB.id	gene	chr2	GATC.start	GATC.end	GATC.id	baseMean	log2FoldChange	lfcSE	stat	pvalue	padj	overlap
2L	66482	71390	FBgn0067779	dbr	2L	70109	70113	2L_70109_70113	33.5709746888386	4.81230490331371	1.12793401053025	4.26647734564844	1.98583649537554e-05	0.00435005312298197	4
2L	159032	203397	FBgn0016977	spen	2L	202664	202668	2L_202664_202668	39.7811539608149	3.94346730638349	0.847414336876402	4.65352913536871	3.26301472479555e-06	0.00130997013955442	4
2L	159032	203397	FBgn0016977	spen	2L	203039	203043	2L_203039_203043	44.2225877244626	4.38852410490175	0.982060052597632	4.46869220807193	7.869927687021e-06	0.00236288090000613	4
2L	203779	204782	FBgn0031231	mRpL10	2L	204050	204054	2L_204050_204054	62.1819576348783	1.77797114870159	0.48128670786646	3.69420372439398	0.000220576909157688	0.020155250866729	4
2L	207179	210725	FBgn0031233	Tbc1d15-17	2L	209515	209519	2L_209515_209519	120.692122317695	1.08182894234812	0.268530267232995	4.0287039278498	5.60851980750669e-05	0.00833455250324822	4
2L	210735	250823	FBgn0266557	kis	2L	246200	246204	2L_246200_246204	73.347035632	2.4653725431013	0.63241199945002	3.89836458708139	9.68445317494525e-05	0.0118757226013521	4
2L	422873	425321	FBgn0031255	BBS8	2L	424131	424135	2L_424131_424135	110.381444147589	-2.40614245632004	0.357131473842705	-6.7374136209003	1.61230729747757e-11	4.2558463424218e-08	4
2L	448254	453024	FBgn0015924	crq	2L	451247	451251	2L_451247_451251	72.4188518645118	-2.21185291813853	0.405258075185286	-5.45788734037503	4.8183320471526e-08	4.50211301651824e-05	4
2L	448254	453024	FBgn0015924	crq	2L	451469	451473	2L_451469_451473	141.47713989105	-2.81884744697645	0.391124070436665	-7.20704160147798	5.71805383855531e-13	2.08184481548284e-09	4
2L	448254	453024	FBgn0015924	crq	2L	451631	451635	2L_451631_451635	65.8686744871169	-3.4749092007793	0.552411849228117	-6.29043204926682	3.16583606340419e-10	5.57102724864113e-07	4
2L	852768	854539	FBgn0020545	kraken	2L	853998	854002	2L_853998_854002	161.417165005412	-4.15107583445089	0.79768506951069	-5.20390313560365	1.95145751054707e-07	0.000147700852898639	4
2L	852768	854539	FBgn0020545	kraken	2L	854113	854117	2L_854113_854117	328.953079403822	-2.84351977259943	0.431636364492578	-6.58776694114317	4.4649076349138e-11	1.03609408291151e-07	4
2L	852768	854539	FBgn0020545	kraken	2L	854338	854342	2L_854338_854342	169.679003329007	-2.17737030853906	0.454406036370587	-4.79168438414696	1.65386929857227e-06	0.000817902276442411	4
2L	1008378	1048053	FBgn0031294	IA-2	2L	1008798	1008802	2L_1008798_1008802	33.246107473678	4.55839288709245	1.01988870118456	4.46950033057339	7.84025380196058e-06	0.00236288090000613	4
2L	1103254	1108373	FBgn0261938	mtRNApol	2L	1103548	1103552	2L_1103548_1103552	76.9934520177902	2.48840217130619	0.693727071042409	3.58700456588362	0.000334498468750557	0.0261418847702137	4
2L	1134693	1141156	FBgn0031306	CG4577	2L	1134908	1134912	2L_1134908_1134912	48.4762210495499	3.76256235500749	1.09679339941789	3.43051148648819	0.000602444465810028	0.0379467952319561	4
2L	1651258	1704682	FBgn0086758	chinmo	2L	1666833	1666837	2L_1666833_1666837	64.8957367428021	4.00601747950483	0.833636421099068	4.80547319924349	1.5438591912069e-06	0.000772556765827435	4
2L	1651258	1704682	FBgn0086758	chinmo	2L	1694901	1694905	2L_1694901_1694905	40.6878935100146	3.04456259658022	0.910508283657027	3.34380548889883	0.000826376552638232	0.0468117682674889	4
2L	1710462	1711465	FBgn0031357	mRpL48	2L	1710894	1710898	2L_1710894_1710898	50.3429035212718	2.44315287033655	0.70180630244976	3.48123529499288	0.000499106835962923	0.0337265255477179	4
2L	1729887	1731070	FBgn0031360	CG31937	2L	1730817	1730821	2L_1730817_1730821	102.067846888746	-2.4708080692487	0.451151562034919	-5.47666965421581	4.33405235895781e-08	4.17905556409316e-05	4
2L	1884622	1944289	FBgn0031374	CG7337	2L	1903762	1903766	2L_1903762_1903766	24.6938951972355	-5.03592367387623	1.27825578911089	-3.93968383853676	8.15890606463431e-05	0.0106483305059128	4
2L	2058790	2109878	FBgn0053516	dpr3	2L	2099331	2099335	2L_2099331_2099335	44.4380545306373	4.59699382856896	1.06720011824856	4.3075274730229	1.65089596039408e-05	0.00378673676797817	4
2L	2772327	2799979	FBgn0004242	Syt1	2L	2785860	2785864	2L_2785860_2785864	69.4079967651516	2.82946458688188	0.805595392725527	3.51226510532676	0.000444304562953427	0.0312835544011321	4
2L	2772327	2799979	FBgn0004242	Syt1	2L	2791977	2791981	2L_2791977_2791981	58.5231979579714	2.78865674834659	0.827435961322262	3.37023876009722	0.000751030796917833	0.0440293368471807	4
2L	2885929	2954406	FBgn0041111	lilli	2L	2899429	2899433	2L_2899429_2899433	49.9077467224684	3.01775668707688	0.828593645782041	3.64202248284039	0.000270504441367505	0.0228863221624039	4
2L	3334875	3354829	FBgn0020445	E23	2L	3348608	3348612	2L_3348608_3348612	122.274373979593	-1.58408812455708	0.46699184902853	-3.39211086414552	0.000693563712378804	0.0417311715823587	4
2L	3375832	3376737	FBgn0031529	CG9662	2L	3376613	3376617	2L_3376613_3376617	152.860661144174	-1.41398943113825	0.358367086922632	-3.94564535287113	7.9585335665348e-05	0.0105135920583865	4
2L	3404460	3426719	FBgn0031530	pgant2	2L	3422129	3422133	2L_3422129_3422133	33.1865960413746	3.98162102650845	0.967235542256244	4.1164957784953	3.84676372297791e-05	0.0065668019551641	4
2L	4283148	4323781	FBgn0010473	tutl	2L	4283679	4283683	2L_4283679_4283683	121.678422418772	3.24919316913042	0.947475040968604	3.42931795417932	0.000605100208393367	0.0380517572382402	4
2L	4394196	4400487	FBgn0022153	l(2)k05819	2L	4395185	4395189	2L_4395185_4395189	41.3712098926136	1.53229051141357	0.366770558641095	4.17779037960624	2.94354743215235e-05	0.00556974035979164	4
2L	4830846	4835300	FBgn0031634	Ir25a	2L	4831060	4831064	2L_4831060_4831064	262.986990721382	-0.9625155462758	0.248752807838737	-3.86936555465852	0.000109118932879187	0.0128728641442638	4
2L	4992808	5009720	FBgn0053113	Rtnl1	2L	4996286	4996290	2L_4996286_4996290	92.1558154456266	1.27529780409799	0.379775963501593	3.35802664376005	0.000785010460657835	0.0452221834597062	4
2L	4992808	5009720	FBgn0053113	Rtnl1	2L	5001098	5001102	2L_5001098_5001102	22.2005477079299	-3.38986010740228	0.820903232586227	-4.12942716368974	3.63668186548712e-05	0.00631019586007547	4
2L	5096227	5099294	FBgn0031683	CG4230	2L	5098042	5098046	2L_5098042_5098046	80.1506353002338	1.78287462262025	0.508246337817614	3.50789467618367	0.000451667829971688	0.0316029795624458	4
2L	5100877	5207002	FBgn0261836	Msp300	2L	5111797	5111801	2L_5111797_5111801	79.4138786024161	-1.10914400915113	0.319666837797585	-3.46968743080397	0.000521064366159351	0.0345578266561363	4
2L	5315290	5326683	FBgn0031698	Ncoa6	2L	5325159	5325163	2L_5325159_5325163	33.4603182037671	5.43841129344458	1.38997256646797	3.91260333091611	9.13064480678664e-05	0.0114631391353122	4
2L	5404280	5416593	FBgn0016660	H15	2L	5413377	5413381	2L_5413377_5413381	53.0135496242776	-2.28263501461364	0.471107409662148	-4.84525390133563	1.26449864009852e-06	0.000660944675327536	4
2L	5404280	5416593	FBgn0016660	H15	2L	5415354	5415358	2L_5415354_5415358	69.8921862418264	-2.93159458152306	0.327193937801864	-8.95980714440472	3.252467639611e-19	4.57878057680917e-15	4
2L	5435582	5439277	FBgn0051647	CR31647	2L	5436299	5436303	2L_5436299_5436303	31.3386243090814	-1.2891554209257	0.375765981834799	-3.43074009688419	0.000601937021731039	0.0379467952319561	4
2L	5435582	5439277	FBtr0308924	CR31647-RC	2L	5436299	5436303	2L_5436299_5436303	31.3386243090814	-1.2891554209257	0.375765981834799	-3.43074009688419	0.000601937021731039	0.0379467952319561	4
2L	5525905	5535958	FBgn0051989	Cap-D3	2L	5530068	5530072	2L_5530068_5530072	143.283851437364	1.97375118941265	0.28041610741697	7.03865126576964	1.94109502755204e-12	6.50630404409696e-09	4
2L	5528123	5530682	FBgn0051915	CG31915	2L	5530068	5530072	2L_5530068_5530072	143.283851437364	1.97375118941265	0.28041610741697	7.03865126576964	1.94109502755204e-12	6.50630404409696e-09	4
2L	5943643	5948968	FBgn0001128	Gpdh	2L	5944846	5944850	2L_5944846_5944850	794.068105909728	-0.882632025304212	0.18827191395385	-4.68807060367254	2.75792875868179e-06	0.00116477260022663	4
2L	5949450	5955235	FBgn0031752	CG9044	2L	5954058	5954062	2L_5954058_5954062	98.2604196713646	-1.39828751037517	0.351911591456578	-3.97340566301778	7.08522274100931e-05	0.00974936730453325	4
2L	5949450	5955235	FBgn0031752	CG9044	2L	5954128	5954132	2L_5954128_5954132	67.6951582565275	-2.4164847129437	0.469667385970943	-5.145097967465	2.67381237569272e-07	0.00019139783449162	4
2L	5949450	5955235	FBgn0031752	CG9044	2L	5954655	5954659	2L_5954655_5954659	556.826683569526	-1.38000942358996	0.301942043121947	-4.57044474271049	4.8669024174746e-06	0.00173603724610351	4
2L	5949450	5955235	FBgn0031752	CG9044	2L	5954853	5954857	2L_5954853_5954857	228.823878099531	-1.9650905626303	0.341079281578641	-5.76138941519735	8.34243142800826e-09	1.00094009078957e-05	4
2L	5989400	5999501	FBgn0031759	lid	2L	5989923	5989927	2L_5989923_5989927	85.6696422428306	2.44932966007615	0.733280996127914	3.34023337985004	0.000837080135949779	0.0471623634333626	4
2L	6054302	6060169	FBgn0031770	CG13995	2L	6058952	6058956	2L_6058952_6058956	154.887099330958	1.35868612368345	0.304455405718393	4.46267695749234	8.0942034488884e-06	0.00240512011938205	4
2L	6054302	6060169	FBgn0031770	CG13995	2L	6059569	6059573	2L_6059569_6059573	244.791057883877	1.32009662431931	0.360513973718174	3.66170723066418	0.00025054008037691	0.0217362562420014	4
2L	6082603	6096498	FBgn0266450	Kr-h1	2L	6095792	6095796	2L_6095792_6095796	112.713501963371	2.72874934729093	0.731693762619568	3.72935985885901	0.000191966835079603	0.018527080726732	4
2L	6091412	6096498	FBgn0266445	CG45075	2L	6095792	6095796	2L_6095792_6095796	112.713501963371	2.72874934729093	0.731693762619568	3.72935985885901	0.000191966835079603	0.018527080726732	4
2L	6253123	6323466	FBgn0053531	Ddr	2L	6308552	6308556	2L_6308552_6308556	10.0844702022507	-5.32680636160536	1.34108454884396	-3.97201381985734	7.12675842214124e-05	0.00977573802265076	4
2L	6253123	6323466	FBgn0053531	Ddr	2L	6320410	6320414	2L_6320410_6320414	12.1933054439351	4.80083553736824	1.43227516550221	3.35189470082369	0.00080260539594222	0.0459556877034508	4
2L	6308377	6308751	FBgn0264543	CG43922	2L	6308552	6308556	2L_6308552_6308556	10.0844702022507	-5.32680636160536	1.34108454884396	-3.97201381985734	7.12675842214124e-05	0.00977573802265076	4
2L	6323767	6332789	FBgn0265778	PDZ-GEF	2L	6324976	6324980	2L_6324976_6324980	54.6991177585245	1.79601424714562	0.525166968279258	3.41989187368424	0.000626460306387438	0.038908344111536	4
2L	6466217	6467698	FBgn0031817	CG9531	2L	6467135	6467139	2L_6467135_6467139	29.9704770612104	3.00387758278659	0.833324818951337	3.60468992939235	0.000312525828439388	0.0249687553874736	4
2L	6480661	6480930	FBgn0267019	CR45463	2L	6480677	6480681	2L_6480677_6480681	51.2737450145732	4.24627080963073	1.02531996601716	4.14141043807555	3.45176654415174e-05	0.00615920785619277	4
2L	6480661	6480930	FBtr0345975	CR45463-RA	2L	6480677	6480681	2L_6480677_6480681	51.2737450145732	4.24627080963073	1.02531996601716	4.14141043807555	3.45176654415174e-05	0.00615920785619277	4
2L	6498647	6526996	FBgn0051637	CG31637	2L	6506742	6506746	2L_6506742_6506746	9.66492232481589	5.39191613652139	1.42310881897456	3.78882912158931	0.000151358975066116	0.0158936708337949	4
2L	6632798	6649114	FBgn0051635	CG31635	2L	6634796	6634800	2L_6634796_6634800	40.4354089846176	2.50114864912739	0.657887733793641	3.8017864152973	0.00014365654389637	0.0154123103827206	4
2L	6920704	6932057	FBgn0004838	Hrb27C	2L	6921197	6921201	2L_6921197_6921201	49.461100786539	3.71177972949602	0.992934834150573	3.73819066653184	0.000185349361922973	0.018162345270789	4
2L	7472513	7496307	FBgn0260486	Ziz	2L	7482160	7482164	2L_7482160_7482164	187.329657259971	-1.35628069830617	0.322089389875007	-4.21088288202383	2.54374603288098e-05	0.00509154277034513	4
2L	7472513	7496307	FBgn0260486	Ziz	2L	7488438	7488442	2L_7488438_7488442	215.468602643076	1.22599633045131	0.322469191331262	3.80190220774264	0.000143589405696907	0.0154123103827206	4
2L	7472513	7496307	FBgn0260486	Ziz	2L	7494522	7494526	2L_7494522_7494526	47.6491411299797	-1.96607629928176	0.422235446233108	-4.65635066127614	3.21863551227843e-06	0.00129956562878931	4
2L	7642005	7675078	FBgn0264087	Slob	2L	7651248	7651252	2L_7651248_7651252	59.4416578266103	2.15339687641079	0.504758434068402	4.26619295700361	1.9883682506587e-05	0.00435108545860204	4
2L	7642005	7675078	FBgn0264087	Slob	2L	7662366	7662370	2L_7662366_7662370	14.1480542729783	6.47029795391524	1.3657008761673	4.73771238404232	2.1614428243451e-06	0.000973193088126453	4
2L	7801668	7810703	FBgn0031952	cdc14	2L	7802569	7802573	2L_7802569_7802573	23.4274623399427	5.6603201194828	1.35996891291096	4.16209522566739	3.15340789061378e-05	0.00580051252129905	4
2L	7801668	7810703	FBgn0031952	cdc14	2L	7805109	7805113	2L_7805109_7805113	112.969071893777	-0.935748766109906	0.279962800559201	-3.3424039345257	0.000830560989315833	0.0469579392213777	4
2L	7983946	7986785	FBgn0031968	CG7231	2L	7984738	7984742	2L_7984738_7984742	75.6574026239282	3.13595370777498	0.763196975424168	4.10897030354723	3.97427171649e-05	0.00672467155310705	4
2L	8083420	8116531	FBgn0261822	Bsg	2L	8103686	8103690	2L_8103686_8103690	169.181047755167	2.14923379818883	0.365932072910978	5.87331353901762	4.27169449709171e-09	5.60276511529107e-06	4
2L	8083420	8116531	FBgn0261822	Bsg	2L	8113138	8113142	2L_8113138_8113142	29.5280347380017	3.3916995879291	0.810262107786096	4.18592891773792	2.84002222522933e-05	0.00542734672630975	4
2L	8303429	8305376	FBgn0032013	Scgalpha	2L	8303813	8303817	2L_8303813_8303817	14.1728392340333	2.96117596596898	0.75051379668797	3.94553168647492	7.96231012171888e-05	0.0105135920583865	4
2L	8431086	8433598	FBgn0001137	grk	2L	8431748	8431752	2L_8431748_8431752	84.1499617778581	3.62573180621507	0.840418191138196	4.31419957878906	1.6018219254529e-05	0.00372936639861122	4
2L	8449691	8463994	FBgn0026718	fu12	2L	8450010	8450014	2L_8450010_8450014	69.696710297068	1.37848827915642	0.33945756185726	4.06085600690217	4.88931208004359e-05	0.00766489527403962	4
2L	8464488	8466694	FBgn0029173	fu2	2L	8464639	8464643	2L_8464639_8464643	25.8284863287752	3.45906870505946	0.847846439958893	4.07982924977213	4.50687935230787e-05	0.00729278696603945	4
2L	8542147	8672041	FBgn0011259	Sema-1a	2L	8545095	8545099	2L_8545095_8545099	103.50902402901	1.67806096831906	0.409276033256842	4.10007142359588	4.13022649148102e-05	0.00688375428376531	4
2L	9256563	9302494	FBgn0267252	Ggamma30A	2L	9285226	9285230	2L_9285226_9285230	124.588824953116	1.2136001604078	0.344217724301228	3.52567597404069	0.000422403440832221	0.0302982641962155	4
2L	9256563	9302494	FBgn0267252	Ggamma30A	2L	9291696	9291700	2L_9291696_9291700	120.836987488052	1.27019591783373	0.332438102828211	3.82084937625248	0.000132992860382136	0.0146482052080257	4
2L	9256563	9302494	FBgn0267252	Ggamma30A	2L	9291956	9291960	2L_9291956_9291960	248.128401144476	1.38972928482155	0.294090471865976	4.72551618555967	2.29531550364687e-06	0.00101827139553383	4
2L	9256563	9302494	FBgn0267252	Ggamma30A	2L	9292338	9292342	2L_9292338_9292342	111.691467345978	1.21248946463253	0.335374868550052	3.61532594816828	0.000299969959271314	0.0243163364143589	4
2L	9370309	9415156	FBgn0085395	Shawl	2L	9384679	9384683	2L_9384679_9384683	31.1350099558742	1.76233655218646	0.467253828671995	3.7716899125156	0.000162145679958958	0.0165974815928005	4
2L	9547720	9566750	FBgn0032129	jp	2L	9553902	9553906	2L_9553902_9553906	31.2810294058223	3.15592854331858	0.909047090660728	3.47168873399587	0.000517195635526694	0.0343768234066418	4
2L	9663744	9668501	FBgn0267927	CR46208	2L	9664288	9664292	2L_9664288_9664292	15.0837491583523	2.98695525000908	0.876118818955303	3.40930383571805	0.0006512889838044	0.0399800558523278	4
2L	9663744	9668501	FBtr0347488	CR46208-RA	2L	9664288	9664292	2L_9664288_9664292	15.0837491583523	2.98695525000908	0.876118818955303	3.40930383571805	0.0006512889838044	0.0399800558523278	4
2L	9762424	9763262	FBgn0011291	Taf11	2L	9763053	9763057	2L_9763053_9763057	155.771699996353	-0.98012633514658	0.293370489084375	-3.34091659391375	0.000835023037540353	0.0471214062965463	4
2L	9763369	9765338	FBgn0025117	und	2L	9764415	9764419	2L_9764415_9764419	28.1250441250148	2.05594467556603	0.58396755005327	3.52064883635827	0.000430492318981025	0.0306390974097018	4
2L	9793317	9886250	FBgn0032151	nAChRalpha6	2L	9822047	9822051	2L_9822047_9822051	20.0106785358997	6.50861446936936	1.40767981593469	4.62364693710388	3.77051428010216e-06	0.00145029500819784	4
2L	10250737	10251714	FBgn0051717	CG31717	2L	10251545	10251549	2L_10251545_10251549	30.8904710286295	3.24201086676192	0.810287570303432	4.00106207423108	6.3058811439944e-05	0.00897909851257592	4
2L	10261795	10263554	FBgn0011305	Rsf1	2L	10262700	10262704	2L_10262700_10262704	60.6843347570067	1.67120686487641	0.488659825844787	3.41998006893088	0.000626257239387309	0.0389071752653543	4
2L	10261795	10263554	FBgn0011305	Rsf1	2L	10262999	10263003	2L_10262999_10263003	61.1746450918549	1.60662853994211	0.484549815514763	3.31571386160843	0.000914093699060152	0.0498006548614897	4
2L	10281943	10292365	FBgn0032208	CG5604	2L	10290864	10290868	2L_10290864_10290868	28.7547245846521	3.50482947244754	0.898003438263861	3.90291319955695	9.50417939145545e-05	0.0117642353677307	4
2L	10368025	10373900	FBgn0041723	rho-5	2L	10372920	10372924	2L_10372920_10372924	44.2169144269153	3.00382165015593	0.843741604374557	3.56012034322117	0.000370684878994789	0.0278978314286374	4
2L	10373369	10375757	FBgn0053303	CG33303	2L	10374247	10374251	2L_10374247_10374251	26.9483008464787	3.89718715764146	0.888140872320021	4.38802815983588	1.14382968639711e-05	0.00300049971698268	4
2L	10765010	10768006	FBgn0015320	Ubc2	2L	10767059	10767063	2L_10767059_10767063	80.2554185384103	1.50413159031737	0.411925925521048	3.65146133595449	0.00026075235952668	0.0223286919126236	4
2L	10804274	10837511	FBgn0011676	Nos	2L	10837094	10837098	2L_10837094_10837098	30.7972717634913	2.94102353335012	0.874130788037071	3.36451200849981	0.000766791473657022	0.0446065625094231	4
2L	10850141	10854604	FBgn0262599	CG43129	2L	10854317	10854321	2L_10854317_10854321	50.9369296173347	2.92023637848504	0.78729439247209	3.7092051034627	0.00020791095800181	0.0193755154516103	4
2L	11210678	11261080	FBgn0264442	ab	2L	11252057	11252061	2L_11252057_11252061	60.1119830283243	2.13299164021585	0.517827092474154	4.1191194342971	3.80322992346948e-05	0.00651883487401951	4
2L	11581937	11626883	FBgn0015400	kek2	2L	11598189	11598193	2L_11598189_11598193	8.36951785256433	5.16689604774927	1.38210839272417	3.73841594114425	0.000185183388393338	0.0181545059239761	4
2L	12040782	12041515	FBgn0267739	CR46070	2L	12041176	12041180	2L_12041176_12041180	81.040052125	0.997433670311557	0.287172898621345	3.47328621572586	0.000514126766982736	0.0342752778975336	4
2L	12040782	12041515	FBtr0347299	CR46070-RA	2L	12041176	12041180	2L_12041176_12041180	81.040052125	0.997433670311557	0.287172898621345	3.47328621572586	0.000514126766982736	0.0342752778975336	4
2L	12041054	12045200	FBgn0032399	CG6785	2L	12041176	12041180	2L_12041176_12041180	81.040052125	0.997433670311557	0.287172898621345	3.47328621572586	0.000514126766982736	0.0342752778975336	4
2L	12056326	12058251	FBgn0032404	RpL7-like	2L	12056489	12056493	2L_12056489_12056493	24.0187776425794	4.43743866477922	1.23311740393689	3.59855326882266	0.000319992313536576	0.025364916240575	4
2L	12056348	12058251	FBgn0085193	CG34164	2L	12056489	12056493	2L_12056489_12056493	24.0187776425794	4.43743866477922	1.23311740393689	3.59855326882266	0.000319992313536576	0.025364916240575	4
2L	12344219	12397528	FBgn0262475	bru-2	2L	12389094	12389098	2L_12389094_12389098	58.0751459065653	3.71436612138451	1.08254628842623	3.431138382807	0.000601053900831634	0.0379122220619859	4
2L	12657165	12686306	FBgn0004394	pdm2	2L	12665114	12665118	2L_12665114_12665118	39.1066816901111	-1.3374957609183	0.387668339925125	-3.45010315048329	0.000560372393306644	0.0362538963081426	4
2L	12713276	12721843	FBgn0032455	Pih1D1	2L	12720244	12720248	2L_12720244_12720248	124.344515702223	2.36827901884092	0.516374893711398	4.58635585827794	4.51049551544097e-06	0.001642193650008	4
2L	12719045	12766546	FBgn0032456	MRP	2L	12720244	12720248	2L_12720244_12720248	124.344515702223	2.36827901884092	0.516374893711398	4.58635585827794	4.51049551544097e-06	0.001642193650008	4
2L	13169649	13176785	FBgn0032475	Sfmbt	2L	13175326	13175330	2L_13175326_13175330	95.5331625040859	1.96930119708298	0.450976909528107	4.3667450715905	1.26111773266874e-05	0.00319986541328716	4
2L	13174227	13175365	FBgn0267989	CR46256	2L	13175326	13175330	2L_13175326_13175330	95.5331625040859	1.96930119708298	0.450976909528107	4.3667450715905	1.26111773266874e-05	0.00319986541328716	4
2L	13174227	13175365	FBtr0347587	CR46256-RA	2L	13175326	13175330	2L_13175326_13175330	95.5331625040859	1.96930119708298	0.450976909528107	4.3667450715905	1.26111773266874e-05	0.00319986541328716	4
2L	13289997	13301668	FBgn0051729	CG31729	2L	13297505	13297509	2L_13297505_13297509	86.4299812493458	2.443744193716	0.663914780323189	3.68081004692561	0.000232494163987561	0.0207328241642421	4
2L	13301814	13331121	FBgn0264308	CG43778	2L	13321302	13321306	2L_13321302_13321306	64.0136105491138	3.66661408983518	0.885660942097229	4.13997492217812	3.4734379103245e-05	0.00617195862903154	4
2L	13301814	13331121	FBgn0264308	CG43778	2L	13330506	13330510	2L_13330506_13330510	159.898301796973	-1.24180182662226	0.264528276379405	-4.6944010811199	2.6738895820688e-06	0.00113609640898653	4
2L	13349823	13355073	FBgn0032506	CG9395	2L	13352427	13352431	2L_13352427_13352431	48.7386993698342	2.89048871453794	0.835347811769565	3.4602218067883	0.000539730604760553	0.0354019103791661	4
2L	13415431	13500427	FBgn0263354	CG42784	2L	13420067	13420071	2L_13420067_13420071	16.8516523598141	4.05149090751448	1.0783425812867	3.75714636315313	0.000171861986811864	0.0171835947116892	4
2L	13415431	13500427	FBgn0263354	CG42784	2L	13458122	13458126	2L_13458122_13458126	17.8559510339021	5.69606860321293	1.33632196070719	4.26249719057116	2.02155041109386e-05	0.00439636207219226	4
2L	13415431	13500427	FBgn0263354	CG42784	2L	13458327	13458331	2L_13458327_13458331	55.6190777001849	3.51322839795269	0.834816551803957	4.20838373455934	2.57203811065522e-05	0.00513351724147767	4
2L	13415431	13500427	FBgn0263354	CG42784	2L	13463975	13463979	2L_13463975_13463979	58.2996210491833	2.9374142991565	0.84345235781733	3.48260843891395	0.000496554069138571	0.0335862683125733	4
2L	13415431	13500427	FBgn0263354	CG42784	2L	13472066	13472070	2L_13472066_13472070	36.9203115608677	3.14889563713742	0.831069124409682	3.78896958706548	0.000151273429727119	0.0158933334344012	4
2L	13415431	13500427	FBgn0263354	CG42784	2L	13498269	13498273	2L_13498269_13498273	100.143625194224	2.24204762968569	0.609350520926566	3.67940545332837	0.000233778338921616	0.0207725736197165	4
2L	13415431	13420645	FBgn0264432	CG43850	2L	13420067	13420071	2L_13420067_13420071	16.8516523598141	4.05149090751448	1.0783425812867	3.75714636315313	0.000171861986811864	0.0171835947116892	4
2L	13458290	13458605	FBgn0267244	CR45684	2L	13458327	13458331	2L_13458327_13458331	55.6190777001849	3.51322839795269	0.834816551803957	4.20838373455934	2.57203811065522e-05	0.00513351724147767	4
2L	13458290	13458605	FBtr0346425	CR45684-RA	2L	13458327	13458331	2L_13458327_13458331	55.6190777001849	3.51322839795269	0.834816551803957	4.20838373455934	2.57203811065522e-05	0.00513351724147767	4
2L	13500624	13549328	FBgn0023407	B4	2L	13506628	13506632	2L_13506628_13506632	157.538026966982	2.94935042224362	0.75765638260458	3.89272827360696	9.91231561017711e-05	0.0120643450303739	4
2L	13550139	13639411	FBgn0259984	kuz	2L	13577031	13577035	2L_13577031_13577035	57.3491185198065	2.13928478385998	0.589096276381675	3.63146886108298	0.000281812665016261	0.0234845370347884	4
2L	13639447	13642602	FBgn0028546	ics	2L	13641086	13641090	2L_13641086_13641090	44.6785342386348	1.7761691870283	0.434636127311665	4.08656592357923	4.37805127457312e-05	0.00716550805179983	4
2L	13835564	13898712	FBgn0028509	CenG1A	2L	13893883	13893887	2L_13893883_13893887	38.8944888506619	6.17366286396664	1.35493970616874	4.55641150367012	5.20349474459861e-06	0.00182224142326268	4
2L	15061656	15074311	FBgn0283442	vas	2L	15066726	15066730	2L_15066726_15066730	96.1866414274755	2.86610764747809	0.837030441421276	3.42413788751988	0.00061675318604647	0.0385707018923739	4
2L	15061656	15072133	FBgn0283440	solo	2L	15066726	15066730	2L_15066726_15066730	96.1866414274755	2.86610764747809	0.837030441421276	3.42413788751988	0.00061675318604647	0.0385707018923739	4
2L	15062931	15070316	FBgn0024183	vig	2L	15066726	15066730	2L_15066726_15066730	96.1866414274755	2.86610764747809	0.837030441421276	3.42413788751988	0.00061675318604647	0.0385707018923739	4
2L	16263556	16287730	FBgn0001994	crp	2L	16286391	16286395	2L_16286391_16286395	19.4518514678323	5.1296564999456	1.33692293845076	3.83691262406636	0.000124590775747175	0.0140093636490839	4
2L	18159811	18275770	FBgn0261804	CG42750	2L	18184977	18184981	2L_18184977_18184981	35.5816255027168	2.76155264933345	0.773283822993861	3.57120188890253	0.000355346847877724	0.0272073543048017	4
2L	18159811	18275770	FBgn0261804	CG42750	2L	18227032	18227036	2L_18227032_18227036	28.3908743458806	3.36639930662125	0.942688583289111	3.5710619246874	0.000355536816549237	0.0272082885392589	4
2L	18180884	18185007	FBgn0267486	Ptp36E	2L	18184977	18184981	2L_18184977_18184981	35.5816255027168	2.76155264933345	0.773283822993861	3.57120188890253	0.000355346847877724	0.0272073543048017	4
2L	18455717	18473132	FBgn0263049	let-7-C	2L	18467229	18467233	2L_18467229_18467233	21.4613550099022	3.77926936027777	1.06659304088283	3.54330959927287	0.000395138523594936	0.0289739242784449	4
2L	18455717	18473132	FBtr0306973	let-7-C-RA	2L	18467229	18467233	2L_18467229_18467233	21.4613550099022	3.77926936027777	1.06659304088283	3.54330959927287	0.000395138523594936	0.0289739242784449	4
2L	18683720	18688800	FBgn0005617	msl-1	2L	18688460	18688464	2L_18688460_18688464	23.229210041907	3.65909040388923	0.935285247303205	3.91227212707548	9.14317985309121e-05	0.0114687115504664	4
2L	18695664	18698571	FBgn0032700	CG10338	2L	18697555	18697559	2L_18697555_18697559	16.8798669172093	5.85684945116302	1.34165969160526	4.3653763229299	1.26904088740858e-05	0.00321319935386444	4
2L	18988268	18990233	FBgn0032733	CG15170	2L	18989570	18989574	2L_18989570_18989574	27.290042845342	4.89363402488463	1.35511488440933	3.61123184549602	0.000304746075532597	0.0245526971682821	4
2L	19400753	19426596	FBgn0041789	Pax	2L	19402306	19402310	2L_19402306_19402310	14.5981385759142	5.69144692174675	1.30143464287034	4.37320994406152	1.2243287946411e-05	0.00314524407429163	4
2L	19424050	19430270	FBgn0032780	CG13085	2L	19427227	19427231	2L_19427227_19427231	40.6478022285606	2.59308250323872	0.668007700233666	3.88181528795502	0.00010367961799497	0.0123974051940893	4
2L	19424050	19429224	FBgn0032779	CG16771	2L	19427227	19427231	2L_19427227_19427231	40.6478022285606	2.59308250323872	0.668007700233666	3.88181528795502	0.00010367961799497	0.0123974051940893	4
2L	19796365	19958424	FBgn0263873	sick	2L	19923969	19923973	2L_19923969_19923973	46.1174346990462	2.23748426138257	0.606867350681521	3.68694123826211	0.000226965739801951	0.0204318610020202	4
2L	20730416	20734309	FBgn0032880	CG9318	2L	20734173	20734177	2L_20734173_20734177	66.4730171357135	3.33407904546773	0.889227584581955	3.74941027839926	0.000177250897132379	0.017587621644919	4
2L	20797715	20814331	FBgn0032886	CG9328	2L	20799427	20799431	2L_20799427_20799431	56.9806081123432	4.46978775288903	1.00881479139491	4.43073177655193	9.39138448787558e-06	0.00263305669331588	4
2L	20871335	20918931	FBgn0032901	sky	2L	20882348	20882352	2L_20882348_20882352	50.4236395076488	3.64880416262598	0.762217211912394	4.7870923217165	1.69215005541249e-06	0.000834878371264822	4
2L	20871335	20918931	FBgn0032901	sky	2L	20882857	20882861	2L_20882857_20882861	95.4786791999416	4.7307972027241	0.854293861563156	5.53766966564393	3.06522700814882e-08	3.11191277334985e-05	4
2L	20871335	20918931	FBgn0263996	CG43739	2L	20882348	20882352	2L_20882348_20882352	50.4236395076488	3.64880416262598	0.762217211912394	4.7870923217165	1.69215005541249e-06	0.000834878371264822	4
2L	20871335	20918931	FBgn0263996	CG43739	2L	20882857	20882861	2L_20882857_20882861	95.4786791999416	4.7307972027241	0.854293861563156	5.53766966564393	3.06522700814882e-08	3.11191277334985e-05	4
2L	20965520	21052164	FBgn0250867	CG42238	2L	21002356	21002360	2L_21002356_21002360	36.7509056753851	3.88106931525934	0.820259838483871	4.7315120565124	2.22853578905784e-06	0.000994916375272233	4
2L	20965520	21052164	FBgn0250867	CG42238	2L	21050460	21050464	2L_21050460_21050464	23.4324585680803	3.12534187422843	0.881212799463545	3.54663694868146	0.000390181886433398	0.0288126188745261	4
2L	21104568	21134255	FBgn0040297	Nhe2	2L	21108792	21108796	2L_21108792_21108796	14.1390328807565	5.22127186150955	1.47418372709751	3.54180538391209	0.000397398557085213	0.0290775670487076	4
2L	21237250	21259675	FBgn0261239	Hr39	2L	21238635	21238639	2L_21238635_21238639	51.4258821665184	3.16873061622778	0.706988076598895	4.48201422500869	7.39418136091851e-06	0.00228418823387819	4
2L	21262956	21282790	FBgn0032938	CG8671	2L	21272754	21272758	2L_21272754_21272758	17.3718013912064	5.36002095587556	1.32547121088947	4.04386071296008	5.25781625526472e-05	0.00803969980442969	4
2L	22189526	22214376	FBgn0259683	Ir40a	2L	22191891	22191895	2L_22191891_22191895	122.853990485081	-1.1519363855595	0.323991803669204	-3.55544915801521	0.000377333910396915	0.02817568853985	4
2L	22189526	22214376	FBgn0259683	Ir40a	2L	22192372	22192376	2L_22192372_22192376	91.70530513059	-1.42695388954354	0.415759367702894	-3.43216292979177	0.000598787706694126	0.0378586494496377	4
2R	6214568	6240602	FBgn0263144	bin3	2R	6232332	6232336	2R_6232332_6232336	57.4092853922364	3.5194853694009	0.88783449773514	3.9641232441171	7.36661892850923e-05	0.00993989895140854	4
2R	6924687	6971637	FBgn0053558	mim	2R	6927044	6927048	2R_6927044_6927048	101.781324418903	2.35269713554294	0.630966299728165	3.72872075189521	0.000192454274091731	0.0185486919905991	4
2R	6924687	6971637	FBgn0053558	mim	2R	6967456	6967460	2R_6967456_6967460	20.3266318039418	3.91173483303793	1.07270563218814	3.64660603585968	0.000265726852815829	0.0226262129255697	4
2R	6944614	6971637	FBgn0066292	CheB42c	2R	6967456	6967460	2R_6967456_6967460	20.3266318039418	3.91173483303793	1.07270563218814	3.64660603585968	0.000265726852815829	0.0226262129255697	4
2R	6975285	6985712	FBgn0022960	vimar	2R	6983924	6983928	2R_6983924_6983928	37.3088079674355	3.44328133817101	0.81485546529199	4.22563446504855	2.38268495517722e-05	0.00489599545462633	4
2R	6981446	6985712	FBgn0050156	CG30156	2R	6983924	6983928	2R_6983924_6983928	37.3088079674355	3.44328133817101	0.81485546529199	4.22563446504855	2.38268495517722e-05	0.00489599545462633	4
2R	7023396	7024096	FBgn0265061	CR44172	2R	7023796	7023800	2R_7023796_7023800	13.1753163629138	4.26593830378467	1.11356173098674	3.83089521225246	0.000127677875944008	0.0142486154907204	4
2R	7023396	7024096	FBtr0336875	CR44172-RA	2R	7023796	7023800	2R_7023796_7023800	13.1753163629138	4.26593830378467	1.11356173098674	3.83089521225246	0.000127677875944008	0.0142486154907204	4
2R	7465018	7466759	FBgn0033179	p47	2R	7466628	7466632	2R_7466628_7466632	77.4116019367642	4.36630344629043	1.27411214601665	3.42693809170655	0.000610428220973258	0.0382955753316937	4
2R	7540111	7564435	FBgn0033192	Corin	2R	7549327	7549331	2R_7549327_7549331	50.664136976609	3.04090527013004	0.736755506638575	4.12742794961123	3.66843317222329e-05	0.00634443649559417	4
2R	7737019	7782637	FBgn0050497	CG30497	2R	7737870	7737874	2R_7737870_7737874	15.3018840520495	5.95266832683185	1.34005432918905	4.44210969448841	8.90811233631885e-06	0.0025454780322541	4
2R	7737019	7782637	FBgn0266526	CG45093	2R	7737870	7737874	2R_7737870_7737874	15.3018840520495	5.95266832683185	1.34005432918905	4.44210969448841	8.90811233631885e-06	0.0025454780322541	4
2R	7942043	7955882	FBgn0033236	CG14764	2R	7950909	7950913	2R_7950909_7950913	33.1313368303754	5.33724806186476	1.41508306238258	3.77168535455326	0.000162148642436105	0.0165974815928005	4
2R	7950339	7951492	FBgn0050378	CG30378	2R	7950909	7950913	2R_7950909_7950913	33.1313368303754	5.33724806186476	1.41508306238258	3.77168535455326	0.000162148642436105	0.0165974815928005	4
2R	8091696	8096948	FBgn0033257	CG8713	2R	8094430	8094434	2R_8094430_8094434	24.9897962015054	4.08363093925717	0.967933270927446	4.21891783443331	2.45477705264118e-05	0.00498433039088588	4
2R	8123036	8125058	FBgn0033264	Nup50	2R	8124926	8124930	2R_8124926_8124930	25.8772098118383	3.45199510439868	1.01353058909546	3.4059111205311	0.000659436435428707	0.0402927873832781	4
2R	8124981	8127242	FBgn0033265	coil	2R	8125225	8125229	2R_8125225_8125229	35.2556019295828	4.07649899145349	1.01181452618075	4.02889945338192	5.60385778999705e-05	0.00833455250324822	4
2R	8327490	8396280	FBgn0261588	pdm3	2R	8353215	8353219	2R_8353215_8353219	29.8612099809027	-2.37078873441363	0.535106781491142	-4.43049652222146	9.40163635948711e-06	0.00263305669331588	4
2R	8396397	8411767	FBgn0033289	CG2121	2R	8397108	8397112	2R_8397108_8397112	44.4086505545067	3.01175133299487	0.87234487811654	3.45247780842993	0.000555463164282522	0.0360668513328127	4
2R	8600415	8612295	FBgn0267792	rgr	2R	8608538	8608542	2R_8608538_8608542	89.3371005869271	1.48633719768097	0.305919127793964	4.85859517317275	1.18221577486115e-06	0.00063041954733808	4
2R	8735810	8759590	FBgn0027585	CG8740	2R	8747607	8747611	2R_8747607_8747611	29.9526011688288	3.58602186042616	0.800213693201973	4.4813302882597	7.41792077317814e-06	0.00228418823387819	4
2R	8901404	8904791	FBgn0004921	Ggamma1	2R	8902600	8902604	2R_8902600_8902604	64.7167992102683	2.02406948894934	0.524841971406216	3.85653129746126	0.000115007378990415	0.0132637237611403	4
2R	8901404	8904791	FBgn0004921	Ggamma1	2R	8904024	8904028	2R_8904024_8904028	118.411046257421	2.13788816619181	0.41821013887277	5.11199506533773	3.18774156222548e-07	0.00022438300340401	4
2R	8922785	8925346	FBgn0033349	CG8243	2R	8924219	8924223	2R_8924219_8924223	24.233589458846	5.47726387567182	1.43246661980082	3.82365899488352	0.000131485735734225	0.014530737605231	4
2R	9177864	9186342	FBgn0002567	ltd	2R	9179848	9179852	2R_9179848_9179852	85.4566242929908	2.82796491146197	0.7811356822927	3.62032483673214	0.000294233387219521	0.024054462219269	4
2R	9399753	9400329	FBgn0053774	CG33774	2R	9400316	9400320	2R_9400316_9400320	219.925002030204	0.830053122211208	0.241042140294882	3.44360169220101	0.000574020677111535	0.0368025127354468	4
2R	9503765	9541565	FBgn0259246	brp	2R	9530131	9530135	2R_9530131_9530135	309.634099866368	-1.07731510358433	0.28279425897636	-3.80953668396211	0.000139227448936745	0.0150925985303257	4
2R	9566146	9579007	FBgn0085436	Not1	2R	9567246	9567250	2R_9567246_9567250	49.0604729802957	2.6959636121079	0.74832210687755	3.60267802772403	0.000314955551338885	0.0251165158100943	4
2R	10322195	10416996	FBgn0261698	CG42732	2R	10345445	10345449	2R_10345445_10345449	68.9117729774748	3.37080598288708	0.756152574478417	4.45783840015649	8.27902762252559e-06	0.00243491045263716	4
2R	10322195	10416996	FBgn0261698	CG42732	2R	10358744	10358748	2R_10358744_10358748	22.6912691947829	3.1048245527643	0.909251358942742	3.41470433035648	0.000638512816881707	0.0394365236956058	4
2R	10481894	10543291	FBgn0005630	lola	2R	10503345	10503349	2R_10503345_10503349	33.2687560738336	4.72598457816457	1.12890460766734	4.18634537060656	2.83481899228469e-05	0.00542602653368031	4
2R	10481894	10543291	FBgn0005630	lola	2R	10529078	10529082	2R_10529078_10529082	74.290268521476	3.05503234123595	0.890596121984898	3.43032297785792	0.000602863195901249	0.0379562955730695	4
2R	10721335	10729203	FBgn0005586	Rab3	2R	10722523	10722527	2R_10722523_10722527	44.4375367018039	2.77289951243195	0.809987596951368	3.42338515165984	0.000618463799090885	0.0386047187485734	4
2R	10819978	10821178	FBgn0029134	Prosbeta5	2R	10820237	10820241	2R_10820237_10820241	124.561786147329	1.09758018424978	0.283766086299979	3.86790471885173	0.000109774539062814	0.0129100282680815	4
2R	10875748	10877296	FBgn0263510	nclb	2R	10875914	10875918	2R_10875914_10875918	31.1849243247234	-1.92188884643355	0.549883252260905	-3.49508525406346	0.000473910353351427	0.0325216897495519	4
2R	11135923	11139315	FBgn0033578	BBS4	2R	11137255	11137259	2R_11137255_11137259	129.532177408729	2.48951171097947	0.418694267721495	5.94589394435041	2.74952132671517e-09	3.94973414639313e-06	4
2R	11380347	11384114	FBgn0033631	Sod3	2R	11380470	11380474	2R_11380470_11380474	98.3500257142756	1.81241537008254	0.431069270572058	4.20446432583177	2.61701208814071e-05	0.00518413891771573	4
2R	11452043	11465270	FBgn0000581	E(Pc)	2R	11456711	11456715	2R_11456711_11456715	47.3930843478657	4.16629507749035	1.07181268155734	3.88714851874746	0.00010142870028949	0.0122321506469052	4
2R	11474465	11509695	FBgn0001269	inv	2R	11484206	11484210	2R_11484206_11484210	53.2826671347025	-3.03115002029959	0.39169818526622	-7.73848369565321	1.00609448314196e-14	5.59091999516112e-11	4
2R	11474465	11509695	FBgn0001269	inv	2R	11484847	11484851	2R_11484847_11484851	41.181135297573	-2.98816053985561	0.45162976593233	-6.61639414684492	3.68066209404191e-11	8.83225060312094e-08	4
2R	11474465	11509695	FBgn0001269	inv	2R	11489091	11489095	2R_11489091_11489095	166.471026911467	-1.49122048819651	0.3349997729814	-4.45140745895163	8.53092955602811e-06	0.00246775251025664	4
2R	11474465	11509695	FBgn0001269	inv	2R	11489627	11489631	2R_11489627_11489631	171.322231303675	-1.45832675318072	0.261912386698794	-5.56799459377167	2.57687817625186e-08	2.70723487921767e-05	4
2R	11474465	11509695	FBgn0001269	inv	2R	11490248	11490252	2R_11490248_11490252	75.0397308172007	-2.34333077694382	0.336186192056137	-6.97033617773487	3.16184515231286e-12	9.81883113417063e-09	4
2R	11474465	11509695	FBgn0001269	inv	2R	11490539	11490543	2R_11490539_11490543	20.6844097943781	-2.23552711622684	0.655744525506797	-3.40914339238913	0.000651672162673676	0.039980333308389	4
2R	11474465	11509695	FBgn0001269	inv	2R	11494185	11494189	2R_11494185_11494189	69.6412546798102	-1.50034865122531	0.338141847007947	-4.43703926178071	9.12046632386273e-06	0.00256793417690326	4
2R	11474465	11509695	FBgn0001269	inv	2R	11499214	11499218	2R_11499214_11499218	22.3304878574444	-1.82292661920462	0.510039549595187	-3.574088755767	0.000351449709650865	0.0270068894787314	4
2R	11474465	11509695	FBgn0001269	inv	2R	11500200	11500204	2R_11500200_11500204	62.9603667055291	-1.51848583170237	0.328321517878552	-4.62499638011561	3.74604943301995e-06	0.00144615313833996	4
2R	11474465	11509695	FBgn0001269	inv	2R	11509077	11509081	2R_11509077_11509081	41.8709997677696	-1.97214706547422	0.403495904838824	-4.88765075883978	1.02046346280416e-06	0.000565588526281967	4
2R	11474465	11509695	FBgn0001269	inv	2R	11509399	11509403	2R_11509399_11509403	137.74164800598	-2.29035276623144	0.390368788147505	-5.86715135987258	4.43345929087962e-09	5.74358731003968e-06	4
2R	11524006	11528210	FBgn0000577	en	2R	11525924	11525928	2R_11525924_11525928	84.3813287592391	-1.88719052533288	0.332399003798191	-5.67748550317151	1.36689106876665e-08	1.55184759789955e-05	4
2R	11524006	11528210	FBgn0000577	en	2R	11526370	11526374	2R_11526370_11526374	76.4490645612252	-1.98281045690134	0.344690748260513	-5.75243306328245	8.79681031131244e-09	1.04359822461754e-05	4
2R	11524006	11528210	FBgn0000577	en	2R	11527986	11527990	2R_11527986_11527990	119.757210534491	-1.30463621716823	0.323515779378652	-4.03268186693685	5.51439087958816e-05	0.00825274906634211	4
2R	12192374	12198854	FBgn0033698	CG8858	2R	12198585	12198589	2R_12198585_12198589	52.2300511192106	1.48787806403931	0.445983263007897	3.33617466719365	0.000849397791958862	0.0475432190125121	4
2R	12259398	12278809	FBgn0000253	Cam	2R	12275126	12275130	2R_12275126_12275130	45.9787529219232	3.61730787413796	0.898119104531469	4.02764828839159	5.63375350100687e-05	0.00833985168611659	4
2R	12428449	12431099	FBgn0033737	Nup54	2R	12430438	12430442	2R_12430438_12430442	91.1634161817683	3.69996329276667	0.945054491041579	3.91507931853623	9.037449238777e-05	0.0113810672268649	4
2R	12474424	12487986	FBgn0033744	Dh44-R2	2R	12475072	12475076	2R_12475072_12475076	37.0777425163046	2.357996951231	0.660061710963229	3.57238862982973	0.000353739935174881	0.0271236581811943	4
2R	13055246	13079539	FBgn0033791	Drl-2	2R	13063489	13063493	2R_13063489_13063493	53.6688413055015	4.05407944755648	0.993226690736297	4.08172624172143	4.47024331429034e-05	0.00725480797810328	4
2R	13220283	13221015	FBgn0040754	CG17059	2R	13220849	13220853	2R_13220849_13220853	45.3285933849035	1.79681556581712	0.524686418422903	3.42455131813393	0.000615815527629131	0.0385455547528232	4
2R	13267798	13295927	FBgn0052843	Dh31-R	2R	13268960	13268964	2R_13268960_13268964	40.6147665245047	2.55302779331281	0.739491452891836	3.45241014392932	0.000555602493681048	0.0360668513328127	4
2R	13439314	13450475	FBgn0013765	cnn	2R	13448496	13448500	2R_13448496_13448500	38.5014583120066	3.39888056997155	0.975700985002607	3.48352684092296	0.000494853497998275	0.0335034381100673	4
2R	13864237	13942110	FBgn0013733	shot	2R	13940566	13940570	2R_13940566_13940570	24.5224003365654	3.83475123839711	1.01698348081133	3.77071143312753	0.000162782818370317	0.016614075490393	4
2R	13864237	13942110	FBgn0013733	shot	2R	13941915	13941919	2R_13941915_13941919	115.200828294004	1.1339339966252	0.329800462498037	3.43824259079669	0.000585502907063587	0.0373194922664665	4
2R	13991203	14060356	FBgn0002643	mam	2R	14059250	14059254	2R_14059250_14059254	146.331041875855	-0.973063137773443	0.282589127656648	-3.44338490954165	0.000574481049716717	0.0368025127354468	4
2R	13991203	14060356	FBgn0002643	mam	2R	14059474	14059478	2R_14059474_14059478	293.151909043213	-0.878369033722924	0.248080755418303	-3.54065768721905	0.000399131049759704	0.02917400675516	4
2R	14901475	14928425	FBgn0027596	Kank	2R	14905895	14905899	2R_14905895_14905899	30.6132042795318	3.16050165341685	0.898572861831059	3.51724583243764	0.000436049732442894	0.0308765513504843	4
2R	14981263	14991336	FBgn0033988	pcs	2R	14981662	14981666	2R_14981662_14981666	68.0748429771307	2.50920414564826	0.581492982348539	4.31510649623674	1.59525979411607e-05	0.00372229635584421	4
2R	15262808	15309368	FBgn0265194	Trpm	2R	15278445	15278449	2R_15278445_15278449	37.4144155999831	1.82070385255093	0.519568458791197	3.50426170362014	0.000457875149723887	0.0318779085379897	4
2R	15311510	15318239	FBgn0004698	Xpc	2R	15315970	15315974	2R_15315970_15315974	41.5880992804573	5.54233657604794	1.21928403495238	4.54556642846916	5.47877139566263e-06	0.00187815129558326	4
2R	15401096	15471884	FBgn0263980	CG43729	2R	15449239	15449243	2R_15449239_15449243	115.964773398865	-1.55580295440452	0.384451240265961	-4.04681476207028	5.19192947604113e-05	0.00798521022284525	4
2R	15401096	15471884	FBgn0263980	CG43729	2R	15461209	15461213	2R_15461209_15461213	34.3231206463016	5.45482427542917	1.24731710282828	4.37324579536385	1.22412766433107e-05	0.00314524407429163	4
2R	15472175	15482834	FBgn0034021	CG8180	2R	15472541	15472545	2R_15472541_15472545	66.4076010925152	1.67574515035723	0.464720476346957	3.60592062465122	0.00031104821111565	0.0249178409123178	4
2R	15993531	16001290	FBgn0020236	ATPCL	2R	15997159	15997163	2R_15997159_15997163	50.1242041533576	-1.43681720678455	0.389646668850674	-3.68748746402137	0.000226479247238309	0.0204253910730189	4
2R	16324813	16336637	FBgn0262511	Vha44	2R	16331014	16331018	2R_16331014_16331018	53.4641395532576	2.6341124853678	0.6987569815411	3.7697118668615	0.00016343611937814	0.0166646443538596	4
2R	16324813	16336637	FBgn0262511	Vha44	2R	16332311	16332315	2R_16332311_16332315	36.6547623516463	2.76366644585767	0.751144429927229	3.679274365551	0.000233898527260825	0.0207725736197165	4
2R	16552258	16558486	FBgn0034135	Syn2	2R	16556526	16556530	2R_16556526_16556530	47.6310058420002	2.36109462720896	0.643970494657648	3.66646398677657	0.000245927534692718	0.0214683133119721	4
2R	16874724	16895652	FBgn0025833	CG8910	2R	16895067	16895071	2R_16895067_16895071	26.939040454914	3.11934125742508	0.857890840619409	3.63605847006464	0.000276841519595762	0.0232445606401582	4
2R	17216549	17379376	FBgn0265487	mbl	2R	17230736	17230740	2R_17230736_17230740	171.614955376999	-1.15296535544918	0.347109654837291	-3.32161707224662	0.000894974278455439	0.0490752629743092	4
2R	17216549	17379376	FBgn0265487	mbl	2R	17251078	17251082	2R_17251078_17251082	169.115189933012	-2.35288541512873	0.293925341577277	-8.00504441877166	1.19423557308984e-15	7.64194962115863e-12	4
2R	17216549	17379376	FBgn0265487	mbl	2R	17308201	17308205	2R_17308201_17308205	149.309169569065	1.73007542234565	0.323039914440613	5.35560884276949	8.52687980689115e-08	7.31952908561622e-05	4
2R	17216549	17379376	FBgn0265487	mbl	2R	17336772	17336776	2R_17336772_17336776	25.7399781760043	-2.9574858425952	0.700957205308887	-4.21921027445882	2.45159544139358e-05	0.00498433039088588	4
2R	17216549	17379376	FBgn0265487	mbl	2R	17342850	17342854	2R_17342850_17342854	78.3330518977772	2.46096984127659	0.58626376021771	4.19771783328839	2.69618271078998e-05	0.00529978305241303	4
2R	17216549	17379376	FBgn0265487	mbl	2R	17353000	17353004	2R_17353000_17353004	28.2202066739566	-2.39287191320546	0.579008394938403	-4.13270676923436	3.58515994663082e-05	0.00627287453882256	4
2R	17519024	17535866	FBgn0263197	Patronin	2R	17529558	17529562	2R_17529558_17529562	173.07132780969	-1.99756395144297	0.284306294136581	-7.02609823503711	2.12388955011401e-12	6.89996166951499e-09	4
2R	17564340	17565852	FBgn0034242	CG14480	2R	17564994	17564998	2R_17564994_17564998	228.767020981545	4.21719284719164	0.374403856833663	11.2637537520486	1.98135262216448e-29	2.09199135258615e-24	4
2R	17672839	17683499	FBgn0016059	Sema-1b	2R	17672968	17672972	2R_17672968_17672972	47.9051456571806	3.23345349470103	0.688986571518871	4.69305735171715	2.69151994696454e-06	0.00114129093204941	4
2R	17703335	17719346	FBgn0028494	CG6424	2R	17709860	17709864	2R_17709860_17709864	88.6438593393095	3.63687102850597	0.45594387313125	7.97657615953762	1.50448349308006e-15	9.34408147843321e-12	4
2R	17703335	17719346	FBgn0028494	CG6424	2R	17711884	17711888	2R_17711884_17711888	149.768039380111	1.52427545186228	0.341542988047197	4.46290951712248	8.08542017783711e-06	0.00240512011938205	4
2R	17786135	17788556	FBgn0026309	aft	2R	17786160	17786164	2R_17786160_17786164	94.4528476966054	-1.61467906528904	0.300375708317207	-5.37553144471951	7.63571239888622e-08	6.63546549731689e-05	4
2R	17843442	17860582	FBgn0041585	olf186-F	2R	17854325	17854329	2R_17854325_17854329	125.74439179007	-1.27021950794934	0.374682343075708	-3.39012374461606	0.000698610810684857	0.0419236772509823	4
2R	17843442	17860582	FBgn0041585	olf186-F	2R	17854510	17854514	2R_17854510_17854514	51.0617405011022	-3.3294339617833	0.750013423156095	-4.4391658322232	9.03082143550467e-06	0.00256068318891384	4
2R	18456602	18498026	FBgn0028496	CG30116	2R	18481012	18481016	2R_18481012_18481016	89.4086861853397	2.99447104798527	0.858380861366447	3.48851096612103	0.000485718897343091	0.0330758749158807	4
2R	18539585	18548969	FBgn0085419	Rgk2	2R	18540337	18540341	2R_18540337_18540341	39.5122167912152	2.72228587014999	0.78932079825139	3.4488966668315	0.000562882059700099	0.0363494430528289	4
2R	18718114	18754675	FBgn0053147	Hs3st-A	2R	18731946	18731950	2R_18731946_18731950	100.338833836345	3.34873110830144	0.957060945065293	3.49897373366644	0.000467052588302491	0.032282288558831	4
2R	18718114	18754675	FBgn0053147	Hs3st-A	2R	18748793	18748797	2R_18748793_18748797	79.8834909093853	-1.55936458376451	0.359769668735776	-4.33434143918828	1.46197117087525e-05	0.00351219030957207	4
2R	19164143	19178223	FBgn0034420	CG10737	2R	19168949	19168953	2R_19168949_19168953	29.4013474182554	2.38715298355503	0.678002196101555	3.52086320262814	0.000430144462992784	0.0306390974097018	4
2R	19229063	19243751	FBgn0010434	cora	2R	19231512	19231516	2R_19231512_19231516	54.5814672308555	2.33610951986012	0.60165490248312	3.88280642311505	0.000103257769334439	0.0123679731337577	4
2R	19307447	19310665	FBgn0034433	EndoB	2R	19310079	19310083	2R_19310079_19310083	43.7070446809421	3.03515395809821	0.840239276650242	3.61224956086125	0.000303552218499842	0.0244958254124253	4
2R	19311148	19356525	FBgn0264753	Rgk1	2R	19311437	19311441	2R_19311437_19311441	87.4402749941865	3.92070781067968	0.822977537686922	4.7640520319659	1.89743542897502e-06	0.000900803031396845	4
2R	19311148	19356525	FBgn0264753	Rgk1	2R	19325883	19325887	2R_19325883_19325887	16.1097728465732	-3.90506667098736	0.783551826713524	-4.98380137452618	6.23470816722792e-07	0.000386091159606213	4
2R	19311148	19356525	FBgn0264753	Rgk1	2R	19327209	19327213	2R_19327209_19327213	45.6364853001779	3.21086647480981	0.790880427435587	4.05986336673039	4.91014401845526e-05	0.00768381873131043	4
2R	19397032	19424903	FBgn0263391	hts	2R	19411786	19411790	2R_19411786_19411790	55.4477471370926	1.1595845624219	0.303230416843174	3.82410371127649	0.000131248663116717	0.014530737605231	4
2R	19452504	19455527	FBgn0034447	CG7744	2R	19453191	19453195	2R_19453191_19453195	93.730562284501	-1.62347402806815	0.449559075739528	-3.61125848788064	0.00030471476603609	0.0245526971682821	4
2R	19503068	19504594	FBgn0034455	CG11007	2R	19504335	19504339	2R_19504335_19504339	55.8738078959673	1.35447356050651	0.331499623274974	4.08589773685202	4.39067150993002e-05	0.0071706830735414	4
2R	19517864	19631508	FBgn0003435	sm	2R	19583118	19583122	2R_19583118_19583122	109.274009142145	-1.16507378306382	0.294495229978487	-3.95617200030347	7.61603352707505e-05	0.0101788770116796	4
2R	20111511	20116932	FBgn0004364	18w	2R	20112085	20112089	2R_20112085_20112089	683.192160910947	-0.934915343707519	0.264621048654443	-3.53303468662609	0.000410818567223331	0.0297808909040221	4
2R	20317323	20319039	FBgn0034502	CG13871	2R	20317444	20317448	2R_20317444_20317448	206.848840248825	-1.2769362030125	0.302968938096927	-4.21474297343308	2.50062809975291e-05	0.00503767676481751	4
2R	20327270	20330721	FBgn0034504	CG8929	2R	20330299	20330303	2R_20330299_20330303	148.74743714633	1.29573837324332	0.287417865055228	4.50820401506478	6.53786947432357e-06	0.00210786488305685	4
2R	20424338	20478951	FBgn0086604	CG12484	2R	20470101	20470105	2R_20470101_20470105	19.754242963483	4.0579018838281	1.11175186233587	3.65000682373687	0.000262233342370391	0.0224039665202062	4
2R	20550334	20552090	FBgn0034518	CG13430	2R	20551041	20551045	2R_20551041_20551045	133.146953334727	0.857537501172526	0.246156953901804	3.48370211598658	0.000494529565370419	0.0334922447915781	4
2R	20550334	20552090	FBgn0034519	CG18065	2R	20551041	20551045	2R_20551041_20551045	133.146953334727	0.857537501172526	0.246156953901804	3.48370211598658	0.000494529565370419	0.0334922447915781	4
2R	20587551	20606854	FBgn0267791	HnRNP-K	2R	20596904	20596908	2R_20596904_20596908	206.820833105146	-1.21594134123096	0.27272666940316	-4.45846144747027	8.25500403116246e-06	0.00243123108961299	4
2R	20587551	20606854	FBgn0267791	HnRNP-K	2R	20600197	20600201	2R_20600197_20600201	1172.09608579959	-1.0069412672078	0.294038152571521	-3.42452589366911	0.000615873151879193	0.0385455547528232	4
2R	20587551	20606854	FBgn0267791	HnRNP-K	2R	20601112	20601116	2R_20601112_20601116	1483.88971509029	-1.73500364360524	0.287868114556219	-6.02707822045504	1.66950215994501e-09	2.50032221355509e-06	4
2R	20587551	20606854	FBgn0267791	HnRNP-K	2R	20605058	20605062	2R_20605058_20605062	1125.54826778411	-1.39474424683333	0.342814296816581	-4.06851248557924	4.73142261669142e-05	0.00749531171133904	4
2R	20642466	20643785	FBgn0061361	CG33786	2R	20643498	20643502	2R_20643498_20643502	84.1299325732983	-1.41767524300043	0.330548681928143	-4.28885462416882	1.79596871271926e-05	0.00403458639497342	4
2R	20642466	20643785	FBgn0061362	CG33785	2R	20643498	20643502	2R_20643498_20643502	84.1299325732983	-1.41767524300043	0.330548681928143	-4.28885462416882	1.79596871271926e-05	0.00403458639497342	4
2R	20670636	20673495	FBgn0034543	CG30152	2R	20671286	20671290	2R_20671286_20671290	168.215960928137	-1.03580787298692	0.262686121786892	-3.94313892923219	8.04220353671273e-05	0.0105876311498788	4
2R	20698483	20750442	FBgn0040726	dpr1	2R	20750098	20750102	2R_20750098_20750102	106.950583253781	-1.1524797952703	0.323326733537537	-3.56444325732349	0.000364629318427877	0.027642878866196	4
2R	20978901	20984043	FBgn0034566	CG9313	2R	20982326	20982330	2R_20982326_20982330	63.6675340755521	2.1858422286616	0.498235014059019	4.38717104776316	1.14834481167593e-05	0.00300860641677397	4
2R	20978901	20984043	FBgn0034566	CG9313	2R	20983327	20983331	2R_20983327_20983331	120.102624190481	0.997746047570338	0.222314291849199	4.4879977768012	7.1895678997761e-06	0.00223924288238926	4
2R	20983838	20986500	FBgn0034567	CG15651	2R	20984080	20984084	2R_20984080_20984084	221.370926194793	1.07012988881633	0.303668074612917	3.52401183489708	0.000425065263038019	0.0304065655369961	4
2R	21017784	21024918	FBgn0050296	RIC-3	2R	21024316	21024320	2R_21024316_21024320	79.391269574072	2.74474905170106	0.433469804843185	6.33204209620556	2.41937452045441e-10	4.44379158277158e-07	4
2R	21049654	21057197	FBgn0003391	shg	2R	21055065	21055069	2R_21055065_21055069	112.582313352379	1.17670371626833	0.302196728464805	3.893833405299	9.86724269608936e-05	0.0120302881388441	4
2R	21057787	21059883	FBgn0034577	cpa	2R	21058646	21058650	2R_21058646_21058650	55.0831177605061	-1.59278814972702	0.431725057439099	-3.68935766474872	0.000224820967069444	0.0203580591655748	4
2R	21070368	21072789	FBgn0034583	CG10527	2R	21071627	21071631	2R_21071627_21071631	93.0859453510181	-0.978770589351228	0.26506992632962	-3.69249957135503	0.000222060715285372	0.0202158339586868	4
2R	21070749	21071895	FBgn0265915	CR44704	2R	21071627	21071631	2R_21071627_21071631	93.0859453510181	-0.978770589351228	0.26506992632962	-3.69249957135503	0.000222060715285372	0.0202158339586868	4
2R	21070749	21071895	FBtr0342841	CR44704-RA	2R	21071627	21071631	2R_21071627_21071631	93.0859453510181	-0.978770589351228	0.26506992632962	-3.69249957135503	0.000222060715285372	0.0202158339586868	4
2R	21074018	21088945	FBgn0003748	Treh	2R	21075502	21075506	2R_21075502_21075506	93.097361584985	1.81744701157793	0.325811576831937	5.57821495862752	2.42999257264957e-08	2.57857623910183e-05	4
2R	21074018	21088945	FBgn0003748	Treh	2R	21076096	21076100	2R_21076096_21076100	127.347334736156	1.23825553545853	0.270883311420065	4.57117689889113	4.84992638586978e-06	0.00173290906100059	4
2R	21101928	21123704	FBgn0015721	ktub	2R	21113509	21113513	2R_21113509_21113513	117.844630293499	5.74414198223992	0.59419339477129	9.66712527063834	4.15896347506025e-22	1.0977999988769e-17	4
2R	21101928	21123704	FBgn0015721	ktub	2R	21114046	21114050	2R_21114046_21114050	209.082125697364	2.09184155173639	0.375406203823289	5.57220826515979	2.51530471411089e-08	2.65575932934684e-05	4
2R	21101928	21123704	FBgn0015721	ktub	2R	21114592	21114596	2R_21114592_21114596	59.1093709597853	-3.32945324452206	0.543292152119304	-6.12829254303479	8.88271513551390e-10	1.43186655705053e-06	4
2R	21101928	21123704	FBgn0015721	ktub	2R	21123299	21123303	2R_21123299_21123303	5.91092828439175	4.61826307722126	1.36364030247435	3.3867164741621	0.0007073444756545	0.0423097174558247	4
2R	21168930	21170010	FBgn0034599	hng1	2R	21169933	21169937	2R_21169933_21169937	27.0440923677739	6.62364606393565	1.35993295286638	4.87056810409276	1.11277837269903e-06	0.000600980008711274	4
2R	21200483	21212969	FBgn0265180	CG44245	2R	21206540	21206544	2R_21206540_21206544	128.240370037711	-1.45713073465985	0.297750457690401	-4.89379847125195	9.89081235779412e-07	0.000552545784119225	4
2R	21200483	21210821	FBgn0265191	Glycogenin	2R	21206540	21206544	2R_21206540_21206544	128.240370037711	-1.45713073465985	0.297750457690401	-4.89379847125195	9.89081235779412e-07	0.000552545784119225	4
2R	21217856	21251150	FBgn0034606	ASPP	2R	21225002	21225006	2R_21225002_21225006	70.7543099578079	-3.21831689379745	0.518503087412442	-6.20693872790278	5.40266500583568e-10	8.91304659337741e-07	4
2R	21217856	21251150	FBgn0034606	ASPP	2R	21236498	21236502	2R_21236498_21236502	125.566824437391	-3.0785223843321	0.586429469334152	-5.24960382333367	1.52426671525599e-07	0.000118773562260951	4
2R	21323430	21341847	FBgn0020306	dom	2R	21340022	21340026	2R_21340022_21340026	110.227747512231	-1.86391100152428	0.289180732010429	-6.4454882196545	1.15228877382892e-10	2.38555407639124e-07	4
2R	21323430	21341847	FBgn0020306	dom	2R	21341732	21341736	2R_21341732_21341736	46.0992253169872	3.46497714014792	0.668523877325145	5.18302675143297	2.18313711333091e-07	0.000162900599981577	4
2R	21323430	21341847	FBgn0020306	dom	2R	21341799	21341803	2R_21341799_21341803	67.6896466916139	3.24994904872277	0.653144681247033	4.97584860144268	6.49624084571527e-07	0.000401110580967252	4
2R	21341972	21345608	FBgn0034622	CG15666	2R	21342029	21342033	2R_21342029_21342033	88.7027451371713	2.4642756851537	0.579571861953089	4.25188979473466	2.11974171448082e-05	0.00453058318181666	4
2R	21341972	21345608	FBgn0034622	CG15666	2R	21343415	21343419	2R_21343415_21343419	97.2329919797209	1.54439308971064	0.403251565757568	3.82985019986039	0.000128221289714241	0.0142928049771264	4
2R	21341972	21345608	FBgn0034622	CG15666	2R	21344110	21344114	2R_21344110_21344114	95.5700900122824	2.74270121236052	0.745283674672884	3.68007686947434	0.000233163656475362	0.0207574633265554	4
2R	21392402	21481176	FBgn0010415	Sdc	2R	21427400	21427404	2R_21427400_21427404	32.3483566978558	4.63808479311949	1.07139190815442	4.32902727547109	1.49769385811707e-05	0.0035695825804838	4
2R	21392402	21481176	FBgn0010415	Sdc	2R	21447189	21447193	2R_21447189_21447193	26.1646066720949	3.89540875114045	0.888009392961539	4.38667516584384	1.15096479952572e-05	0.00301173401222115	4
2R	21392402	21481176	FBgn0010415	Sdc	2R	21452539	21452543	2R_21452539_21452543	105.11562508657	1.1798828995034	0.316077444196908	3.73289179967036	0.000189293923946802	0.0183783077388498	4
2R	21502097	21517241	FBgn0043070	MESK2	2R	21508864	21508868	2R_21508864_21508868	188.077532602377	4.10749458756943	0.403768493236782	10.1728952515388	2.62002841182626e-24	1.84422053222842e-19	4
2R	21502097	21517241	FBgn0043070	MESK2	2R	21511425	21511429	2R_21511425_21511429	113.636402984153	-1.44438514058441	0.368439172943736	-3.92028113906601	8.84457280046895e-05	0.011224103059672	4
2R	21646177	21657935	FBgn0034644	CG10082	2R	21652480	21652484	2R_21652480_21652484	76.6133920177589	2.06501498193028	0.582373659566519	3.54585917135632	0.000391335283496937	0.0288226162551361	4
2R	21658078	21658777	FBgn0034645	ND-B12	2R	21658466	21658470	2R_21658466_21658470	309.767069485839	1.617688851934	0.347540602103446	4.65467586274276	3.24490774613575e-06	0.00130518224559237	4
2R	21670152	21671593	FBgn0034650	NC2alpha	2R	21671483	21671487	2R_21671483_21671487	256.900758335823	0.818218097936964	0.237220943989936	3.44918152746107	0.000562288564778098	0.0363333389372893	4
2R	21686192	21687642	FBgn0003687	Tbp	2R	21686935	21686939	2R_21686935_21686939	111.350258347331	1.59386468768409	0.341301650362426	4.6699589234086	3.0125996840235e-06	0.00124008703718494	4
2R	21697488	21707861	FBgn0010228	HmgZ	2R	21697676	21697680	2R_21697676_21697680	92.6695030750282	3.38577448582322	0.768246172975144	4.40714787124981	1.04740685043756e-05	0.00283107826889373	4
2R	21697488	21707861	FBgn0010228	HmgZ	2R	21701102	21701106	2R_21701102_21701106	249.543722631611	2.52562786181144	0.618895927947044	4.08086036401834	4.48693057319798e-05	0.00726607481043765	4
2R	21872030	21946259	FBgn0085397	Fili	2R	21885844	21885848	2R_21885844_21885848	42.2726059434063	1.69998067886949	0.426699578131718	3.98402240356733	6.77584805035346e-05	0.00943702834176573	4
2R	21872030	21946259	FBgn0085397	Fili	2R	21886391	21886395	2R_21886391_21886395	184.960331177374	1.09113615676144	0.315596961275885	3.45737218872524	0.000545470920824466	0.0356723454347045	4
2R	21872030	21946259	FBgn0085397	Fili	2R	21920593	21920597	2R_21920593_21920597	115.256844809696	1.73317311464606	0.308167718956753	5.62412286567005	1.86452913124129e-08	2.04004604966819e-05	4
2R	22103177	22105963	FBgn0034694	CG6613	2R	22103238	22103242	2R_22103238_22103242	241.179077386073	-0.769117409552294	0.227376217197537	-3.38257632672335	0.000718093200906089	0.0426874415581091	4
2R	22379637	22382675	FBgn0025878	wrapper	2R	22380566	22380570	2R_22380566_22380570	47.8078585335323	-1.66788111359412	0.412317456190986	-4.04513825100228	5.22922554216944e-05	0.00801920914516221	4
2R	22412556	22415518	FBgn0022986	qkr58E-1	2R	22414727	22414731	2R_22414727_22414731	21.8529400453283	-3.1688903496701	0.70740743530515	-4.47958304015161	7.47889905178359e-06	0.00229214501743742	4
2R	22412556	22415518	FBgn0022986	qkr58E-1	2R	22414931	22414935	2R_22414931_22414935	41.7424571921332	-4.28651902130916	0.676395241887304	-6.33729919410543	2.33827657010575e-10	4.36963882085037e-07	4
2R	22412556	22415518	FBgn0022986	qkr58E-1	2R	22415060	22415064	2R_22415060_22415064	23.9588269217524	-4.41905534359302	0.917443175862878	-4.81670741017479	1.45946451065515e-06	0.000744425608178811	4
2R	22483303	22492033	FBgn0034734	CG4554	2R	22491773	22491777	2R_22491773_22491777	207.163132031023	-2.27772223255311	0.304006983296111	-7.49233523472894	6.76588393272304e-14	3.10595256153317e-10	4
2R	22492197	22494295	FBgn0034735	CG4610	2R	22492396	22492400	2R_22492396_22492400	178.512171498298	-1.69729235413067	0.263713525533985	-6.43612173738105	1.22564744950761e-10	2.46492876778688e-07	4
2R	22494297	22562065	FBgn0003175	px	2R	22494752	22494756	2R_22494752_22494756	26.1226343615636	6.5983173270923	1.37308471343093	4.80546994846738	1.54388427782229e-06	0.000772556765827435	4
2R	22608310	22609419	FBgn0034744	Vps20	2R	22608590	22608594	2R_22608590_22608594	113.261030404721	-1.21360562591574	0.291392582344784	-4.16484735524177	3.11560945647697e-05	0.00575102288203959	4
2R	22614328	22634084	FBgn0053143	CG33143	2R	22614964	22614968	2R_22614964_22614968	86.0144636088452	1.79664018623053	0.436715051546969	4.11398732392281	3.88882799072429e-05	0.00662789369770192	4
2R	22614328	22634084	FBgn0053143	CG33143	2R	22616114	22616118	2R_22616114_22616118	564.055708989194	-1.4093301246268	0.404969961694074	-3.48008558148677	0.0005012536368651	0.0338391074135324	4
2R	22614328	22634084	FBgn0053143	CG33143	2R	22626963	22626967	2R_22626963_22626967	228.929005272259	-1.37349450738769	0.273439888999826	-5.02302174131063	5.08647841274877e-07	0.00032847139861264	4
2R	22638807	22640201	FBgn0034750	CG3732	2R	22639761	22639765	2R_22639761_22639765	40.6030381231461	-2.30975777634167	0.534382137141655	-4.32229600468361	1.54413831799479e-05	0.00363643722726663	4
2R	22644646	22646344	FBgn0034753	CG2852	2R	22645345	22645349	2R_22645345_22645349	45.1656774351896	3.09848574388153	0.405893383355033	7.63374292596265	2.2803440586347e-14	1.17447730286286e-10	4
2R	22692524	22700970	FBgn0005631	robo1	2R	22698039	22698043	2R_22698039_22698043	69.8103357075613	-4.72921920966599	0.715952104760829	-6.60549662221585	3.96186941553781e-11	9.29577823044765e-08	4
2R	22740999	22798289	FBgn0259145	CG42260	2R	22752290	22752294	2R_22752290_22752294	57.7828519266222	3.06049228499573	0.761191814625946	4.02065842825659	5.80357034433153e-05	0.00850470744255239	4
2R	22807860	22815993	FBgn0086408	stl	2R	22812745	22812749	2R_22812745_22812749	15.9357257296159	4.26073025470069	1.13347787563761	3.75898846045313	0.000170601705189985	0.0170673812348947	4
2R	22816474	22822111	FBgn0050271	CG30271	2R	22817871	22817875	2R_22817871_22817875	123.4018235183	6.12895170081184	1.24768177958309	4.91227154319735	9.00272525049238e-07	0.000516599860243471	4
2R	22871190	22874427	FBgn0034788	CG13532	2R	22873548	22873552	2R_22873548_22873552	51.5358701240581	3.19442769393512	0.85460143241471	3.73791521143271	0.000185552496503126	0.0181722625378334	4
2R	23389009	23396680	FBgn0028497	CG3530	2R	23391900	23391904	2R_23391900_23391904	454.679257170043	-2.24907767173816	0.349049532697395	-6.4434341291268	1.16799975606152e-10	2.39460361638834e-07	4
2R	23389009	23396680	FBgn0028497	CG3530	2R	23392338	23392342	2R_23392338_23392342	600.390043414654	-2.19226034610421	0.317821384056436	-6.89777483857072	5.28233808857611e-12	1.54925106873394e-08	4
2R	23564891	23599526	FBgn0015903	apt	2R	23576490	23576494	2R_23576490_23576494	5.38464726417827	4.89319927484625	1.4141484060558	3.46017380770796	0.000539826827080404	0.0354019103791661	4
2R	23812185	23818327	FBgn0034909	CG4797	2R	23815541	23815545	2R_23815541_23815545	161.307146345224	-0.824506281002708	0.23815623462695	-3.46203945613358	0.000536098555906992	0.0352756609142985	4
2R	23820354	23839864	FBgn0034911	CG5549	2R	23835932	23835936	2R_23835932_23835936	71.9034421163895	2.65340168267837	0.689207823568524	3.84992971922432	0.000118151722549841	0.0134924850968529	4
2R	23820354	23839864	FBgn0034911	CG5549	2R	23838027	23838031	2R_23838027_23838031	69.7201120232221	3.28994477912511	0.804618637902673	4.0888249714184	4.33563832070438e-05	0.0071304367048793	4
2R	23878197	23880860	FBgn0020372	TM4SF	2R	23878731	23878735	2R_23878731_23878735	136.263007430553	1.21885457895177	0.331860054116026	3.67279690289457	0.000239910155770392	0.0211265003226531	4
2R	23961477	23962577	FBgn0034942	CG13566	2R	23962077	23962081	2R_23962077_23962081	97.4855480826611	-1.96327302067523	0.305312180645244	-6.4303789535225	1.27286209620504e-10	2.53573342576818e-07	4
2R	24107087	24114292	FBgn0034976	CG4049	2R	24113876	24113880	2R_24113876_24113880	48.3784573301744	2.17008167529369	0.587879221283304	3.69137332419495	0.000223046475873614	0.0202557281392604	4
2R	24695378	24736657	FBgn0053988	Mid1	2R	24708006	24708010	2R_24708006_24708010	92.1464091548227	3.76061347102801	0.847013857509543	4.43984881438099	9.00220960205971e-06	0.00255851762752052	4
2R	24814822	24835667	FBgn0000157	Dll	2R	24817792	24817796	2R_24817792_24817796	80.0820383630108	3.05149697489946	0.86221902109552	3.53912045575414	0.000401462617266184	0.0292937311551021	4
2R	24928747	24937477	FBgn0043792	CG30427	2R	24932749	24932753	2R_24932749_24932753	26.4911934042136	3.10917969366871	0.447372493853973	6.94986780900209	3.65628654257249e-12	1.11897205307529e-08	4
2R	24945139	24946636	FBgn0035085	CG3770	2R	24946089	24946093	2R_24946089_24946093	155.176469717414	-0.931455007089938	0.238584732278637	-3.90408471738299	9.45826479544526e-05	0.0117493333718574	4
2R	25072627	25084347	FBgn0004919	gol	2R	25079807	25079811	2R_25079807_25079811	31.2427836348744	3.82164664431375	1.03070282116169	3.70780652371401	0.000209062284250361	0.0194567053506304	4
2R	25183628	25255318	FBgn0035094	CG9380	2R	25253898	25253902	2R_25253898_25253902	24.7915477529608	4.73843912921654	0.820234683666297	5.77693094863606	7.60754881485906e-09	9.28595877535352e-06	4
2R	25251927	25254535	FBgn0050428	CG30428	2R	25253898	25253902	2R_25253898_25253902	24.7915477529608	4.73843912921654	0.820234683666297	5.77693094863606	7.60754881485906e-09	9.28595877535352e-06	4
3L	328097	356050	FBgn0261985	Ptpmeg	3L	350477	350481	3L_350477_350481	130.46798639684	3.02224228184113	0.731425499849872	4.13198922167939	3.59637288613809e-05	0.00627287453882256	4
3L	690517	691951	FBgn0035155	RabX6	3L	690651	690655	3L_690651_690655	22.0435645044995	-4.17069674707013	0.699158114339102	-5.96531265465265	2.44166053296952e-09	3.55586600983523e-06	4
3L	690517	691951	FBgn0035155	RabX6	3L	690792	690796	3L_690792_690796	56.3912642872767	-2.12947081447161	0.421938499415253	-5.04687488205689	4.49095235420636e-07	0.000297286967627915	4
3L	737680	755489	FBgn0035160	hng3	3L	752410	752414	3L_752410_752414	223.939867009182	1.00392856985548	0.218220828640188	4.60051671561931	4.21444197706127e-06	0.00157492100383582	4
3L	749400	753492	FBgn0000575	emc	3L	752410	752414	3L_752410_752414	223.939867009182	1.00392856985548	0.218220828640188	4.60051671561931	4.21444197706127e-06	0.00157492100383582	4
3L	826720	833385	FBgn0035162	CG13900	3L	832366	832370	3L_832366_832370	34.5714787758361	2.99650345975791	0.854888559308787	3.50513926888987	0.000456368486237677	0.0318159196110392	4
3L	852720	857248	FBgn0035170	dpr20	3L	852880	852884	3L_852880_852884	168.658813273249	0.826139681256406	0.247948106313501	3.33190558919554	0.000862535120673877	0.0479694599039451	4
3L	914074	993788	FBgn0264574	Glut1	3L	935590	935594	3L_935590_935594	55.2055659417875	2.88621938284724	0.840458089144252	3.43410268772113	0.000594518925453598	0.0377063604159559	4
3L	914074	993788	FBgn0264574	Glut1	3L	983712	983716	3L_983712_983716	37.4085084178106	4.89530030022618	0.986068904052237	4.96446067826397	6.88922418710233e-07	0.00042167643279479	4
3L	914074	993788	FBgn0264574	Glut1	3L	987902	987906	3L_987902_987906	48.4609251871048	4.24089851867333	1.06867373048177	3.96837537754528	7.23642836472298e-05	0.00984601871727979	4
3L	995982	1034875	FBgn0024277	trio	3L	1014830	1014834	3L_1014830_1014834	26.3489644991861	6.82548146583778	1.42935208864753	4.77522754543714	1.79504168534444e-06	0.000867403575768456	4
3L	995982	1034875	FBgn0024277	trio	3L	1029924	1029928	3L_1029924_1029928	67.9514829166999	1.96622147210308	0.541116648841962	3.63363699178536	0.000279453963406758	0.0233709839780904	4
3L	995982	1034875	FBgn0024277	trio	3L	1031125	1031129	3L_1031125_1031129	22.5419866202613	3.01323970605026	0.786216046837203	3.83258484505874	0.000126803844597839	0.0141826876356125	4
3L	1036369	1101089	FBgn0004870	bab1	3L	1069612	1069616	3L_1069612_1069616	24.8886571395333	4.59821403317547	1.14194796734126	4.02664058668214	5.65794160153479e-05	0.00835124993094795	4
3L	1275956	1295699	FBgn0052333	CG32333	3L	1285675	1285679	3L_1285675_1285679	28.8118460531344	3.10875563260443	0.930923963822739	3.33943023642733	0.000839504341769094	0.0471982036322407	4
3L	1275956	1295699	FBgn0052333	CG32333	3L	1288497	1288501	3L_1288497_1288501	36.9238812727029	3.33800041409957	0.876655500500746	3.80765353344946	0.000140291638727438	0.0151727395920205	4
3L	1475438	1489547	FBgn0020248	stet	3L	1485539	1485543	3L_1485539_1485543	61.9096966134428	2.66303840507663	0.784801655949211	3.39326297910993	0.000690652989138964	0.041645862481581	4
3L	1576699	1600845	FBgn0035237	CG13917	3L	1582069	1582073	3L_1582069_1582073	419.079892847309	-0.888719759653663	0.251878188910959	-3.52837124761061	0.000418125296609383	0.0300936205297921	4
3L	1648944	1651501	FBgn0025712	CG13920	3L	1651366	1651370	3L_1651366_1651370	127.386134320478	2.64889415100694	0.657601445647001	4.02811485367212	5.62258762945159e-05	0.00833985168611659	4
3L	1715595	1731107	FBgn0027594	drpr	3L	1730018	1730022	3L_1730018_1730022	44.4841049919363	4.53971781463425	0.948737125403193	4.7850112460867	1.70977759113338e-06	0.000837703745625184	4
3L	1730993	1735767	FBgn0035264	Oseg4	3L	1731330	1731334	3L_1731330_1731334	62.2222993001529	3.83786219937392	0.848356833005768	4.52387727670702	6.07169390069692e-06	0.00200963551351468	4
3L	1966725	1970079	FBgn0027547	CG1927	3L	1968186	1968190	3L_1968186_1968190	279.955151094773	1.55238276028798	0.340919768784376	4.55351347275443	5.27572911616569e-06	0.00182949871102286	4
3L	1966725	1970079	FBgn0027547	CG1927	3L	1969451	1969455	3L_1969451_1969455	130.050510588807	0.866521299243153	0.260007250832344	3.33268128665341	0.000860134129376291	0.0478863179098689	4
3L	2235284	2237076	FBgn0035318	CG9018	3L	2236408	2236412	3L_2236408_2236412	267.096665167599	-1.09588213203048	0.307653049288039	-3.56207141312767	0.000367940261430335	0.027788701404049	4
3L	2258839	2262664	FBgn0015360	oxt	3L	2261966	2261970	3L_2261966_2261970	71.0311176343317	-2.32424742325837	0.469104769040644	-4.9546446266399	7.24626023242225e-07	0.000437193794502898	4
3L	2377655	2499226	FBgn0266696	CG45186	3L	2381290	2381294	3L_2381290_2381294	18.4936370053138	5.46472633737834	1.39018210057745	3.93094281325333	8.46133981203893e-05	0.0109148699170961	4
3L	2377655	2499226	FBgn0266696	CG45186	3L	2395015	2395019	3L_2395015_2395019	50.0336206715463	2.77235873737582	0.778651702649337	3.56046063720526	0.000370204805263764	0.0278978314286374	4
3L	2377655	2499226	FBgn0266696	CG45186	3L	2421567	2421571	3L_2421567_2421571	29.5660676807782	-3.50908639614883	0.639324389794206	-5.48874163439687	4.04807222954062e-08	3.93927795653287e-05	4
3L	2377655	2499226	FBgn0266696	CG45186	3L	2436142	2436146	3L_2436142_2436146	148.18351533406	1.30046405339305	0.223408686866079	5.82100934227596	5.84932995879364e-09	7.30882431206234e-06	4
3L	2786207	2879158	FBgn0263392	Tet	3L	2801168	2801172	3L_2801168_2801172	7.61048537072103	5.38837702621712	1.42691844150386	3.7762333637921	0.000159217828071576	0.0163928377953284	4
3L	3001716	3011860	FBgn0035385	FMRFaR	3L	3011580	3011584	3L_3011580_3011584	62.5835488217631	2.50255200698113	0.644411616979065	3.88346817630761	0.000102977015232394	0.0123533763766952	4
3L	3224838	3236604	FBgn0035424	CG11505	3L	3225655	3225659	3L_3225655_3225659	97.2637539892558	3.05010151859275	0.755669740934191	4.03628907361314	5.43033014326742e-05	0.00820213846436596	4
3L	3472447	3510895	FBgn0259224	CG42324	3L	3481149	3481153	3L_3481149_3481153	51.8236208886715	2.2811777487955	0.612399656929431	3.72498208152714	0.000195329095989371	0.0186892861540025	4
3L	3472447	3510895	FBgn0259224	CG42324	3L	3502772	3502776	3L_3502772_3502776	36.9903426483554	4.86849044872501	1.05868227061859	4.59863226563747	4.25273682742092e-06	0.00157828107271146	4
3L	3515751	3610521	FBgn0005640	Eip63E	3L	3606792	3606796	3L_3606792_3606796	58.8352486060734	1.51938281317915	0.434708915211736	3.4951728846856	0.000473754777900526	0.0325216897495519	4
3L	3714826	3806459	FBgn0052264	CG32264	3L	3772256	3772260	3L_3772256_3772260	27.6067422525618	6.03214114080904	1.43423520034014	4.20582421863476	2.60132368010444e-05	0.00517247004595381	4
3L	3983896	3994003	FBgn0004880	scrt	3L	3985260	3985264	3L_3985260_3985264	40.1738678548606	5.72284169261333	1.36542538949278	4.19125185209806	2.77419499010806e-05	0.00535975487347794	4
3L	3983896	3994003	FBgn0004880	scrt	3L	3986593	3986597	3L_3986593_3986597	51.183388478903	4.13022857562708	0.976611932995441	4.22913998496715	2.34586351749423e-05	0.00485182475281313	4
3L	4283851	4286865	FBgn0035526	CG1316	3L	4285648	4285652	3L_4285648_4285652	33.2500918126409	2.80838554654038	0.739752369086353	3.79638601226643	0.000146820824733487	0.0155798291041814	4
3L	4405127	4406059	FBgn0035541	CG15019	3L	4405838	4405842	3L_4405838_4405842	42.5276823630637	1.79266651483609	0.538172610857426	3.3310251742094	0.000865267769897534	0.048070735183826	4
3L	5139619	5140473	FBgn0035589	CHMP2B	3L	5140353	5140357	3L_5140353_5140357	92.2678718094699	3.22610377510056	0.611798669745639	5.27314610939223	1.34104713519693e-07	0.000106460993024536	4
3L	5155821	5277944	FBgn0052423	shep	3L	5156137	5156141	3L_5156137_5156141	24.2704258953994	5.85600506694902	1.37607533645881	4.25558464118603	2.08503467011398e-05	0.00447103460333103	4
3L	6076722	6082491	FBgn0035676	ssp6	3L	6077681	6077685	3L_6077681_6077685	343.424881196282	2.23983746299626	0.541301469726447	4.13787434223703	3.50538247323695e-05	0.00619713732329927	4
3L	6076722	6082491	FBgn0035676	ssp6	3L	6081805	6081809	3L_6081805_6081809	65.8991021105384	3.47782309032837	0.900805336199497	3.86079317092117	0.000113019543880568	0.0131493724750257	4
3L	6495680	6550104	FBgn0020251	sfl	3L	6542331	6542335	3L_6542331_6542335	20.0260869930888	6.5017438119763	1.3467414837808	4.82775936605405	1.38077794390196e-06	0.000709430941260072	4
3L	6728800	6743164	FBgn0261934	dikar	3L	6741721	6741725	3L_6741721_6741725	25.2656069303485	4.45591116337838	1.09629710104733	4.06451057758111	4.81333561670151e-05	0.00758524220528078	4
3L	6949491	6955904	FBgn0035720	CG10077	3L	6952301	6952305	3L_6952301_6952305	93.7906070385384	3.79262381808402	1.00283180998366	3.78191415582022	0.000155627034572289	0.0161625364522605	4
3L	6998843	7053499	FBgn0260660	Mp	3L	7014599	7014603	3L_7014599_7014603	56.268179329151	2.89277644995685	0.779027119269386	3.71331931636713	0.00020455852322492	0.0192325085629385	4
3L	7593091	7639573	FBgn0035802	CG33275	3L	7625624	7625628	3L_7625624_7625628	204.604822386379	1.83401136791083	0.383238844830293	4.78555708183226	1.70513714722557e-06	0.000837373025826346	4
3L	7650548	7759123	FBgn0052373	CG32373	3L	7705527	7705531	3L_7705527_7705531	140.585103879788	-5.01435318189719	0.569802406691738	-8.80016146476183	1.36619443477547e-18	1.60275859112593e-14	4
3L	7650548	7759123	FBgn0052373	CG32373	3L	7705717	7705721	3L_7705717_7705721	133.647344839047	-2.25991660221993	0.427913477045839	-5.2812466151372	1.28307841961554e-07	0.000103690903741707	4
3L	7655389	7718395	FBgn0261788	Ank2	3L	7705527	7705531	3L_7705527_7705531	140.585103879788	-5.01435318189719	0.569802406691738	-8.80016146476183	1.36619443477547e-18	1.60275859112593e-14	4
3L	7655389	7718395	FBgn0261788	Ank2	3L	7705717	7705721	3L_7705717_7705721	133.647344839047	-2.25991660221993	0.427913477045839	-5.2812466151372	1.28307841961554e-07	0.000103690903741707	4
3L	7777105	7809825	FBgn0052369	CG32369	3L	7789069	7789073	3L_7789069_7789073	43.6157143460585	1.86336850508711	0.391689948839256	4.75725381927483	1.96244357079784e-06	0.000922951634650865	4
3L	7912463	7913763	FBgn0035824	CG8281	3L	7912594	7912598	3L_7912594_7912598	148.154911706241	1.17286760148724	0.252681968141731	4.64167510690502	3.45595966038579e-06	0.00136578495525894	4
3L	7979046	8054147	FBgn0011817	nmo	3L	8036510	8036514	3L_8036510_8036514	136.995069779785	-3.87017688821079	0.464379294603847	-8.33408580697459	7.80992719740254e-17	6.34310271700423e-13	4
3L	7979046	8054147	FBgn0011817	nmo	3L	8036620	8036624	3L_8036620_8036624	11.2335940470214	-2.72713998555976	0.687394804871424	-3.96735611941359	7.26743590756483e-05	0.00986278859722783	4
3L	8178675	8180514	FBgn0035847	mthl7	3L	8179089	8179093	3L_8179089_8179093	44.0202909692633	3.45202976976404	0.474759123296898	7.27111834269114	3.56523424394095e-13	1.39419145337874e-09	4
3L	8195847	8197987	FBgn0035853	UbcE2M	3L	8197491	8197495	3L_8197491_8197495	29.4335402324349	3.10662478355461	0.611084769589669	5.08378696075283	3.6998290781744e-07	0.000250412021403824	4
3L	8310493	8315502	FBgn0035872	CG7185	3L	8314381	8314385	3L_8314381_8314385	46.8075596337824	3.6136719080465	0.997575555055184	3.6224543491812	0.000291820973041421	0.0239158447347049	4
3L	8356404	8360906	FBgn0001248	Idh	3L	8360721	8360725	3L_8360721_8360725	25.8499008771402	2.04228769811348	0.373941465288624	5.46151707604065	4.72082828817366e-08	4.47034918366392e-05	4
3L	8545001	8574409	FBgn0260442	rhea	3L	8561909	8561913	3L_8561909_8561913	26.8870223594747	4.88368789299232	1.18070486050528	4.13624780955197	3.5303094165192e-05	0.00620723046517507	4
3L	8604657	8617074	FBgn0035914	CG6282	3L	8610341	8610345	3L_8610341_8610345	30.5871849321126	4.58940167262525	1.24522808020999	3.68559121462416	0.000228172341190837	0.0205032752955688	4
3L	8932235	8954272	FBgn0264305	CG43783	3L	8941943	8941947	3L_8941943_8941947	20.5254540917232	6.58251796237992	1.35516202492497	4.85736601329598	1.18957580343392e-06	0.000632048332536674	4
3L	8937100	8954463	FBgn0264307	orb2	3L	8941943	8941947	3L_8941943_8941947	20.5254540917232	6.58251796237992	1.35516202492497	4.85736601329598	1.18957580343392e-06	0.000632048332536674	4
3L	9067195	9072731	FBgn0035959	CG4911	3L	9070880	9070884	3L_9070880_9070884	50.568183136326	-1.63955427317863	0.382718659114006	-4.28396743700504	1.8358979394917e-05	0.00410246450885273	4
3L	9097629	9134405	FBgn0011206	bol	3L	9128534	9128538	3L_9128534_9128538	155.673603536163	2.19115104340368	0.350216586044839	6.25655988526808	3.93562023536519e-10	6.86840540381485e-07	4
3L	9135709	9137181	FBgn0035965	Use1	3L	9136411	9136415	3L_9136411_9136415	141.519397670851	1.67704027252012	0.270333301099582	6.20360224100674	5.51851596230809e-10	9.0335967343308e-07	4
3L	9714324	9717716	FBgn0045823	vsg	3L	9715401	9715405	3L_9715401_9715405	151.780772268402	3.84056295662201	1.15583858431204	3.32275026007022	0.000891346766319583	0.0489529034980946	4
3L	9723423	9726706	FBgn0036038	defl	3L	9726535	9726539	3L_9726535_9726539	61.6285559770818	1.79392484603187	0.439015495485862	4.08624493777041	4.38410952555566e-05	0.00716550805179983	4
3L	9864639	9870674	FBgn0027567	CG8108	3L	9870000	9870004	3L_9870000_9870004	42.3264175481354	2.69102426088034	0.648177662666391	4.15167694889445	3.30047932406205e-05	0.00596708576972204	4
3L	9898703	9903031	FBgn0036059	nudE	3L	9900062	9900066	3L_9900062_9900066	89.5056919068191	3.62949883804538	0.751696039162407	4.82841288094271	1.37625518659669e-06	0.000708831842056707	4
3L	10664739	10690734	FBgn0010762	simj	3L	10667034	10667038	3L_10667034_10667038	58.8837090143669	3.34589044891829	0.909846552171407	3.67742279281392	0.000235602354414018	0.0208602423383226	4
3L	10882890	10883573	FBgn0036107	CG7949	3L	10883055	10883059	3L_10883055_10883059	52.8082729171154	1.53675000660637	0.37676258565377	4.07882859159106	4.52631930776834e-05	0.00730744492035798	4
3L	11114169	11120783	FBgn0036134	fd68A	3L	11116404	11116408	3L_11116404_11116408	69.3160150243087	4.23938459456172	1.01509725574957	4.17633342081223	2.96245502829089e-05	0.00558937504415683	4
3L	11214505	11230745	FBgn0261553	CG42671	3L	11216297	11216301	3L_11216297_11216301	91.0989609680695	2.7672272521271	0.779414477273375	3.55039241997107	0.000384657311589552	0.0285408697026502	4
3L	11522757	11562233	FBgn0259481	Mob2	3L	11558627	11558631	3L_11558627_11558631	76.6551617278802	-1.07150227414279	0.315424323899888	-3.39701853330397	0.000681243528838222	0.0412330212741126	4
3L	11650517	11680344	FBgn0052085	CG32085	3L	11671790	11671794	3L_11671790_11671794	48.2605754072125	2.20165614614446	0.547994412129391	4.01766167211321	5.877850694175e-05	0.00858866855619663	4
3L	11733589	11766182	FBgn0036202	CG6024	3L	11741144	11741148	3L_11741144_11741148	61.2308056696017	4.31058076065408	0.947954628351526	4.54724375168682	5.4353035671747e-06	0.00186627997345227	4
3L	11733589	11766182	FBgn0036202	CG6024	3L	11746006	11746010	3L_11746006_11746010	44.4126956439859	3.23929167156815	0.811768411820013	3.99041355194586	6.5958187110492e-05	0.00926697169377803	4
3L	11795614	11798875	FBgn0004381	Klp68D	3L	11797729	11797733	3L_11797729_11797733	38.7932588260947	2.91221565163367	0.84378518106145	3.45137093776666	0.000557746438233342	0.0361388101567119	4
3L	11850645	11938872	FBgn0266100	CG44837	3L	11903707	11903711	3L_11903707_11903711	16.3292760769644	2.86396345844099	0.805983265170063	3.55337831714991	0.000380317097527948	0.0283194225089088	4
3L	12402295	12414842	FBgn0052103	CG32103	3L	12413839	12413843	3L_12413839_12413843	62.5699799064131	2.79690607571029	0.616256417335426	4.53854271863581	5.66443217200187e-06	0.001911492052598	4
3L	13114271	13118077	FBgn0010452	trn	3L	13117765	13117769	3L_13117765_13117769	54.2049677250849	2.88011922777706	0.74459700709169	3.86802417998761	0.000109720787080891	0.0129100282680815	4
3L	13228692	13279642	FBgn0023095	caps	3L	13229690	13229694	3L_13229690_13229694	85.9118270597524	1.3550811952211	0.371995110948465	3.6427392601104	0.000269752047359702	0.0228400161735579	4
3L	13228692	13279642	FBgn0023095	caps	3L	13260887	13260891	3L_13260887_13260891	54.0265112268699	1.09678661134802	0.286661258528101	3.82607198817033	0.000130204228100896	0.0144482219861325	4
3L	13867414	13903236	FBgn0264006	dysc	3L	13873053	13873057	3L_13873053_13873057	37.8553404948998	2.75353829202111	0.733029177527391	3.75638293322671	0.000172386854010107	0.0172116251478044	4
3L	13867414	13903236	FBgn0264006	dysc	3L	13889493	13889497	3L_13889493_13889497	22.224877309916	5.08829535038033	1.36214930193939	3.73549018682147	0.00018734988584257	0.0182720479829245	4
3L	13867414	13903236	FBgn0264006	dysc	3L	13890853	13890857	3L_13890853_13890857	33.7868228542033	3.26933836392968	0.884705415813947	3.69539770582485	0.000219542860349276	0.0201467842285034	4
3L	13867414	13903236	FBgn0264006	dysc	3L	13900185	13900189	3L_13900185_13900189	10.1885596700623	5.00064011018542	1.46130504397033	3.42203712415774	0.000621538265575532	0.0387176157995382	4
3L	13925882	13929000	FBgn0036386	CG8833	3L	13928479	13928483	3L_13928479_13928483	67.4541966406956	-1.55449525319143	0.37431744537216	-4.15287952087269	3.28317614233556e-05	0.00596132192282644	4
3L	13939250	13962647	FBgn0052137	CG32137	3L	13961037	13961041	3L_13961037_13961041	108.0498819495	1.92484920613913	0.540299795955478	3.56255771434299	0.000367259133780987	0.0277869497535877	4
3L	13962658	13964702	FBgn0025874	Meics	3L	13963038	13963042	3L_13963038_13963042	122.146099826653	1.62742732770827	0.438083442073583	3.71487979551374	0.000203300312832152	0.0191567820483812	4
3L	14190870	14233250	FBgn0013718	nuf	3L	14220005	14220009	3L_14220005_14220009	58.0918919575753	2.65323155110375	0.725850480984881	3.65534172754652	0.000256839625492243	0.0220836700877442	4
3L	15014695	15064977	FBgn0261090	Sytbeta	3L	15043045	15043049	3L_15043045_15043049	150.48575816224	0.883340797176433	0.209013570082763	4.22623658754145	2.37632148118762e-05	0.00489563955648223	4
3L	15042799	15043924	FBgn0025776	ind	3L	15043045	15043049	3L_15043045_15043049	150.48575816224	0.883340797176433	0.209013570082763	4.22623658754145	2.37632148118762e-05	0.00489563955648223	4
3L	15826888	15832004	FBgn0040230	dbo	3L	15829869	15829873	3L_15829869_15829873	63.716110223274	2.9278416504605	0.793690179805725	3.68889741230912	0.000225228005726155	0.0203774410939078	4
3L	15826888	15832004	FBgn0040230	dbo	3L	15831165	15831169	3L_15831165_15831169	104.408701936373	2.63745034871475	0.722540558780219	3.65024539683592	0.000261989888031891	0.0223983322574568	4
3L	15837773	15844062	FBgn0052150	CG32150	3L	15838712	15838716	3L_15838712_15838716	72.0092828037733	3.02693116182636	0.896689481344017	3.37567376979754	0.000736351751120595	0.0434340577040877	4
3L	15848578	15899029	FBgn0264908	pHCl	3L	15867329	15867333	3L_15867329_15867333	49.0404835947346	2.69488090337444	0.744000643361025	3.62214861965752	0.000292166175386671	0.0239225075316217	4
3L	15848578	15899029	FBgn0264908	pHCl	3L	15893360	15893364	3L_15893360_15893364	21.6435264435751	4.94405041513097	1.34557106699374	3.67431385558618	0.000238489435356643	0.0210276981567397	4
3L	15900156	15924861	FBgn0036544	sff	3L	15917053	15917057	3L_15917053_15917057	72.0698576568291	3.60161369717589	0.8835318228732	4.07638254099736	4.57417447749115e-05	0.00733557377520582	4
3L	16129617	16130983	FBgn0011016	SsRbeta	3L	16130006	16130010	3L_16130006_16130010	48.1865842862223	3.00659770697956	0.80696704848923	3.72579984846765	0.000194696853664336	0.0186574478389861	4
3L	16137802	16164701	FBgn0036576	CG5151	3L	16161905	16161909	3L_16161905_16161909	46.4658180625518	3.11989230537697	0.835552529595822	3.73392718574635	0.000188517016722676	0.0183366012838756	4
3L	16491838	16543370	FBgn0263131	CG43373	3L	16515990	16515994	3L_16515990_16515994	17.9737135022541	3.27355323371258	0.903270864762504	3.62411028786287	0.00028995786523046	0.0238649730592224	4
3L	16766072	16777465	FBgn0004108	Nrt	3L	16771798	16771802	3L_16771798_16771802	22.5714420083288	3.68353846942996	0.99721109308575	3.69384024603225	0.000220892606680839	0.0201651589274751	4
3L	16766072	16777465	FBgn0004108	Nrt	3L	16773187	16773191	3L_16773187_16773191	13.2381284700198	4.49495598186725	1.35384835596916	3.32013254073018	0.000899747203588283	0.049218967954391	4
3L	17058774	17238212	FBgn0260943	Rbp6	3L	17084373	17084377	3L_17084373_17084377	47.2603479160332	4.4667592154585	1.03014799243759	4.33603642219309	1.45074915643504e-05	0.00349864644293284	4
3L	17433868	17437971	FBgn0052176	CG32176	3L	17434010	17434014	3L_17434010_17434014	120.62158337409	0.72661336959147	0.212388576399105	3.42115090138403	0.000623567228038131	0.0387856979117396	4
3L	17530081	17546660	FBgn0259174	Nedd4	3L	17533025	17533029	3L_17533025_17533029	69.8950822915907	2.45745124372773	0.696928887730001	3.52611476865596	0.000421704178205085	0.0302583852882132	4
3L	17558672	17619325	FBgn0000567	Eip74EF	3L	17614643	17614647	3L_17614643_17614647	77.6007067545771	4.40739776845844	0.891512524094842	4.94373062558296	7.66415861020165e-07	0.000454613776797489	4
3L	17690015	17748839	FBgn0052183	Ccn	3L	17726366	17726370	3L_17726366_17726370	55.4899430965359	2.75458162103557	0.638997531336375	4.31078601395337	1.62675269457862e-05	0.00375840386224045	4
3L	17723718	17729244	FBgn0036747	CG6052	3L	17726366	17726370	3L_17726366_17726370	55.4899430965359	2.75458162103557	0.638997531336375	4.31078601395337	1.62675269457862e-05	0.00375840386224045	4
3L	17950953	18064696	FBgn0000568	Eip75B	3L	18030167	18030171	3L_18030167_18030171	45.5417022034041	2.10347639404321	0.586729907603276	3.58508466465544	0.000336968872250275	0.0262469582347573	4
3L	18438561	18439942	FBgn0036786	skl	3L	18439905	18439909	3L_18439905_18439909	27.531732287316	4.63170690948788	1.17844114793139	3.93036760267433	8.48160875981507e-05	0.0109311012778343	4
3L	18878250	18890483	FBgn0036821	CG3961	3L	18885123	18885127	3L_18885123_18885127	28.4700567508415	4.60958165393378	1.04069709633591	4.42932114460894	9.45301711055716e-06	0.00264044274762187	4
3L	19105381	19138975	FBgn0036851	CG14082	3L	19110213	19110217	3L_19110213_19110217	50.415249395405	3.37359410825625	0.898083355288102	3.75643762730021	0.000172349201102101	0.0172116251478044	4
3L	19340321	19412912	FBgn0052206	CG32206	3L	19374153	19374157	3L_19374153_19374157	47.8848033460126	2.02832488131325	0.481640969908582	4.21127978730347	2.53928012019899e-05	0.00508885129541474	4
3L	20268859	20295133	FBgn0052227	gogo	3L	20285069	20285073	3L_20285069_20285073	64.6011473582488	2.96826870032025	0.849670075411489	3.49343678942999	0.000476845858296445	0.0326506440352606	4
3L	20268859	20295133	FBgn0052227	gogo	3L	20292471	20292475	3L_20292471_20292475	74.1870332439475	3.23778685024622	0.765172669296765	4.23144602540747	2.32193716754982e-05	0.00481649143219214	4
3L	20268859	20295133	FBgn0052227	gogo	3L	20293922	20293926	3L_20293922_20293926	90.7390455819288	4.02938092059324	0.903017149404768	4.46213111594752	8.11485453657183e-06	0.00240673420469913	4
3L	20432468	20435156	FBgn0019947	Psn	3L	20432991	20432995	3L_20432991_20432995	32.8867129406178	5.23853211147726	1.31421802193256	3.9860449514868	6.71837891622063e-05	0.00939540820516873	4
3L	20786340	20788137	FBgn0037022	CG11396	3L	20786497	20786501	3L_20786497_20786501	114.350788808448	2.24051108956108	0.637653206408771	3.51368277779001	0.000441940247962809	0.0312014838789069	4
3L	21226609	21266503	FBgn0004865	Eip78C	3L	21234235	21234239	3L_21234235_21234239	56.7433908270828	3.97175806709576	0.823135907336684	4.82515466971507	1.39894660032402e-06	0.000717021251692287	4
3L	21286099	21290310	FBgn0259785	pzg	3L	21287140	21287144	3L_21287140_21287144	29.182008899258	2.93644936062622	0.875147067731601	3.35537816316697	0.000792565596144499	0.0455289694794999	4
3L	21420388	21433134	FBgn0037081	barc	3L	21429955	21429959	3L_21429955_21429959	77.7460738501911	2.18691924657561	0.639098130288129	3.42188334300035	0.00062188989876351	0.0387269967980221	4
3L	21427790	21433066	FBgn0053288	CG33288	3L	21429955	21429959	3L_21429955_21429959	77.7460738501911	2.18691924657561	0.639098130288129	3.42188334300035	0.00062188989876351	0.0387269967980221	4
3L	21507852	21512749	FBgn0037092	M6	3L	21511935	21511939	3L_21511935_21511939	55.9947370978495	2.90852154296792	0.877379023824639	3.31501148761136	0.00091639358617713	0.0498873423062264	4
3L	21534660	21536861	FBgn0053289	ppk5	3L	21536221	21536225	3L_21536221_21536225	65.0809798781929	2.32876707609439	0.516331614967829	4.5102159321379	6.47616705086581e-06	0.00209748350275649	4
3L	21625806	21628571	FBgn0037108	CG11306	3L	21628443	21628447	3L_21628443_21628447	65.0365536852866	2.26062802697432	0.669510214512963	3.37654001084782	0.000734036951043804	0.0433459493506762	4
3L	21628325	21634446	FBgn0037109	MED1	3L	21628443	21628447	3L_21628443_21628447	65.0365536852866	2.26062802697432	0.669510214512963	3.37654001084782	0.000734036951043804	0.0433459493506762	4
3L	22293044	22407863	FBgn0004449	Ten-m	3L	22328409	22328413	3L_22328409_22328413	36.9461252948151	3.7965846116199	0.923496970798579	4.11109590141576	3.93785586482593e-05	0.00668447867575211	4
3L	22749444	22787631	FBgn0052451	SPoCk	3L	22771351	22771355	3L_22771351_22771355	24.0181710735464	4.67867618015689	1.31669889187275	3.55333797957584	0.000380375424828184	0.0283194225089088	4
3L	22749444	22787631	FBgn0052451	SPoCk	3L	22778836	22778840	3L_22778836_22778840	28.4737619985449	3.09266588899845	0.768199061703573	4.02586522579199	5.67661969878855e-05	0.00836511115529506	4
3L	23097072	23103460	FBgn0264492	CkIIalpha	3L	23099601	23099605	3L_23099601_23099605	28.40594349895	3.92348263943454	0.994468097415113	3.94530769728332	7.96975710029724e-05	0.0105135920583865	4
3R	4280221	4304604	FBgn0041605	cpx	3R	4300753	4300757	3R_4300753_4300757	35.5140045719945	3.65387798227408	0.871502454118159	4.19261926918072	2.75752021424165e-05	0.00534710770065181	4
3R	5257037	5269507	FBgn0264785	Hph	3R	5268893	5268897	3R_5268893_5268897	38.5910761315963	3.25883923904354	0.877174542703883	3.71515482995916	0.000203079308236612	0.0191531270038896	4
3R	5270116	5350443	FBgn0013576	mtd	3R	5282214	5282218	3R_5282214_5282218	90.2108428321635	1.62418744301156	0.366038236832158	4.43720704445506	9.11336271782876e-06	0.00256793417690326	4
3R	5595364	5601136	FBgn0250753	kra	3R	5595479	5595483	3R_5595479_5595483	92.6392696718865	1.71361274104508	0.515908141228425	3.3215462290725	0.000895201512431046	0.0490752629743092	4
3R	5858083	5862405	FBgn0037391	CG2017	3R	5860422	5860426	3R_5860422_5860426	36.9512661554692	4.06597442751264	1.03657323458831	3.92251535331943	8.76293073790071e-05	0.0111540118026583	4
3R	6000426	6008579	FBgn0003261	Rm62	3R	6005269	6005273	3R_6005269_6005273	57.2594964793245	3.6059896556161	0.846956116975656	4.25758735705518	2.06644922073377e-05	0.00446183996977412	4
3R	7086599	7088839	FBgn0003884	alphaTub84B	3R	7087434	7087438	3R_7087434_7087438	45.6194449370792	4.08917436387975	1.20049020671843	3.40625382947322	0.000658609152635992	0.0402655406901671	4
3R	7406869	7409384	FBgn0037501	Ir84a	3R	7408669	7408673	3R_7408669_7408673	54.3064225616241	2.28064053198018	0.428396495910299	5.32366756906834	1.01695683295287e-07	8.62444740967834e-05	4
3R	7406869	7409384	FBgn0037501	Ir84a	3R	7409003	7409007	3R_7409003_7409007	50.4555636495239	2.12285117936025	0.374238099752302	5.67246141097154	1.40760234544236e-08	1.58106687277858e-05	4
3R	7814361	7855392	FBgn0085413	CG34384	3R	7816752	7816756	3R_7816752_7816756	69.6296075396067	4.08748807872383	1.08032019769403	3.7835894278832	0.000154582746376397	0.0161120085818416	4
3R	7814361	7855392	FBgn0085413	CG34384	3R	7826272	7826276	3R_7826272_7826276	18.260659157775	3.74253859287479	1.09483194404681	3.41836810044224	0.000629978436678668	0.0390471750472068	4
3R	7855582	7886733	FBgn0037525	CG17816	3R	7868562	7868566	3R_7868562_7868566	53.5258938206676	4.09604018385501	0.991612047127521	4.13068820182281	3.61678858040576e-05	0.00629341510477115	4
3R	8059284	8087049	FBgn0037546	mAChR-B	3R	8066425	8066429	3R_8066425_8066429	52.4661295745177	2.08822407598764	0.623296182833417	3.35029177700859	0.000807264771411095	0.0460974816791071	4
3R	8735879	8747675	FBgn0037623	CG9801	3R	8739933	8739937	3R_8739933_8739937	186.422141870319	-1.17498398091796	0.198904580460162	-5.90727462484603	3.47813675644094e-09	4.80046524564785e-06	4
3R	9066343	9237682	FBgn0003165	pum	3R	9081731	9081735	3R_9081731_9081735	113.319920979962	1.38568145826522	0.319991478144872	4.33036987828116	1.48859088854011e-05	0.00355591358315881	4
3R	9066343	9237682	FBgn0003165	pum	3R	9084404	9084408	3R_9084404_9084408	34.3513578270063	5.47136276530815	1.33590112943993	4.09563450822293	4.21013697084869e-05	0.00697956233411709	4
3R	9066343	9237682	FBgn0003165	pum	3R	9144605	9144609	3R_9144605_9144609	52.7124521968072	3.71637993795142	0.938421550915448	3.9602457278672	7.48726788910477e-05	0.0100577060153084	4
3R	9066343	9237682	FBgn0003165	pum	3R	9212443	9212447	3R_9212443_9212447	33.1543566344163	4.68449264063326	0.945293343869726	4.95559676899496	7.21086228272494e-07	0.000436304689546837	4
3R	9367603	9394546	FBgn0000723	FER	3R	9388670	9388674	3R_9388670_9388674	21.004422524769	5.930219529192	1.33882342969866	4.42942616452922	9.44841535212601e-06	0.00264044274762187	4
3R	9528238	9533011	FBgn0000244	by	3R	9531021	9531025	3R_9531021_9531025	65.293259550908	2.89293120027011	0.666397300987021	4.34115083597323	1.41738377150095e-05	0.00345220410911548	4
3R	9535625	9551806	FBgn0037705	mura	3R	9539038	9539042	3R_9539038_9539042	91.5054230680812	3.03346667789563	0.741045906175032	4.09349360494158	4.24921801521078e-05	0.0070321228043576	4
3R	9734012	9739979	FBgn0037736	CG12950	3R	9736156	9736160	3R_9736156_9736160	22.5757123578904	3.67455080791351	0.95272499088257	3.85688508549517	0.000114841117312341	0.0132590317444573	4
3R	9734012	9739979	FBgn0037736	CG12950	3R	9736161	9736165	3R_9736161_9736165	64.2260024549159	3.04917055793192	0.808480759034431	3.77148191080459	0.000162280923899035	0.0166016452450709	4
3R	9874681	9995364	FBgn0267336	Glut4EF	3R	9875959	9875963	3R_9875959_9875963	159.828823844419	1.54198013768478	0.446755542016789	3.45150757553855	0.000557464107022818	0.0361388101567119	4
3R	9874681	9995364	FBgn0267336	Glut4EF	3R	9973565	9973569	3R_9973565_9973569	48.0496528994861	3.63735752241437	0.945785011352976	3.8458608232869	0.000120129939948015	0.0136458306395602	4
3R	9874681	9995364	FBgn0267336	Glut4EF	3R	9988313	9988317	3R_9988313_9988317	71.4450768871331	4.38697297535733	0.862621537565209	5.08562884685185	3.66409979253482e-07	0.000250401496760515	4
3R	10071117	10073761	FBgn0041105	nerfin-2	3R	10073723	10073727	3R_10073723_10073727	145.857243814572	-1.39417337553752	0.368496948814211	-3.78340548008291	0.000154697087864016	0.0161159717069899	4
3R	10190689	10222442	FBgn0004575	Syn	3R	10215688	10215692	3R_10215688_10215692	51.819601658158	3.80617406916876	0.6874634280182	5.53654771155041	3.08491830046572e-08	3.11438629855663e-05	4
3R	10264306	10308467	FBgn0262617	CG43143	3R	10269798	10269802	3R_10269798_10269802	40.6761097804663	2.59551314228148	0.643910631109924	4.03085927903928	5.55733100272234e-05	0.00828764458462479	4
3R	10507561	10639568	FBgn0001235	hth	3R	10529357	10529361	3R_10529357_10529361	84.3306542233991	2.24800435593455	0.665795786821561	3.37641721445293	0.000734364680251035	0.0433531788647612	4
3R	10737592	10751228	FBgn0004841	TkR86C	3R	10740073	10740077	3R_10740073_10740077	170.54766793045	0.871994829156812	0.240412304316721	3.62708070052871	0.000286643725985147	0.0236630110746018	4
3R	11533483	11542949	FBgn0053512	dpr4	3R	11535823	11535827	3R_11535823_11535827	48.8776816480152	4.25261055759361	0.918398442989394	4.63046359677106	3.64847925851186e-06	0.00141365517075492	4
3R	11535495	11536273	FBgn0266416	CR45056	3R	11535823	11535827	3R_11535823_11535827	48.8776816480152	4.25261055759361	0.918398442989394	4.63046359677106	3.64847925851186e-06	0.00141365517075492	4
3R	11535495	11536273	FBtr0344397	CR45056-RA	3R	11535823	11535827	3R_11535823_11535827	48.8776816480152	4.25261055759361	0.918398442989394	4.63046359677106	3.64847925851186e-06	0.00141365517075492	4
3R	12258737	12302785	FBgn0003651	svp	3R	12284325	12284329	3R_12284325_12284329	26.7940549708956	-1.60800683097341	0.46153848429314	-3.48401462867418	0.000493952489089101	0.0334922447915781	4
3R	12258737	12302785	FBgn0003651	svp	3R	12284567	12284571	3R_12284567_12284571	16.8257848034008	-2.43501924210399	0.601372161449223	-4.04910535970925	5.14137962948724e-05	0.00792477995328148	4
3R	12258737	12302785	FBgn0003651	svp	3R	12293702	12293706	3R_12293702_12293706	37.7677567198812	-1.41506743638333	0.316346488251397	-4.4731567725158	7.70732272105038e-06	0.00234178406382556	4
3R	12432533	12433822	FBgn0029512	Aos1	3R	12432851	12432855	3R_12432851_12432855	51.3557222444365	3.71040805623175	0.839772602227524	4.41834854624904	9.94579379536006e-06	0.00272050956499818	4
3R	12434098	12435643	FBgn0038049	CG5844	3R	12434238	12434242	3R_12434238_12434242	71.9100313253513	3.67950536084829	0.866933700575134	4.24427537931363	2.19300910813315e-05	0.00464253224263059	4
3R	12439600	12447616	FBgn0086687	Desat1	3R	12443461	12443465	3R_12443461_12443465	82.0272231320723	2.57400662659313	0.724726436404382	3.55169412525319	0.000382759529763131	0.028450040260831	4
3R	12449296	12456355	FBgn0038053	CG18549	3R	12450907	12450911	3R_12450907_12450911	72.5063354669373	3.10638761780594	0.787370198708495	3.94526948429248	7.97102822656687e-05	0.0105135920583865	4
3R	12811145	12817029	FBgn0051345	CG31345	3R	12812226	12812230	3R_12812226_12812230	33.27054527781	1.70931993815592	0.456285179367649	3.74616580912142	0.000179557933686473	0.0177430462052902	4
3R	12811145	12817029	FBgn0051345	CG31345	3R	12813984	12813988	3R_12813984_12813988	52.3435264928199	3.61726899888528	0.875821345273913	4.13014482737227	3.62534778630432e-05	0.0063008842908503	4
3R	13379842	13381509	FBgn0038144	CG8870	3R	13380132	13380136	3R_13380132_13380136	87.3093507099559	3.27428178276698	0.986610059946983	3.31871923436796	0.000904313043770257	0.0494080147029438	4
3R	13683921	13693905	FBgn0024555	flfl	3R	13691081	13691085	3R_13691081_13691085	63.4454352738667	3.33521462382752	0.807040685730912	4.13264743995765	3.58608581028161e-05	0.00627287453882256	4
3R	13683921	13693905	FBgn0024555	flfl	3R	13691926	13691930	3R_13691926_13691930	71.3449058575674	3.06256881134798	0.735071002498276	4.16635780889093	3.09504789743613e-05	0.00572966078603578	4
3R	14513901	14558304	FBgn0038237	Pde6	3R	14533162	14533166	3R_14533162_14533166	20.9098304128608	4.6396412915672	1.1755087698077	3.94692188670461	7.91623698110375e-05	0.0104871764794587	4
3R	14513901	14558304	FBgn0038237	Pde6	3R	14541722	14541726	3R_14541722_14541726	81.0582297463834	4.19206350927191	0.951678616460588	4.40491510134243	1.05825315179966e-05	0.00284311961271285	4
3R	14609642	14618987	FBgn0038246	CG14853	3R	14614262	14614266	3R_14614262_14614266	62.8827547473847	4.1007471962988	1.00551292511604	4.07826403208648	4.53732216317155e-05	0.00731942590859926	4
3R	14609642	14618987	FBgn0038246	CG14853	3R	14615680	14615684	3R_14615680_14615684	80.4547597324881	3.99066347218295	0.866968781939494	4.60300711549895	4.16433995602459e-06	0.00155917613445709	4
3R	14619030	14625703	FBgn0003169	put	3R	14619333	14619337	3R_14619333_14619337	31.2432440427466	4.4414600314896	1.22912281373006	3.61352013149195	0.00030206789012625	0.0244582332140261	4
3R	14664907	14697292	FBgn0265140	Meltrin	3R	14667705	14667709	3R_14667705_14667709	60.8792410566602	2.85434283739805	0.739627426536747	3.8591630528945	0.000113776009929636	0.0132010178378139	4
3R	14664907	14697292	FBgn0265140	Meltrin	3R	14681988	14681992	3R_14681988_14681992	20.2856402857755	4.13740578810441	1.0723139119396	3.85839047879241	0.00011413619325418	0.0132137673558655	4
3R	14741582	14795868	FBgn0263929	jvl	3R	14770891	14770895	3R_14770891_14770895	74.7487732451758	-1.8129775636008	0.51208001105911	-3.54041853703898	0.000399492943493326	0.0291802580047038	4
3R	15095957	15131926	FBgn0261859	CG42788	3R	15116147	15116151	3R_15116147_15116151	55.044411501684	2.25150149647511	0.665274938361522	3.38431732002447	0.000713554844798787	0.0425223303803488	4
3R	15793782	15802102	FBgn0262527	nsl1	3R	15794165	15794169	3R_15794165_15794169	86.8597325771971	2.77093564930427	0.762939907690568	3.63191861032927	0.000281321856270988	0.0234714238423674	4
3R	16310542	16339575	FBgn0040271	Sulf1	3R	16321438	16321442	3R_16321438_16321442	139.971815418019	0.8440457069455	0.249701446005539	3.38021953996525	0.00072427951530601	0.0429378598226108	4
3R	16321403	16321475	FBgn0011858	tRNA:F2:89BC	3R	16321438	16321442	3R_16321438_16321442	139.971815418019	0.8440457069455	0.249701446005539	3.38021953996525	0.00072427951530601	0.0429378598226108	4
3R	16342318	16345829	FBgn0038418	pad	3R	16345333	16345337	3R_16345333_16345337	41.6312522011871	3.99510836626793	0.962256810188648	4.15181095521132	3.29854689679611e-05	0.00596708576972204	4
3R	17811541	17872507	FBgn0261649	tinc	3R	17855625	17855629	3R_17855625_17855629	50.0532444350016	2.6859860853998	0.796524712521894	3.37213151478457	0.000745888220859674	0.0438251874853911	4
3R	17872748	17916578	FBgn0053547	Rim	3R	17913425	17913429	3R_17913425_17913429	83.6817439077597	4.16120633637357	1.03629666188608	4.01545859348818	5.93303150592384e-05	0.00862033340309969	4
3R	17919832	18018892	FBgn0263995	cpo	3R	17976193	17976197	3R_17976193_17976197	108.327106207666	4.81175750730305	0.98766796543956	4.87183717167701	1.10565276077839e-06	0.000600201753696791	4
3R	17919832	18018892	FBgn0263995	cpo	3R	18003454	18003458	3R_18003454_18003458	19.5730333247573	5.75896217875219	1.47688957043446	3.89938577266686	9.6437019790549e-05	0.0118673733071857	4
3R	17919832	18018892	FBgn0263995	cpo	3R	18012847	18012851	3R_18012847_18012851	59.6406889698044	2.82406301430318	0.766916408508557	3.68236092352648	0.000231083938429321	0.0206419344797981	4
3R	18271189	18274446	FBgn0038593	Vps39	3R	18273633	18273637	3R_18273633_18273637	20.1458443864344	3.06170349639696	0.681266694147426	4.49413353492722	6.98537858903818e-06	0.00220491543481317	4
3R	18271189	18274446	FBgn0038593	Vps39	3R	18273845	18273849	3R_18273845_18273849	55.4152011570812	2.09240241570747	0.418708966865564	4.99727156877269	5.81471548199512e-07	0.000363278650562706	4
3R	18705501	18732344	FBgn0000303	ChAT	3R	18705910	18705914	3R_18705910_18705914	71.2901917967826	3.26183710736487	0.929207276170949	3.51034391466041	0.000447527461486739	0.0314487450872651	4
3R	18705501	18732344	FBgn0000303	ChAT	3R	18707279	18707283	3R_18707279_18707283	117.594979525964	2.79841413569053	0.710531099517191	3.93848226712675	8.19986530953474e-05	0.0106819812318558	4
3R	18705501	18732344	FBgn0000303	ChAT	3R	18722000	18722004	3R_18722000_18722004	54.388803356456	2.8297029713519	0.792868835307184	3.56894210661664	0.000358425610794329	0.0273431547785809	4
3R	18705501	18718916	FBgn0270928	VAChT	3R	18705910	18705914	3R_18705910_18705914	71.2901917967826	3.26183710736487	0.929207276170949	3.51034391466041	0.000447527461486739	0.0314487450872651	4
3R	18705501	18718916	FBgn0270928	VAChT	3R	18707279	18707283	3R_18707279_18707283	117.594979525964	2.79841413569053	0.710531099517191	3.93848226712675	8.19986530953474e-05	0.0106819812318558	4
3R	18721967	18722590	FBgn0085312	CG34283	3R	18722000	18722004	3R_18722000_18722004	54.388803356456	2.8297029713519	0.792868835307184	3.56894210661664	0.000358425610794329	0.0273431547785809	4
3R	19412689	19460311	FBgn0051221	CG31221	3R	19441411	19441415	3R_19441411_19441415	28.8366514983288	3.57523719435313	1.05379017163614	3.39274106988692	0.000691970140135436	0.0417005850301678	4
3R	19730715	19775231	FBgn0024963	GluClalpha	3R	19759200	19759204	3R_19759200_19759204	28.0686503297247	5.28229670677668	1.19451516503326	4.42212611560237	9.77343781837272e-06	0.00269079180864424	4
3R	20252770	20303942	FBgn0262582	cic	3R	20264309	20264313	3R_20264309_20264313	39.9540874765323	2.64415824572345	0.782117355430082	3.38076917404479	0.000722832373451142	0.0428761423137446	4
3R	20378458	20484588	FBgn0262869	Gfrl	3R	20476225	20476229	3R_20476225_20476229	41.2813008725897	5.193767241427	1.12440672550716	4.61911790778768	3.85374832804806e-06	0.00146917421984352	4
3R	20669571	20672821	FBgn0038819	Cpr92F	3R	20672815	20672819	3R_20672815_20672819	40.8564939672849	3.17932627114191	0.918831682140193	3.46018354932695	0.000539807297055748	0.0354019103791661	4
3R	20689018	20714577	FBgn0024944	Oamb	3R	20689929	20689933	3R_20689929_20689933	19.0686277974375	5.46489416344403	1.39197054560931	3.92601278861966	8.63655656523745e-05	0.0110397359368527	4
3R	20689018	20714577	FBgn0024944	Oamb	3R	20702008	20702012	3R_20702008_20702012	44.8637848533481	3.03046972419255	0.89621667684551	3.38140296034119	0.000721167000403842	0.0427893771119074	4
3R	20740108	20756639	FBgn0259222	CG42322	3R	20752869	20752873	3R_20752869_20752873	178.959708600511	0.821069708241676	0.216607949616279	3.79057975340333	0.000150296062833544	0.0158292862825106	4
3R	20948714	20976239	FBgn0002921	Atpalpha	3R	20954451	20954455	3R_20954451_20954455	140.802114322107	-1.27925912952687	0.313249243938622	-4.08383788398713	4.42979405600008e-05	0.00720116051745516	4
3R	20948714	20976239	FBgn0002921	Atpalpha	3R	20954936	20954940	3R_20954936_20954940	266.110165868417	-1.40833923419431	0.284689257928233	-4.94693492983616	7.53911642309266e-07	0.00044845637657229	4
3R	20948714	20976239	FBgn0002921	Atpalpha	3R	20969253	20969257	3R_20969253_20969257	53.0484608682715	4.34681641912371	1.16799234038273	3.72161380587421	0.000197953613715651	0.0188481662023616	4
3R	20948714	20976239	FBgn0002921	Atpalpha	3R	20969877	20969881	3R_20969877_20969881	36.0469250136621	4.46025997789755	1.17587114986792	3.79315367878405	0.000148746034605874	0.0157445627246382	4
3R	20978183	21015613	FBgn0013995	Calx	3R	21013722	21013726	3R_21013722_21013726	128.929251213748	1.27072855540178	0.306104068128594	4.15129587519219	3.30598044576568e-05	0.00596841994083132	4
3R	21111408	21116146	FBgn0015790	Rab11	3R	21111903	21111907	3R_21111903_21111907	95.4607819087051	3.45587258111071	0.371736995379822	9.29655273503158	1.45073001626081e-20	2.78497960067058e-16	4
3R	21111408	21116146	FBgn0015790	Rab11	3R	21115726	21115730	3R_21115726_21115730	239.765623553927	0.888496128309491	0.246628841064243	3.60256377346415	0.000315094062591799	0.0251180758812325	4
3R	21140739	21214269	FBgn0264357	SNF4Agamma	3R	21166602	21166606	3R_21166602_21166606	45.6817256698131	3.36730039078523	0.845108752932504	3.98445807016055	6.76342975179796e-05	0.00942719428269089	4
3R	21165167	21168205	FBgn0260004	Snmp1	3R	21166602	21166606	3R_21166602_21166606	45.6817256698131	3.36730039078523	0.845108752932504	3.98445807016055	6.76342975179796e-05	0.00942719428269089	4
3R	21276664	21293998	FBgn0038880	SIFaR	3R	21290076	21290080	3R_21290076_21290080	128.466256445804	1.50328639392897	0.415447747363307	3.61847284879932	0.000296346582777994	0.0241804154528839	4
3R	21350846	21377401	FBgn0002781	mod(mdg4)	3R	21357422	21357426	3R_21357422_21357426	65.5662881448083	1.7133737466539	0.426987849717132	4.01269906810922	6.00284191866713e-05	0.00869793312111001	4
3R	21350846	21377401	FBgn0002781	mod(mdg4)	3R	21358073	21358077	3R_21358073_21358077	65.4185528041514	1.85150348958199	0.384108509569581	4.82026157571129	1.43370111268965e-06	0.000733055197492611	4
3R	21350846	21377401	FBgn0002781	mod(mdg4)	3R	21373194	21373198	3R_21373194_21373198	95.2898072416656	2.8055646353424	0.810745406219866	3.46047552513861	0.00053922224859995	0.0353954876439442	4
3R	21354445	21359768	FBgn0266178	pre-mod(mdg4)-B	3R	21357422	21357426	3R_21357422_21357426	65.5662881448083	1.7133737466539	0.426987849717132	4.01269906810922	6.00284191866713e-05	0.00869793312111001	4
3R	21354445	21359768	FBgn0266178	pre-mod(mdg4)-B	3R	21358073	21358077	3R_21358073_21358077	65.4185528041514	1.85150348958199	0.384108509569581	4.82026157571129	1.43370111268965e-06	0.000733055197492611	4
3R	21354445	21359768	FBgn0267648	pre-mod(mdg4)-G	3R	21357422	21357426	3R_21357422_21357426	65.5662881448083	1.7133737466539	0.426987849717132	4.01269906810922	6.00284191866713e-05	0.00869793312111001	4
3R	21354445	21359768	FBgn0267648	pre-mod(mdg4)-G	3R	21358073	21358077	3R_21358073_21358077	65.4185528041514	1.85150348958199	0.384108509569581	4.82026157571129	1.43370111268965e-06	0.000733055197492611	4
3R	21354445	21359768	FBgn0267649	pre-mod(mdg4)-H	3R	21357422	21357426	3R_21357422_21357426	65.5662881448083	1.7133737466539	0.426987849717132	4.01269906810922	6.00284191866713e-05	0.00869793312111001	4
3R	21354445	21359768	FBgn0267649	pre-mod(mdg4)-H	3R	21358073	21358077	3R_21358073_21358077	65.4185528041514	1.85150348958199	0.384108509569581	4.82026157571129	1.43370111268965e-06	0.000733055197492611	4
3R	21355692	21359768	FBgn0266173	pre-mod(mdg4)-K	3R	21357422	21357426	3R_21357422_21357426	65.5662881448083	1.7133737466539	0.426987849717132	4.01269906810922	6.00284191866713e-05	0.00869793312111001	4
3R	21355692	21359768	FBgn0266173	pre-mod(mdg4)-K	3R	21358073	21358077	3R_21358073_21358077	65.4185528041514	1.85150348958199	0.384108509569581	4.82026157571129	1.43370111268965e-06	0.000733055197492611	4
3R	21355692	21359768	FBgn0266174	pre-mod(mdg4)-L	3R	21357422	21357426	3R_21357422_21357426	65.5662881448083	1.7133737466539	0.426987849717132	4.01269906810922	6.00284191866713e-05	0.00869793312111001	4
3R	21355692	21359768	FBgn0266174	pre-mod(mdg4)-L	3R	21358073	21358077	3R_21358073_21358077	65.4185528041514	1.85150348958199	0.384108509569581	4.82026157571129	1.43370111268965e-06	0.000733055197492611	4
3R	21355692	21359768	FBgn0266175	pre-mod(mdg4)-P	3R	21357422	21357426	3R_21357422_21357426	65.5662881448083	1.7133737466539	0.426987849717132	4.01269906810922	6.00284191866713e-05	0.00869793312111001	4
3R	21355692	21359768	FBgn0266175	pre-mod(mdg4)-P	3R	21358073	21358077	3R_21358073_21358077	65.4185528041514	1.85150348958199	0.384108509569581	4.82026157571129	1.43370111268965e-06	0.000733055197492611	4
3R	21355692	21359768	FBgn0266176	pre-mod(mdg4)-J	3R	21357422	21357426	3R_21357422_21357426	65.5662881448083	1.7133737466539	0.426987849717132	4.01269906810922	6.00284191866713e-05	0.00869793312111001	4
3R	21355692	21359768	FBgn0266176	pre-mod(mdg4)-J	3R	21358073	21358077	3R_21358073_21358077	65.4185528041514	1.85150348958199	0.384108509569581	4.82026157571129	1.43370111268965e-06	0.000733055197492611	4
3R	21355692	21359768	FBgn0266177	pre-mod(mdg4)-I	3R	21357422	21357426	3R_21357422_21357426	65.5662881448083	1.7133737466539	0.426987849717132	4.01269906810922	6.00284191866713e-05	0.00869793312111001	4
3R	21355692	21359768	FBgn0266177	pre-mod(mdg4)-I	3R	21358073	21358077	3R_21358073_21358077	65.4185528041514	1.85150348958199	0.384108509569581	4.82026157571129	1.43370111268965e-06	0.000733055197492611	4
3R	21370918	21373575	FBgn0267650	pre-mod(mdg4)-AA	3R	21373194	21373198	3R_21373194_21373198	95.2898072416656	2.8055646353424	0.810745406219866	3.46047552513861	0.00053922224859995	0.0353954876439442	4
3R	21370918	21373575	FBgn0267651	pre-mod(mdg4)-O	3R	21373194	21373198	3R_21373194_21373198	95.2898072416656	2.8055646353424	0.810745406219866	3.46047552513861	0.00053922224859995	0.0353954876439442	4
3R	21370918	21373575	FBgn0267652	pre-mod(mdg4)-N	3R	21373194	21373198	3R_21373194_21373198	95.2898072416656	2.8055646353424	0.810745406219866	3.46047552513861	0.00053922224859995	0.0353954876439442	4
3R	21783400	21822674	FBgn0013759	CASK	3R	21815871	21815875	3R_21815871_21815875	72.9787285465335	1.17228445478959	0.298655627716758	3.92520463703224	8.66560390752239e-05	0.011056786984554	4
3R	21949114	22014539	FBgn0264490	Eip93F	3R	21975085	21975089	3R_21975085_21975089	25.7122831815182	4.97224173877243	1.30806538720666	3.8012180334429	0.000143986529160122	0.0154265696998751	4
3R	22497215	22520078	FBgn0038980	Octbeta1R	3R	22508550	22508554	3R_22508550_22508554	30.8061078292027	6.87408390817987	1.40049596516609	4.90832110849005	9.18593651680132e-07	0.000522850631369245	4
3R	22899284	22961731	FBgn0017590	klg	3R	22933312	22933316	3R_22933312_22933316	28.4730281682821	2.4160640551615	0.680417392940213	3.5508558132549	0.000383980715592472	0.0285006818102746	4
3R	22899284	22961731	FBgn0017590	klg	3R	22934658	22934662	3R_22934658_22934662	24.7589754242697	3.17660726187173	0.936419528328764	3.39229070493762	0.000693108609805072	0.0417311715823587	4
3R	23557412	23580077	FBgn0039089	beat-IV	3R	23567500	23567504	3R_23567500_23567504	50.8123347472442	2.95479201116527	0.787489193379341	3.75216832942864	0.000175311684271884	0.017429481047234	4
3R	23557412	23580077	FBgn0039089	beat-IV	3R	23567601	23567605	3R_23567601_23567605	21.3604605676365	5.38730356106181	1.33479660954512	4.03604828071727	5.43590344297598e-05	0.00820213846436596	4
3R	23557412	23580077	FBgn0039089	beat-IV	3R	23568973	23568977	3R_23568973_23568977	53.3821908143829	4.24551926572451	0.932205541098034	4.55427379322779	5.25668552141742e-06	0.00182949871102286	4
3R	23557412	23580077	FBgn0039089	beat-IV	3R	23573851	23573855	3R_23573851_23573855	75.2995132536055	2.78661712617387	0.777441727244673	3.58434211661098	0.000337928904355664	0.0262782453215729	4
3R	23860162	23890052	FBgn0025574	Pli	3R	23871524	23871528	3R_23871524_23871528	46.4316318115397	3.43152999772487	0.835924064516819	4.10507382594419	4.0418577932276e-05	0.00679546995605323	4
3R	23860162	23890052	FBgn0025574	Pli	3R	23883249	23883253	3R_23883249_23883253	26.968091948642	4.55470616247462	1.09619327712526	4.15502106929466	3.25257568909469e-05	0.00592120633110309	4
3R	23997538	24031827	FBgn0020647	KrT95D	3R	24025601	24025605	3R_24025601_24025605	29.084296963945	2.80374956273482	0.707715928272986	3.96168780541185	7.4421810073006e-05	0.0100252785850007	4
3R	24319000	24328619	FBgn0011785	BRWD3	3R	24321571	24321575	3R_24321571_24321575	44.4423266091023	2.69735174241336	0.793714639219465	3.398389810557	0.000677837624350402	0.0411433214885961	4
3R	24528047	24529815	FBgn0039204	CG6607	3R	24528597	24528601	3R_24528597_24528601	32.6237319252215	2.27308609272864	0.679117429889638	3.34711788077363	0.000816564787473265	0.0465278880305328	4
3R	24635270	24650043	FBgn0039214	puf	3R	24649486	24649490	3R_24649486_24649490	117.702518718597	2.44074968612328	0.727560529650798	3.35470326749961	0.000794501584266081	0.0456029656282413	4
3R	25112867	25122920	FBgn0051108	CG31108	3R	25119990	25119994	3R_25119990_25119994	37.2518579676678	3.8741701662681	0.914990042221844	4.2341118345513	2.29456742774128e-05	0.00478793690297699	4
3R	25117218	25122920	FBgn0051510	CG31510	3R	25119990	25119994	3R_25119990_25119994	37.2518579676678	3.8741701662681	0.914990042221844	4.2341118345513	2.29456742774128e-05	0.00478793690297699	4
3R	25249348	25258672	FBgn0039302	Nup358	3R	25250420	25250424	3R_25250420_25250424	27.0153716235871	3.69119146821981	0.902191544712586	4.09136118582859	4.28848614220468e-05	0.00706389268078844	4
3R	25516118	25608423	FBgn0011666	msi	3R	25588992	25588996	3R_25588992_25588996	64.5471047964733	3.14891204184463	0.875307447030647	3.59749257535378	0.000321299664497361	0.0254303626508916	4
3R	25586442	25589179	FBgn0267570	CR45910	3R	25588992	25588996	3R_25588992_25588996	64.5471047964733	3.14891204184463	0.875307447030647	3.59749257535378	0.000321299664497361	0.0254303626508916	4
3R	25586442	25589179	FBtr0346981	CR45910-RA	3R	25588992	25588996	3R_25588992_25588996	64.5471047964733	3.14891204184463	0.875307447030647	3.59749257535378	0.000321299664497361	0.0254303626508916	4
3R	25856154	25872670	FBgn0039380	CG5890	3R	25868667	25868671	3R_25868667_25868671	31.4537148082812	2.70655964971244	0.768870055820635	3.52017825277856	0.000431256864720239	0.0306728358400955	4
3R	25872900	25881427	FBgn0027865	Tsp96F	3R	25879604	25879608	3R_25879604_25879608	66.3726578189748	3.17329718220638	0.756917282472055	4.1923962574121	2.76023318088695e-05	0.00534745798478472	4
3R	25881984	25888230	FBgn0039381	SppL	3R	25882117	25882121	3R_25882117_25882121	65.2614506249269	3.22792304676064	0.886652974211184	3.64057093434146	0.000272034146601737	0.0229548742269016	4
3R	25970080	25982736	FBgn0259146	CG42261	3R	25971395	25971399	3R_25971395_25971399	92.9891661107741	3.14145245088941	0.835311598249149	3.76081507484636	0.000169360603684107	0.0169817378721583	4
3R	25970080	25982736	FBgn0259146	CG42261	3R	25972803	25972807	3R_25972803_25972807	78.7588626992283	1.96728716888907	0.569765733892174	3.45280007530493	0.000554800024269592	0.0360480035461419	4
3R	26106868	26130674	FBgn0051324	CG31324	3R	26123254	26123258	3R_26123254_26123258	45.2011397421725	2.60309313670357	0.60850107553547	4.27787762644938	1.886836947616e-05	0.00419410089004395	4
3R	26106868	26130674	FBgn0051324	CG31324	3R	26129187	26129191	3R_26129187_26129191	29.5691195450608	4.25463527251184	1.080580666487	3.93736016612604	8.23829098779286e-05	0.0107147967684546	4
3R	26697697	26714159	FBgn0023179	amon	3R	26709111	26709115	3R_26709111_26709115	69.5549805382397	3.46426988560472	0.882304333164684	3.92638883816759	8.62307162646925e-05	0.0110291749801227	4
3R	26842462	26863130	FBgn0051072	Lerp	3R	26858934	26858938	3R_26858934_26858938	97.4566327962105	3.65971858827303	0.846628992124293	4.32269461867867	1.54135013644693e-05	0.00363643722726663	4
3R	26915761	26945309	FBgn0015541	sda	3R	26919270	26919274	3R_26919270_26919274	49.0248863568554	1.89368364444412	0.509380217150177	3.71762306561234	0.000201106027792757	0.0190324342162057	4
3R	26915761	26945309	FBgn0015541	sda	3R	26919501	26919505	3R_26919501_26919505	157.442195193822	0.907019400937275	0.247162914245337	3.66972287774919	0.000242813554636105	0.0212668820843621	4
3R	27340622	27372574	FBgn0260487	CG42534	3R	27358832	27358836	3R_27358832_27358836	69.4032880791714	2.73707844887088	0.721943618625807	3.79126344253975	0.000149882865930911	0.0158015302211176	4
3R	27520866	27533934	FBgn0039523	CG12885	3R	27531211	27531215	3R_27531211_27531215	41.4428706350704	3.54527937042921	0.952287016312042	3.72291054031079	0.000196939316355557	0.0188092634808549	4
3R	27607879	27634932	FBgn0039530	Tusp	3R	27625941	27625945	3R_27625941_27625945	42.0389407366649	3.88837798898661	0.912026611094098	4.26344795391658	2.01296403228886e-05	0.00438672434231553	4
3R	27623359	27626011	FBgn0039529	CG5612	3R	27625941	27625945	3R_27625941_27625945	42.0389407366649	3.88837798898661	0.912026611094098	4.26344795391658	2.01296403228886e-05	0.00438672434231553	4
3R	28026615	28090740	FBgn0085391	CG34362	3R	28054429	28054433	3R_28054429_28054433	308.622174283258	0.864288702736368	0.225173032727552	3.83833131466553	0.00012387326817611	0.0139508057259488	4
3R	28026615	28090740	FBgn0085391	CG34362	3R	28087362	28087366	3R_28087362_28087366	160.007575726611	1.93944047765366	0.306291957132612	6.33199936364624	2.42004485536981e-10	4.44379158277158e-07	4
3R	28026615	28090740	FBgn0085391	CG34362	3R	28088121	28088125	3R_28088121_28088125	97.6777018596271	1.97118076625204	0.301199297805987	6.54444011194789	5.97186891401174e-11	1.34156129237663e-07	4
3R	28146880	28240526	FBgn0085383	CG34354	3R	28172880	28172884	3R_28172880_28172884	76.1912900982049	1.59512078734037	0.378547337844034	4.2137947566219	2.51115497577156e-05	0.00505024356117837	4
3R	28146880	28240526	FBgn0085383	CG34354	3R	28222545	28222549	3R_28222545_28222549	93.4094366703332	0.880638809487165	0.264340733504446	3.33145330200255	0.000863937937354436	0.0480221232838277	4
3R	28146880	28240526	FBgn0085383	CG34354	3R	28235671	28235675	3R_28235671_28235675	58.3902671537915	1.74721148190179	0.330126187196825	5.29255645163371	1.20618218912969e-07	9.94949533258354e-05	4
3R	28146880	28240526	FBgn0085383	CG34354	3R	28235683	28235687	3R_28235683_28235687	99.5820026205301	1.26113840325999	0.375604400390173	3.35762414377983	0.000786154320164899	0.0452221834597062	4
3R	28146880	28240526	FBgn0085383	CG34354	3R	28236163	28236167	3R_28236163_28236167	190.97166662558	1.00575106377663	0.280087401369713	3.590847210043	0.00032960482370523	0.025883968543022	4
3R	28607939	28635099	FBgn0039590	CG10011	3R	28628253	28628257	3R_28628253_28628257	114.05792468683	-1.0244832471021	0.272853418446576	-3.75470189427989	0.000173547907857166	0.0173111783686264	4
3R	29063040	29108948	FBgn0039633	CG11873	3R	29098055	29098059	3R_29098055_29098059	34.8240193411924	5.08024442625268	1.38347004980874	3.67210293201145	0.00024056274637244	0.0211626159936253	4
3R	29131193	29137980	FBgn0028671	Vha100-1	3R	29132553	29132557	3R_29132553_29132557	114.285249422624	1.95289413644967	0.499909052540186	3.90649884519282	9.36430906759138e-05	0.0116672589486774	4
3R	29377646	29487131	FBgn0004369	Ptp99A	3R	29459193	29459197	3R_29459193_29459197	178.544621807688	-1.70919701345249	0.36040149451207	-4.74248037113856	2.11117290214781e-06	0.000966541701340189	4
3R	29458779	29459278	FBgn0264792	CR44022	3R	29459193	29459197	3R_29459193_29459197	178.544621807688	-1.70919701345249	0.36040149451207	-4.74248037113856	2.11117290214781e-06	0.000966541701340189	4
3R	29458779	29459278	FBtr0334340	CR44022-RA	3R	29459193	29459197	3R_29459193_29459197	178.544621807688	-1.70919701345249	0.36040149451207	-4.74248037113856	2.11117290214781e-06	0.000966541701340189	4
3R	29682503	29685758	FBgn0013972	Gycalpha99B	3R	29682918	29682922	3R_29682918_29682922	107.175794098699	1.98157156834808	0.543523607450404	3.64578748960577	0.000266574206990429	0.0226709392435581	4
3R	29682503	29685758	FBgn0013972	Gycalpha99B	3R	29683364	29683368	3R_29683364_29683368	88.2613844842121	3.85182611956682	0.785250158005341	4.90522170584602	9.33218690072921e-07	0.000527325539778053	4
3R	29765995	29794113	FBgn0001297	kay	3R	29779752	29779756	3R_29779752_29779756	113.05721765732	2.1639452179422	0.609801804683924	3.54860415518748	0.000387278799811412	0.0286950489819566	4
3R	29765995	29794113	FBgn0001297	kay	3R	29780198	29780202	3R_29780198_29780202	115.228945866918	2.74175711507905	0.634788121464219	4.31916890435007	1.56617884739133e-05	0.0036665948430813	4
3R	29779273	29780452	FBgn0039694	fig	3R	29779752	29779756	3R_29779752_29779756	113.05721765732	2.1639452179422	0.609801804683924	3.54860415518748	0.000387278799811412	0.0286950489819566	4
3R	29779273	29780452	FBgn0039694	fig	3R	29780198	29780202	3R_29780198_29780202	115.228945866918	2.74175711507905	0.634788121464219	4.31916890435007	1.56617884739133e-05	0.0036665948430813	4
3R	30807117	30807978	FBgn0039802	dj-1beta	3R	30807697	30807701	3R_30807697_30807701	42.2401691961724	2.09196576876591	0.62682390531771	3.33740585038086	0.000845643665595192	0.0474077309461055	4
3R	31405245	31457873	FBgn0261988	Gprk2	3R	31441703	31441707	3R_31441703_31441707	44.7699006864936	2.97328947703133	0.668072950105537	4.45054612158992	8.56521954919523e-06	0.00247428219119625	4
3R	31846987	32015520	FBgn0011224	heph	3R	31931010	31931014	3R_31931010_31931014	86.6232337051125	1.7362583275107	0.515683423310286	3.3669073874147	0.000760162122470101	0.0443675829402339	4
4	69326	114270	FBgn0085432	pan	4	86354	86358	4_86354_86358	12.8269542376436	4.78004188235841	1.33824744771041	3.57186698957395	0.000354445425953411	0.0271481797996844	4
4	69326	114270	FBgn0085432	pan	4	87884	87888	4_87884_87888	13.3747253447635	6.57264114735076	1.4537199524657	4.52125674976305	6.1473572584869e-06	0.00201884415410693	4
4	184076	193829	FBgn0039890	CG2316	4	185360	185364	4_185360_185364	17.6993577911184	6.09734997583649	1.41439006271923	4.31093949013898	1.62562389423097e-05	0.00375840386224045	4
4	314923	331387	FBgn0052850	CG32850	4	319065	319069	4_319065_319069	15.4986242701156	5.25696654377431	1.49398514944757	3.51875421634424	0.000433578191706284	0.0307846190991318	4
4	328193	358917	FBgn0259214	PMCA	4	346500	346504	4_346500_346504	24.4662918622385	3.02714200369846	0.725124925807273	4.17464894111643	2.98445914336e-05	0.0056061749165029	4
4	469409	488994	FBgn0039908	Asator	4	484139	484143	4_484139_484143	37.9294833542894	3.82235405453133	1.07674182329107	3.54992624215922	0.000385339097384785	0.0285814143015631	4
4	501810	540874	FBgn0004607	zfh2	4	520424	520428	4_520424_520428	45.1449616608945	4.37985418356126	0.929677759784151	4.71115301777054	2.46319197149171e-06	0.00106831034302005	4
4	1029711	1031757	FBgn0039929	CG11076	4	1031326	1031330	4_1031326_1031330	30.4797972728648	3.31157122331048	0.876006003142838	3.78030654062825	0.000156635388734273	0.0162153825924706	4
X	245978	254650	FBgn0040372	G9a	X	254452	254456	X_254452_254456	39.6206934942501	3.10783493917118	0.769397678231782	4.0393089647912	5.36089103247562e-05	0.0081266951726189	4
X	509235	523226	FBgn0260400	elav	X	513793	513797	X_513793_513797	45.4409900423208	2.61127384193552	0.756607557021645	3.45129230828026	0.000557908968739965	0.0361388101567119	4
X	509435	528028	FBgn0023535	arg	X	513793	513797	X_513793_513797	45.4409900423208	2.61127384193552	0.756607557021645	3.45129230828026	0.000557908968739965	0.0361388101567119	4
X	808217	927975	FBgn0264449	CG43867	X	851437	851441	X_851437_851441	33.4125525185737	2.46607019404716	0.630551788867034	3.91097168795311	9.19255484899306e-05	0.0115066592907657	4
X	808217	927975	FBgn0264449	CG43867	X	866918	866922	X_866918_866922	32.0821627609938	4.78155544837506	1.24758220613016	3.83265761957829	0.000126766325988392	0.0141826876356125	4
X	1773719	1853667	FBgn0261548	CG42666	X	1837308	1837312	X_1837308_1837312	51.6889300073649	2.49196367261444	0.712447752011472	3.4977493655904	0.000469201846411363	0.032368642764781	4
X	1859141	1861790	FBgn0028969	deltaCOP	X	1860975	1860979	X_1860975_1860979	74.2472160377912	4.07578869848006	1.01176758311715	4.02838435080417	5.61614756080805e-05	0.00833985168611659	4
X	1903704	1908827	FBgn0023511	Edem1	X	1905970	1905974	X_1905970_1905974	37.0290912578232	1.42403319313584	0.413286854954628	3.44562904932502	0.000569731858571822	0.0366333594763303	4
X	2148463	2149647	FBgn0013432	bcn92	X	2149132	2149136	X_2149132_2149136	44.2584585815643	3.283373296562	0.795639089163915	4.12671189899968	3.67986929427278e-05	0.00635380735186422	4
X	2189188	2205373	FBgn0023549	Mct1	X	2198035	2198039	X_2198035_2198039	40.4598156297351	2.8297890858338	0.834349296739602	3.39161199858597	0.000694827588658829	0.04177828936273	4
X	2295466	2343870	FBgn0003079	phl	X	2302654	2302658	X_2302654_2302658	31.9380608616091	3.2364550858686	0.840734906539389	3.84955478914324	0.000118332713286917	0.0134924850968529	4
X	2633952	2679553	FBgn0003371	sgg	X	2662767	2662771	X_2662767_2662771	103.438143778351	1.06076767910496	0.291192146785751	3.64284439265953	0.000269641855864966	0.0228398441312849	4
X	3176440	3343767	FBgn0000479	dnc	X	3254712	3254716	X_3254712_3254716	33.3628061854429	4.79189526474579	1.10631873107601	4.33138762830598	1.48172562914545e-05	0.003549322720609	4
X	3671801	3701672	FBgn0023215	Mnt	X	3685268	3685272	X_3685268_3685272	29.4363398754551	3.77162974814534	1.02292303021108	3.68711001390503	0.000226815316214021	0.0204318610020202	4
X	3671801	3701672	FBgn0023215	Mnt	X	3686617	3686621	X_3686617_3686621	48.3309284710919	2.06028628636706	0.519148192879102	3.968589922159	7.22991751940701e-05	0.00984356977847685	4
X	3701857	3703285	FBgn0266549	CR45102	X	3702031	3702035	X_3702031_3702035	57.9793999005165	7.55994322580939	1.55251609295351	4.8694781716738	1.11893342551983e-06	0.000602762585714725	4
X	3701857	3703285	FBtr0344655	CR45102-RA	X	3702031	3702035	X_3702031_3702035	57.9793999005165	7.55994322580939	1.55251609295351	4.8694781716738	1.11893342551983e-06	0.000602762585714725	4
X	3720007	3789770	FBgn0086899	tlk	X	3723653	3723657	X_3723653_3723657	45.4094510656351	2.81975877757447	0.829642631476729	3.39876311871223	0.000676913166713917	0.0410990223084084	4
X	3932000	3936469	FBgn0029685	CG2938	X	3932626	3932630	X_3932626_3932630	50.3630870889675	3.35317882378974	0.895034303383274	3.74642492596603	0.000179372651764104	0.0177330356403194	4
X	4387676	4611385	FBgn0052773	CR32773	X	4415297	4415301	X_4415297_4415301	154.175415077782	0.907051189785803	0.265326357251088	3.41862451655124	0.000629385132627925	0.0390325990269526	4
X	4387676	4611385	FBgn0052773	CR32773	X	4442074	4442078	X_4442074_4442078	89.455587530897	1.16450363870203	0.270784033583165	4.30048856017348	1.70421969424136e-05	0.00387798129734439	4
X	4387676	4611385	FBgn0052773	CR32773	X	4458187	4458191	X_4458187_4458191	172.570721832349	1.03749442765	0.282047228282248	3.67844220263624	0.000234662852484044	0.0207944965309906	4
X	4387676	4611385	FBgn0052773	CR32773	X	4458660	4458664	X_4458660_4458664	174.112700299309	1.09821055689432	0.285269811703354	3.84972580988108	0.000118250123704774	0.0134924850968529	4
X	4387676	4611385	FBgn0052773	CR32773	X	4460962	4460966	X_4460962_4460966	95.3178292071238	1.44172097838275	0.367271551851037	3.92549047459984	8.65531953132649e-05	0.0110503416855571	4
X	4387676	4611385	FBgn0052773	CR32773	X	4468167	4468171	X_4468167_4468171	124.189749087151	1.04527382447713	0.282037258544968	3.70615510117247	0.000210429462665658	0.019558084846911	4
X	4387676	4611385	FBgn0052773	CR32773	X	4468807	4468811	X_4468807_4468811	105.513529666884	1.08643347338718	0.275703322317132	3.94058897896593	8.12817936500483e-05	0.0106186047721204	4
X	4387676	4611385	FBgn0052773	CR32773	X	4469949	4469953	X_4469949_4469953	310.838676280983	1.0676299572235	0.238851600625089	4.46984635828041	7.82758055835881e-06	0.00236288090000613	4
X	4387676	4611385	FBgn0052773	CR32773	X	4470374	4470378	X_4470374_4470378	125.034822254041	1.16634781294462	0.333174810827926	3.50070826196701	0.000464023513173287	0.0321796115697132	4
X	4387676	4611385	FBgn0052773	CR32773	X	4470539	4470543	X_4470539_4470543	128.425637138814	1.39736167989881	0.315617379663155	4.42739142372372	9.53795563700062e-06	0.00265363770217938	4
X	4387676	4611385	FBgn0052773	CR32773	X	4471013	4471017	X_4471013_4471017	121.155598371272	1.47529842840874	0.302644542160939	4.87469034754378	1.08979260879135e-06	0.000594649420189284	4
X	4387676	4611385	FBgn0052773	CR32773	X	4473457	4473461	X_4473457_4473461	88.7086573693482	2.04436597270497	0.414092943918752	4.93697369812244	7.93441668996569e-07	0.000465415250996299	4
X	4387676	4611385	FBgn0052773	CR32773	X	4474093	4474097	X_4474093_4474097	106.912782603451	1.87442952956827	0.432300278292597	4.33594337938313	1.45136303038773e-05	0.00349864644293284	4
X	4387676	4611385	FBgn0052773	CR32773	X	4507080	4507084	X_4507080_4507084	98.0957497722312	1.38216018925794	0.355189733798636	3.89132921854524	9.96965503554161e-05	0.0120884392991368	4
X	4387676	4611385	FBgn0052773	CR32773	X	4507498	4507502	X_4507498_4507502	116.153739383235	1.6703180775408	0.337932398848481	4.94275802862489	7.7025060387988e-07	0.000455608626106741	4
X	4387676	4611385	FBtr0344480	CR32773-RD	X	4415297	4415301	X_4415297_4415301	154.175415077782	0.907051189785803	0.265326357251088	3.41862451655124	0.000629385132627925	0.0390325990269526	4
X	4387676	4611385	FBtr0344480	CR32773-RD	X	4442074	4442078	X_4442074_4442078	89.455587530897	1.16450363870203	0.270784033583165	4.30048856017348	1.70421969424136e-05	0.00387798129734439	4
X	4387676	4611385	FBtr0344480	CR32773-RD	X	4458187	4458191	X_4458187_4458191	172.570721832349	1.03749442765	0.282047228282248	3.67844220263624	0.000234662852484044	0.0207944965309906	4
X	4387676	4611385	FBtr0344480	CR32773-RD	X	4458660	4458664	X_4458660_4458664	174.112700299309	1.09821055689432	0.285269811703354	3.84972580988108	0.000118250123704774	0.0134924850968529	4
X	4387676	4611385	FBtr0344480	CR32773-RD	X	4460962	4460966	X_4460962_4460966	95.3178292071238	1.44172097838275	0.367271551851037	3.92549047459984	8.65531953132649e-05	0.0110503416855571	4
X	4387676	4611385	FBtr0344480	CR32773-RD	X	4468167	4468171	X_4468167_4468171	124.189749087151	1.04527382447713	0.282037258544968	3.70615510117247	0.000210429462665658	0.019558084846911	4
X	4387676	4611385	FBtr0344480	CR32773-RD	X	4468807	4468811	X_4468807_4468811	105.513529666884	1.08643347338718	0.275703322317132	3.94058897896593	8.12817936500483e-05	0.0106186047721204	4
X	4387676	4611385	FBtr0344480	CR32773-RD	X	4469949	4469953	X_4469949_4469953	310.838676280983	1.0676299572235	0.238851600625089	4.46984635828041	7.82758055835881e-06	0.00236288090000613	4
X	4387676	4611385	FBtr0344480	CR32773-RD	X	4470374	4470378	X_4470374_4470378	125.034822254041	1.16634781294462	0.333174810827926	3.50070826196701	0.000464023513173287	0.0321796115697132	4
X	4387676	4611385	FBtr0344480	CR32773-RD	X	4470539	4470543	X_4470539_4470543	128.425637138814	1.39736167989881	0.315617379663155	4.42739142372372	9.53795563700062e-06	0.00265363770217938	4
X	4387676	4611385	FBtr0344480	CR32773-RD	X	4471013	4471017	X_4471013_4471017	121.155598371272	1.47529842840874	0.302644542160939	4.87469034754378	1.08979260879135e-06	0.000594649420189284	4
X	4387676	4611385	FBtr0344480	CR32773-RD	X	4473457	4473461	X_4473457_4473461	88.7086573693482	2.04436597270497	0.414092943918752	4.93697369812244	7.93441668996569e-07	0.000465415250996299	4
X	4387676	4611385	FBtr0344480	CR32773-RD	X	4474093	4474097	X_4474093_4474097	106.912782603451	1.87442952956827	0.432300278292597	4.33594337938313	1.45136303038773e-05	0.00349864644293284	4
X	4387676	4611385	FBtr0344480	CR32773-RD	X	4507080	4507084	X_4507080_4507084	98.0957497722312	1.38216018925794	0.355189733798636	3.89132921854524	9.96965503554161e-05	0.0120884392991368	4
X	4387676	4611385	FBtr0344480	CR32773-RD	X	4507498	4507502	X_4507498_4507502	116.153739383235	1.6703180775408	0.337932398848481	4.94275802862489	7.7025060387988e-07	0.000455608626106741	4
X	4412856	4485647	FBgn0000179	bi	X	4415297	4415301	X_4415297_4415301	154.175415077782	0.907051189785803	0.265326357251088	3.41862451655124	0.000629385132627925	0.0390325990269526	4
X	4412856	4485647	FBgn0000179	bi	X	4442074	4442078	X_4442074_4442078	89.455587530897	1.16450363870203	0.270784033583165	4.30048856017348	1.70421969424136e-05	0.00387798129734439	4
X	4412856	4485647	FBgn0000179	bi	X	4458187	4458191	X_4458187_4458191	172.570721832349	1.03749442765	0.282047228282248	3.67844220263624	0.000234662852484044	0.0207944965309906	4
X	4412856	4485647	FBgn0000179	bi	X	4458660	4458664	X_4458660_4458664	174.112700299309	1.09821055689432	0.285269811703354	3.84972580988108	0.000118250123704774	0.0134924850968529	4
X	4412856	4485647	FBgn0000179	bi	X	4460962	4460966	X_4460962_4460966	95.3178292071238	1.44172097838275	0.367271551851037	3.92549047459984	8.65531953132649e-05	0.0110503416855571	4
X	4412856	4485647	FBgn0000179	bi	X	4468167	4468171	X_4468167_4468171	124.189749087151	1.04527382447713	0.282037258544968	3.70615510117247	0.000210429462665658	0.019558084846911	4
X	4412856	4485647	FBgn0000179	bi	X	4468807	4468811	X_4468807_4468811	105.513529666884	1.08643347338718	0.275703322317132	3.94058897896593	8.12817936500483e-05	0.0106186047721204	4
X	4412856	4485647	FBgn0000179	bi	X	4469949	4469953	X_4469949_4469953	310.838676280983	1.0676299572235	0.238851600625089	4.46984635828041	7.82758055835881e-06	0.00236288090000613	4
X	4412856	4485647	FBgn0000179	bi	X	4470374	4470378	X_4470374_4470378	125.034822254041	1.16634781294462	0.333174810827926	3.50070826196701	0.000464023513173287	0.0321796115697132	4
X	4412856	4485647	FBgn0000179	bi	X	4470539	4470543	X_4470539_4470543	128.425637138814	1.39736167989881	0.315617379663155	4.42739142372372	9.53795563700062e-06	0.00265363770217938	4
X	4412856	4485647	FBgn0000179	bi	X	4471013	4471017	X_4471013_4471017	121.155598371272	1.47529842840874	0.302644542160939	4.87469034754378	1.08979260879135e-06	0.000594649420189284	4
X	4412856	4485647	FBgn0000179	bi	X	4473457	4473461	X_4473457_4473461	88.7086573693482	2.04436597270497	0.414092943918752	4.93697369812244	7.93441668996569e-07	0.000465415250996299	4
X	4412856	4485647	FBgn0000179	bi	X	4474093	4474097	X_4474093_4474097	106.912782603451	1.87442952956827	0.432300278292597	4.33594337938313	1.45136303038773e-05	0.00349864644293284	4
X	4617564	4627206	FBgn0003053	peb	X	4618465	4618469	X_4618465_4618469	31.2690566932928	6.99221329603378	1.37994595975644	5.06701965145643	4.04092579879868e-07	0.000270893402882768	4
X	5340236	5405138	FBgn0029761	SK	X	5363720	5363724	X_5363720_5363724	29.5054944773705	3.03262536714382	0.85934796072366	3.52898419004804	0.000417158051524145	0.0300736086190385	4
X	6104085	6192483	FBgn0264386	Ca-alpha1T	X	6183534	6183538	X_6183534_6183538	39.0908212656018	2.11935654266121	0.62111268115784	3.4121933216859	0.000644423933874061	0.0396971158892409	4
X	6303975	6306745	FBgn0029863	CG3823	X	6306205	6306209	X_6306205_6306209	39.5279739295451	4.90336691989125	1.13739308910858	4.31105742319412	1.62475701696069e-05	0.00375840386224045	4
X	6530897	6533348	FBgn0014026	RpL7A	X	6533291	6533295	X_6533291_6533295	73.0541431814802	2.71796882582296	0.80168562478314	3.39031752821835	0.000698117120558723	0.0419164049229867	4
X	6818178	6820919	FBgn0029905	Nf-YC	X	6819090	6819094	X_6819090_6819094	51.6925171920827	3.0081010746296	0.82386880772676	3.65118942047294	0.000261028626237854	0.0223432885875132	4
X	6908277	6968829	FBgn0029922	CG14431	X	6952372	6952376	X_6952372_6952376	19.9697722608061	4.49275050901072	1.06290620986409	4.22685507650314	2.3698018773578e-05	0.00488697580896379	4
X	6952336	6952809	FBgn0052733	CR32733	X	6952372	6952376	X_6952372_6952376	19.9697722608061	4.49275050901072	1.06290620986409	4.22685507650314	2.3698018773578e-05	0.00488697580896379	4
X	7021608	7066052	FBgn0029930	CG12541	X	7053865	7053869	X_7053865_7053869	35.8673585799574	3.99830834935562	1.00189882163872	3.99073066361726	6.58700507555978e-05	0.00926075025163654	4
X	7021608	7066052	FBgn0029930	CG12541	X	7065103	7065107	X_7065103_7065107	34.7353090342744	3.71952005942902	0.922931450424151	4.03011519189171	5.57495257183036e-05	0.00830219735323182	4
X	7074550	7098053	FBgn0264270	Sxl	X	7086753	7086757	X_7086753_7086757	36.4460976194152	3.26400944449728	0.856032683447497	3.81294956093516	0.000137318144428226	0.0149778914889565	4
X	7074550	7098053	FBgn0264270	Sxl	X	7096325	7096329	X_7096325_7096329	41.2911557188681	4.41942853378738	1.0872400900146	4.0648138110213	4.80708210952576e-05	0.00758104492086882	4
X	7964024	7986601	FBgn0003447	sn	X	7981444	7981448	X_7981444_7981448	34.9168053631326	2.2076997045986	0.614038615551557	3.59537600516467	0.000323923384857124	0.0255518316524128	4
X	8489348	8517029	FBgn0053181	CG33181	X	8512556	8512560	X_8512556_8512560	59.7297208968587	2.35280850265724	0.541728490087263	4.34315075856218	1.4045367911834e-05	0.00342486403141589	4
X	8756539	8805804	FBgn0026411	Lim1	X	8763378	8763382	X_8763378_8763382	13.6308990282289	-2.18330446074785	0.585913370965279	-3.72632639728106	0.000194290779863858	0.0186511496621637	4
X	8756539	8805804	FBgn0026411	Lim1	X	8763815	8763819	X_8763815_8763819	13.9690657311358	-2.7285684975929	0.643176564475156	-4.24233196341577	2.21209159433482e-05	0.00467122957792496	4
X	9665442	9687066	FBgn0261617	nej	X	9668096	9668100	X_9668096_9668100	62.5745084797196	1.29815107858206	0.323594276493707	4.01166266798078	6.02926110292528e-05	0.00872401296061909	4
X	10114340	10208574	FBgn0266199	CR44894	X	10192847	10192851	X_10192847_10192851	24.3612779913396	2.41907838487319	0.642656646274634	3.76418480832051	0.000167093278283406	0.0168504075398999	4
X	10114340	10208574	FBgn0266199	CR44894	X	10205676	10205680	X_10205676_10205680	54.9867518276531	2.10796409099691	0.603611778360646	3.4922514214715	0.000478967176839107	0.0327534134711012	4
X	10114340	10208574	FBtr0343796	CR44894-RB	X	10192847	10192851	X_10192847_10192851	24.3612779913396	2.41907838487319	0.642656646274634	3.76418480832051	0.000167093278283406	0.0168504075398999	4
X	10114340	10208574	FBtr0343796	CR44894-RB	X	10205676	10205680	X_10205676_10205680	54.9867518276531	2.10796409099691	0.603611778360646	3.4922514214715	0.000478967176839107	0.0327534134711012	4
X	10121689	10208574	FBtr0343795	CR44894-RA	X	10192847	10192851	X_10192847_10192851	24.3612779913396	2.41907838487319	0.642656646274634	3.76418480832051	0.000167093278283406	0.0168504075398999	4
X	10121689	10208574	FBtr0343795	CR44894-RA	X	10205676	10205680	X_10205676_10205680	54.9867518276531	2.10796409099691	0.603611778360646	3.4922514214715	0.000478967176839107	0.0327534134711012	4
X	10158434	10195337	FBgn0264503	CG43902	X	10192847	10192851	X_10192847_10192851	24.3612779913396	2.41907838487319	0.642656646274634	3.76418480832051	0.000167093278283406	0.0168504075398999	4
X	10205292	10212374	FBgn0030183	CG15309	X	10205676	10205680	X_10205676_10205680	54.9867518276531	2.10796409099691	0.603611778360646	3.4922514214715	0.000478967176839107	0.0327534134711012	4
X	10233347	10263485	FBgn0263220	Hk	X	10233807	10233811	X_10233807_10233811	38.0517768744986	3.5686333824745	0.974192046153085	3.66317236582501	0.000249110787404798	0.0216389250327834	4
X	10233347	10263485	FBgn0263220	Hk	X	10235150	10235154	X_10235150_10235154	47.0577536794428	4.06880972008392	1.01364603948971	4.01403405288519	5.9689729387864e-05	0.00866292836795634	4
X	10233347	10263485	FBgn0263220	Hk	X	10239464	10239468	X_10239464_10239468	41.7862141146187	4.08543918929	1.02556865826305	3.98358428406859	6.78835802268186e-05	0.00943702834176573	4
X	10348170	10348337	FBgn0065046	snoRNA:U3:9B	X	10348297	10348301	X_10348297_10348301	38.2950049259143	3.56405097907811	0.898672821648436	3.96590493583702	7.31180024860556e-05	0.00988487986490102	4
X	10410391	10454895	FBgn0052683	CG32683	X	10435088	10435092	X_10435088_10435092	36.7714627005726	3.25574907847031	0.923973159104323	3.52364032048978	0.000425661642129219	0.0304183139239062	4
X	10461865	10474675	FBgn0261710	nocte	X	10468156	10468160	X_10468156_10468160	80.3143274729123	5.00521260476857	1.45678754317409	3.43578761928666	0.000590833941949952	0.037557261244337	4
X	10598146	10602714	FBgn0030218	CG1628	X	10601494	10601498	X_10601494_10601498	97.1724072532336	-1.0839243956159	0.295717330357742	-3.66540707744327	0.000246945465318585	0.0215238618141145	4
X	10627737	10710947	FBgn0052677	X11Lbeta	X	10672410	10672414	X_10672410_10672414	26.604196444289	4.09407870219042	0.916829283142585	4.46547550069222	7.98911145609057e-06	0.00238620182172522	4
X	10967722	11039901	FBgn0259241	CG42339	X	10993418	10993422	X_10993418_10993422	34.8393006681186	4.08713257702104	0.982121075025534	4.16153637362356	3.16113634141479e-05	0.00580966787592583	4
X	11219379	11302783	FBgn0265595	CG44422	X	11252907	11252911	X_11252907_11252911	18.4781215057205	6.98052586852284	1.34323032506317	5.1968197399017	2.02726769284835e-07	0.000152890737201214	4
X	11422832	11430197	FBgn0001145	Gs2	X	11423675	11423679	X_11423675_11423679	852.634844792552	-0.942743912848366	0.282073833722826	-3.34218846323312	0.000831206034065069	0.0469764122872696	4
X	12684203	12742618	FBgn0265523	Smr	X	12684956	12684960	X_12684956_12684960	31.8081496043908	3.15930150994092	0.94284990747956	3.35080004238046	0.000805784636103447	0.0460627856082005	4
X	12771844	12784958	FBgn0052647	CG32647	X	12778613	12778617	X_12778613_12778617	29.6587195439526	3.77407496643633	0.989109646424519	3.81562851002317	0.000135836737681245	0.0148623690272918	4
X	13122876	13128794	FBgn0052638	CG32638	X	13123578	13123582	X_13123578_13123582	20.0492805103036	5.90658505491097	1.34982339845521	4.37582061599368	1.20976476262479e-05	0.00313068143865137	4
X	13830741	13845866	FBgn0052626	AMPdeam	X	13842492	13842496	X_13842492_13842496	31.8675606398322	2.77581547854581	0.724434802441837	3.83169813099734	0.000127261827909918	0.0142153826531596	4
X	14201362	14224732	FBgn0026713	l(1)G0007	X	14211935	14211939	X_14211935_14211939	22.9910764448648	6.9024376421719	1.42277233867232	4.85139994260293	1.22593052756592e-06	0.000643973377226467	4
X	14955477	15009989	FBgn0000535	eag	X	14975135	14975139	X_14975135_14975139	33.9773002151097	2.79472894000667	0.803335916323929	3.4789045070901	0.000503467958772802	0.0339343510750511	4
X	14955477	15009989	FBgn0000535	eag	X	14993478	14993482	X_14993478_14993482	36.2346623954056	2.681903159207	0.778340413602698	3.44566864618181	0.000569648390375479	0.0366333594763303	4
X	14955477	15009989	FBgn0000535	eag	X	15006751	15006755	X_15006751_15006755	34.3213450541966	2.84956508750142	0.819817766400195	3.47585183474836	0.000509233541023066	0.0341702664095198	4
X	15446179	15449883	FBgn0040285	Scamp	X	15446251	15446255	X_15446251_15446255	58.3753419811091	2.77725671875502	0.81623547183152	3.4025190212859	0.000667677074140437	0.0406551419815709	4
X	15455544	15462441	FBgn0004391	shtd	X	15462329	15462333	X_15462329_15462333	59.3026129745066	2.53416199173718	0.71082037206513	3.56512290773932	0.000363685717330464	0.0275857706742958	4
X	15462722	15466812	FBgn0030640	CG6294	X	15462970	15462974	X_15462970_15462974	55.6016059563106	3.13441212860314	0.766779131132949	4.08776400053026	4.355508962752e-05	0.00715197602368907	4
X	15462722	15466812	FBgn0030641	CG6299	X	15462970	15462974	X_15462970_15462974	55.6016059563106	3.13441212860314	0.766779131132949	4.08776400053026	4.355508962752e-05	0.00715197602368907	4
X	15510877	15554278	FBgn0022710	Ac13E	X	15550920	15550924	X_15550920_15550924	18.5557183413077	2.2868005358763	0.671572878252008	3.40514128835645	0.000661298297462788	0.0403831807052117	4
X	15804370	15827682	FBgn0003345	sd	X	15827038	15827042	X_15827038_15827042	16.6866377662226	4.02383352274064	1.20387099442686	3.34241255198304	0.000830535201359778	0.0469579392213777	4
X	15941077	15944449	FBgn0030710	CG8924	X	15942261	15942265	X_15942261_15942265	38.9658541457461	4.39026699850024	1.00621989777167	4.36312878350223	1.28215414524101e-05	0.00322705514353103	4
X	15946936	15973159	FBgn0259110	mmd	X	15971229	15971233	X_15971229_15971233	9.9455924852672	4.41548173777086	1.30371814299656	3.38683768534663	0.00070703204929564	0.0423097174558247	4
X	16455027	16533096	FBgn0264255	para	X	16490758	16490762	X_16490758_16490762	33.9983021376659	5.0411104768024	1.32912503217182	3.79280380308926	0.000148955843704616	0.0157509802721164	4
X	16637894	16639249	FBgn0010412	RpS19a	X	16638744	16638748	X_16638744_16638748	68.8637284557018	1.39090200998168	0.369817665690997	3.76104804886162	0.000169202920512877	0.0169739868498162	4
X	16969069	17066732	FBgn0266354	CG45002	X	16980006	16980010	X_16980006_16980010	43.7904899310668	1.46271256066446	0.316563657090325	4.62059534600051	3.82640443869976e-06	0.00146645040383185	4
X	17768569	17778708	FBgn0024184	unc-4	X	17772266	17772270	X_17772266_17772270	18.4878051547239	4.40561877297797	1.30934625390797	3.36474691841721	0.00076613898069867	0.0445808862706467	4
X	17768569	17778708	FBgn0024184	unc-4	X	17776289	17776293	X_17776289_17776293	95.5946332015396	2.16676469561093	0.431102145944604	5.02610510291766	5.00541631140399e-07	0.000325225769737402	4
X	17768569	17778708	FBgn0024184	unc-4	X	17776822	17776826	X_17776822_17776826	78.572409213432	1.88039502653372	0.443662886100815	4.23834196062646	2.25176608903351e-05	0.00473392168348124	4
X	17768569	17778708	FBgn0024184	unc-4	X	17776895	17776899	X_17776895_17776899	99.1842366666387	2.76460184234457	0.436234785140988	6.33741722694368	2.33648657541677e-10	4.36963882085037e-07	4
X	17768569	17778708	FBgn0024184	unc-4	X	17777244	17777248	X_17777244_17777248	98.4290177397608	2.01539932975149	0.379538546234392	5.310130814768	1.09546577362564e-07	9.25309265939915e-05	4
X	17791010	17814011	FBgn0026058	OdsH	X	17791384	17791388	X_17791384_17791388	253.119099888186	1.19643361668885	0.326239904097564	3.66734296345012	0.000245083973758636	0.0214124503809117	4
X	17791010	17814011	FBgn0026058	OdsH	X	17791826	17791830	X_17791826_17791830	380.264421889886	1.11318360111637	0.299095520704676	3.72183307357356	0.000197781759827903	0.0188471022830951	4
X	18130392	18137784	FBgn0017418	ari-1	X	18136468	18136472	X_18136468_18136472	62.5835508377261	1.81257556314611	0.542084315197696	3.34371519767191	0.000826645532796002	0.0468117682674889	4
X	18515428	18572809	FBgn0265598	Bx	X	18535020	18535024	X_18535020_18535024	32.0737932853789	2.39504190779633	0.700959322854569	3.41680583980653	0.000633604503574078	0.0392136564509762	4
X	18515428	18572809	FBgn0265598	Bx	X	18565717	18565721	X_18565717_18565721	145.7280203914	0.822854763651246	0.236254561979141	3.48291587158387	0.000495984201592325	0.033569228167259	4
X	18930335	19028629	FBgn0264090	CG43759	X	18988151	18988155	X_18988151_18988155	47.5079427501032	2.06303217849121	0.553774650746866	3.7254001708255	0.000195005616859282	0.0186752590026943	4
X	19353181	19471914	FBgn0031016	kek5	X	19446456	19446460	X_19446456_19446460	26.2479479987463	4.40535125845272	1.08374716834393	4.0649252769763	4.80478531183482e-05	0.00758104492086882	4
X	19474156	19479411	FBgn0052533	CG32533	X	19478641	19478645	X_19478641_19478645	61.7045496750392	3.13267283653834	0.700189730462667	4.47403425135691	7.67574382735328e-06	0.00233562574144832	4
X	19474156	19479411	FBgn0052533	CG32533	X	19479169	19479173	X_19479169_19479173	60.5170862313516	5.14976261579332	1.28657430180201	4.00269351609188	6.26254066557587e-05	0.00892942732794277	4
X	19479984	19484643	FBgn0031020	Nat1	X	19481067	19481071	X_19481067_19481071	28.0456127612899	-2.68454982409768	0.635751620134296	-4.22263937531232	2.41457992274415e-05	0.00494266650354662	4
X	19735570	19740456	FBgn0031065	CG14234	X	19735678	19735682	X_19735678_19735682	326.772796944418	-1.46637736497991	0.325437677649458	-4.50586230694347	6.61039439892161e-06	0.00212706968571741	4
X	19852214	19859379	FBgn0031078	Nup205	X	19852509	19852513	X_19852509_19852513	48.7004558427235	3.76180806462494	0.916689598410669	4.10368795625811	4.06615817365237e-05	0.00681468227937468	4
X	20761071	20927050	FBgn0085387	shakB	X	20919983	20919987	X_20919983_20919987	74.3074547016582	2.11824171645999	0.567104929828473	3.73518480451346	0.000187577387001817	0.0182788840140285	4
X	21374002	21385159	FBgn0003423	slgA	X	21376475	21376479	X_21376475_21376479	83.4637461840118	1.85593667296175	0.556420886279391	3.33549066673577	0.000851490120626641	0.0475876884379177	4
X	22455803	22470146	FBgn0031187	Usp2	X	22459168	22459172	X_22459168_22459172	19.1837817345227	3.15540271897748	0.927056674333485	3.40367833632835	0.000664849968178572	0.0405180485080325	4
X	22515197	22542024	FBgn0031195	CG17600	X	22537507	22537511	X_22537507_22537511	102.590778635636	1.46459656892531	0.435766714335706	3.36096475647062	0.000776707356941317	0.045009807670303	4
X	22534831	22540383	FBgn0031194	CG17598	X	22537507	22537511	X_22537507_22537511	102.590778635636	1.46459656892531	0.435766714335706	3.36096475647062	0.000776707356941317	0.045009807670303	4
```
