## Supplementary Data 3 for "Targeted molecular profiling of rare cell populations identifies olfactory sensory neuron fate and wiring determinants": TopHits.IR40a.IR64a.annotated.bed

```
chr1	my.start	my.end	FB.id	gene	chr2	GATC.start	GATC.end	GATC.id	baseMean	log2FoldChange	lfcSE	stat	pvalue	padj	overlap
2L	1724768	1729636	FBgn0000579	Eno	2L	1727659	1727663	2L_1727659_1727663	444.733121826638	-2.50907308475687	0.421691501785396	-5.95002051057165	2.68108889061998e-09	2.19015299252522e-06	4
2L	2058790	2109878	FBgn0053516	dpr3	2L	2083375	2083379	2L_2083375_2083379	82.3380246163651	1.78529114802102	0.486241182133785	3.67161650147891	0.000241021164294139	0.0156217068840001	4
2L	2083362	2084419	FBgn0264864	CR44055	2L	2083375	2083379	2L_2083375_2083379	82.3380246163651	1.78529114802102	0.486241182133785	3.67161650147891	0.000241021164294139	0.0156217068840001	4
2L	2083362	2084419	FBtr0334780	CR44055-RA	2L	2083375	2083379	2L_2083375_2083379	82.3380246163651	1.78529114802102	0.486241182133785	3.67161650147891	0.000241021164294139	0.0156217068840001	4
2L	2372455	2374627	FBgn0031418	CG3609	2L	2374266	2374270	2L_2374266_2374270	218.786583407127	-1.17806211023752	0.360628631918262	-3.26669045652629	0.00108812586987937	0.0465160112813135	4
2L	3730466	3754617	FBgn0031568	CG10019	2L	3751051	3751055	2L_3751051_3751055	84.8723239837233	-1.86145733668309	0.336082955792893	-5.53868413913315	3.04752711309025e-08	1.56008195299419e-05	4
2L	3730466	3754617	FBgn0031568	CG10019	2L	3752125	3752129	2L_3752125_3752129	225.547558120975	-1.29124280912057	0.340617868995759	-3.79088393961108	0.000150112091481292	0.010965322712927	4
2L	4734592	4794044	FBgn0031627	CG15630	2L	4750894	4750898	2L_4750894_4750898	88.4720792572698	2.18567923423946	0.508856774446768	4.29527392381825	1.74477763867665e-05	0.00220212503957343	4
2L	4734592	4794044	FBgn0031627	CG15630	2L	4751564	4751568	2L_4751564_4751568	91.8519570330375	2.03521632473262	0.510297308597537	3.98829523582255	6.65498098962499e-05	0.00604614314054576	4
2L	4734592	4794044	FBgn0031627	CG15630	2L	4764385	4764389	2L_4764385_4764389	138.431794517272	1.58669504879225	0.463728318202602	3.42160482012882	0.00062252723531928	0.0311375536313202	4
2L	4734592	4794044	FBgn0031627	CG15630	2L	4771632	4771636	2L_4771632_4771636	100.688390555226	1.55269879142878	0.394705549303676	3.93381545855637	8.36079841386314e-05	0.00715633173472551	4
2L	5461639	5467610	FBgn0261963	mid	2L	5463058	5463062	2L_5463058_5463062	75.9004077906157	-2.27785014286054	0.587586528626683	-3.87662077308745	0.000105917246702028	0.0085074593858333	4
2L	5461639	5467610	FBgn0261963	mid	2L	5463651	5463655	2L_5463651_5463655	110.583875312466	-2.36433861239196	0.500013450407505	-4.7285500229345	2.26128917198728e-06	0.000454552273358352	4
2L	6179133	6211114	FBgn0085409	CG34380	2L	6193021	6193025	2L_6193021_6193025	82.5152195796852	-1.21403718923155	0.367503951934267	-3.30346703169247	0.000954971975612996	0.0424461716106625	4
2L	6179133	6211114	FBgn0085409	CG34380	2L	6193469	6193473	2L_6193469_6193473	63.1135883984782	-1.70132508108047	0.37322534591059	-4.55843929069072	5.15351566409836e-06	0.000860274129148955	4
2L	6253123	6323466	FBgn0053531	Ddr	2L	6298355	6298359	2L_6298355_6298359	143.330553125724	-1.22768385036281	0.336906424600591	-3.6439906179238	0.00026844320912469	0.0169181793868869	4
2L	6253123	6323466	FBgn0053531	Ddr	2L	6299079	6299083	2L_6299079_6299083	243.63306693194	-1.29548582488301	0.276409192329581	-4.68684060021534	2.77454893664891e-06	0.000528924910446429	4
2L	6253123	6323466	FBgn0053531	Ddr	2L	6303511	6303515	2L_6303511_6303515	210.331774515545	-1.52774754671665	0.401287741029815	-3.80711242958988	0.000140598836805351	0.0104508725131275	4
2L	6742502	6756133	FBgn0031855	CG11221	2L	6745468	6745472	2L_6745468_6745472	75.9242240853544	-2.39058699589467	0.491782247387854	-4.86106810197499	1.16754075977343e-06	0.00026682337156303	4
2L	6742502	6756133	FBgn0031855	CG11221	2L	6751652	6751656	2L_6751652_6751656	83.4375413519481	-1.73330074242979	0.355898012882057	-4.87021753337015	1.11475454817844e-06	0.000256285408214691	4
2L	6742502	6756133	FBgn0031855	CG11221	2L	6754174	6754178	2L_6754174_6754178	18.1652537158859	-3.82739688219735	1.07881592682005	-3.54777565574055	0.000388498980978729	0.0220148542294397	4
2L	6744663	6745622	FBgn0051910	CG31910	2L	6745468	6745472	2L_6745468_6745472	75.9242240853544	-2.39058699589467	0.491782247387854	-4.86106810197499	1.16754075977343e-06	0.00026682337156303	4
2L	6872714	6874378	FBgn0266219	CR44914	2L	6873900	6873904	2L_6873900_6873904	54.278073294124	2.1246841780691	0.547280016783832	3.88226157160846	0.00010348946906595	0.00835440281207796	4
2L	6872714	6874378	FBtr0345755	CR44914-RB	2L	6873900	6873904	2L_6873900_6873904	54.278073294124	2.1246841780691	0.547280016783832	3.88226157160846	0.00010348946906595	0.00835440281207796	4
2L	6872714	6874198	FBtr0343866	CR44914-RA	2L	6873900	6873904	2L_6873900_6873904	54.278073294124	2.1246841780691	0.547280016783832	3.88226157160846	0.00010348946906595	0.00835440281207796	4
2L	9793317	9886250	FBgn0032151	nAChRalpha6	2L	9798796	9798800	2L_9798796_9798800	76.9371603796765	4.23880553966183	0.424490911501648	9.98562142276956	1.76193561834949e-23	1.69118509359467e-18	4
2L	9793317	9886250	FBgn0032151	nAChRalpha6	2L	9799486	9799490	2L_9799486_9799490	122.697492801259	3.51349455981172	0.433761422925942	8.10006232484071	5.49310389665497e-16	7.53218329954971e-12	4
2L	9793317	9886250	FBgn0032151	nAChRalpha6	2L	9803597	9803601	2L_9803597_9803601	14.8424819307674	3.42275680349275	0.673613928457318	5.08118472450742	3.75088141424835e-07	0.000109659782937748	4
2L	9793317	9886250	FBgn0032151	nAChRalpha6	2L	9803606	9803610	2L_9803606_9803610	29.963930581661	3.43582229288644	0.651314011098136	5.27521630786591	1.32599590302067e-07	4.86711486629014e-05	4
2L	9793317	9886250	FBgn0032151	nAChRalpha6	2L	9804276	9804280	2L_9804276_9804280	45.6522934063582	4.3579452174141	0.48930105155728	8.9064701650328	5.26831340840226e-19	2.02270571339515e-14	4
2L	9793317	9886250	FBgn0032151	nAChRalpha6	2L	9805361	9805365	2L_9805361_9805365	29.2663035720498	4.8149852388513	0.677377246417619	7.10827720345767	1.17500383516721e-12	4.33777521602334e-09	4
2L	9793317	9886250	FBgn0032151	nAChRalpha6	2L	9806024	9806028	2L_9806024_9806028	25.2712378186035	5.57144829371757	0.831834281688745	6.6977863456249	2.11600325894367e-11	4.3107133103854e-08	4
2L	9793317	9886250	FBgn0032151	nAChRalpha6	2L	9819991	9819995	2L_9819991_9819995	37.3411079904383	2.42133959254004	0.688757969086793	3.5155159013992	0.000438900475518006	0.0240935903302019	4
2L	9793317	9886250	FBgn0032151	nAChRalpha6	2L	9820323	9820327	2L_9820323_9820327	93.6452475090689	2.76659049744747	0.601131933351471	4.60230166449983	4.17847402244143e-06	0.000727892449740525	4
2L	9793317	9886250	FBgn0032151	nAChRalpha6	2L	9821207	9821211	2L_9821207_9821211	78.5574675475263	2.45469503335638	0.671230632839842	3.65700686658334	0.000255177547311589	0.0163076036025184	4
2L	9793317	9886250	FBgn0032151	nAChRalpha6	2L	9838660	9838664	2L_9838660_9838664	34.3040945383635	1.41371589737412	0.409041383629534	3.45616838284145	0.000547912932827515	0.0283281168332791	4
2L	10917015	10964153	FBgn0261871	dpr2	2L	10943399	10943403	2L_10943399_10943403	88.791167540372	1.84658817011989	0.463030369934573	3.98804979116342	6.6618683670172e-05	0.00604953741034969	4
2L	10943272	10943622	FBgn0265686	CR44493	2L	10943399	10943403	2L_10943399_10943403	88.791167540372	1.84658817011989	0.463030369934573	3.98804979116342	6.6618683670172e-05	0.00604953741034969	4
2L	10943272	10943622	FBtr0340555	CR44493-RA	2L	10943399	10943403	2L_10943399_10943403	88.791167540372	1.84658817011989	0.463030369934573	3.98804979116342	6.6618683670172e-05	0.00604953741034969	4
2L	12657165	12686306	FBgn0004394	pdm2	2L	12686238	12686242	2L_12686238_12686242	41.2944048761979	2.38797882638906	0.531568834236801	4.49232286128587	7.04505107008348e-06	0.00108194512709828	4
2L	14975747	14997559	FBgn0086711	mol	2L	14983178	14983182	2L_14983178_14983182	46.0852197235881	2.33104082462465	0.525528750549734	4.4356104631502	9.18117372523793e-06	0.00133018923687562	4
2L	14975747	14997559	FBgn0086711	mol	2L	14983448	14983452	2L_14983448_14983452	51.241071043713	2.51262752467384	0.650456880244987	3.86286562719958	0.000112064656838088	0.00885670650825477	4
2L	14975747	14997559	FBgn0086711	mol	2L	14983899	14983903	2L_14983899_14983903	63.4730249193021	2.10560611303457	0.465210394784194	4.52613728463943	6.00715641502343e-06	0.000964203854377619	4
2L	16094997	16095944	FBgn0028520	CG4891	2L	16095772	16095776	2L_16095772_16095776	168.258257250043	1.50382618496845	0.456614280934379	3.29342783999471	0.000989737432445222	0.0434581210359279	4
2L	19390370	19398493	FBgn0032775	CG17544	2L	19391880	19391884	2L_19391880_19391884	98.6557429806618	-2.26610363512776	0.449535732265655	-5.04098667242006	4.63137724328555e-07	0.000129982581581328	4
2L	19390370	19398493	FBgn0032775	CG17544	2L	19392851	19392855	2L_19392851_19392855	98.8756420650135	-2.24545468892065	0.347743358121265	-6.45721805026572	1.0664518707554e-10	1.53929097125596e-07	4
2L	19400753	19426596	FBgn0041789	Pax	2L	19404397	19404401	2L_19404397_19404401	92.536600552754	-1.04652054694111	0.317422032551471	-3.29693732514114	0.000977453105668984	0.043163487017925	4
2L	20073719	20075458	FBgn0003141	pr	2L	20075053	20075057	2L_20075053_20075057	106.243811741368	-1.00284381276909	0.301959046188487	-3.32112525002182	0.000896552932909646	0.0404584790732797	4
2L	20965520	21052164	FBgn0250867	CG42238	2L	21005515	21005519	2L_21005515_21005519	54.8616853325367	-2.67472248209682	0.656943016262215	-4.0714680206437	4.67177768648861e-05	0.00466131232171275	4
2L	22175415	22183991	FBgn0032981	CG3635	2L	22182445	22182449	2L_22182445_22182449	24.8101994895873	3.55065815457046	0.604481546197428	5.87389007473652	4.2568569954232e-09	3.21523648268516e-06	4
2L	22189526	22214376	FBgn0259683	Ir40a	2L	22189735	22189739	2L_22189735_22189739	66.7330044115643	2.99938042411794	0.568174754620821	5.2789751739667	1.29908402591086e-07	4.80508403410564e-05	4
2L	22189526	22214376	FBgn0259683	Ir40a	2L	22190157	22190161	2L_22190157_22190161	58.5949897957728	2.80008521368922	0.603458956159908	4.6400590878748	3.48309572032423e-06	0.000630798492768794	4
2L	22189526	22214376	FBgn0259683	Ir40a	2L	22190816	22190820	2L_22190816_22190820	78.2654152788283	3.93717126720718	0.581722693836903	6.768123899789	1.3046301371669e-11	2.87871888277921e-08	4
2L	22189526	22214376	FBgn0259683	Ir40a	2L	22191233	22191237	2L_22191233_22191237	120.31971048224	3.4265713526581	0.495142782355078	6.92037019374509	4.50464918207755e-12	1.22785797158752e-08	4
2L	22189526	22214376	FBgn0259683	Ir40a	2L	22191891	22191895	2L_22191891_22191895	122.853990485081	3.16293952705937	0.464303271542417	6.81222752653039	9.60989551644713e-12	2.22265305108053e-08	4
2L	22189526	22214376	FBgn0259683	Ir40a	2L	22192372	22192376	2L_22192372_22192376	91.70530513059	2.69947136639547	0.585206341816296	4.61285391750396	3.97177455241144e-06	0.000701487244131632	4
2L	22189526	22214376	FBgn0259683	Ir40a	2L	22195083	22195087	2L_22195083_22195087	66.8496147678313	2.63234785212299	0.363477298466041	7.24212451020217	4.41710040656819e-13	1.88432521766331e-09	4
2L	22189526	22214376	FBgn0259683	Ir40a	2L	22195571	22195575	2L_22195571_22195575	84.7015535257471	2.87313113981094	0.379941295478947	7.56203964664889	3.9679738869689e-14	2.38039993471104e-10	4
2L	22189526	22214376	FBgn0259683	Ir40a	2L	22195911	22195915	2L_22195911_22195915	44.3029962428382	2.50332949228029	0.555200831345618	4.50887201701962	6.51732077050216e-06	0.00102299554455644	4
2L	22189526	22214376	FBgn0259683	Ir40a	2L	22196471	22196475	2L_22196471_22196475	40.4931885856729	2.24519226308426	0.5326567277832	4.21508289668707	2.49686458514276e-05	0.00291912665983722	4
2L	22189526	22214376	FBgn0259683	Ir40a	2L	22197175	22197179	2L_22197175_22197179	46.0548404617247	3.29693706689333	0.676747827034035	4.87173646547596	1.10621660228164e-06	0.000254710746454647	4
2L	22189526	22214376	FBgn0259683	Ir40a	2L	22200394	22200398	2L_22200394_22200398	38.4324490853983	3.4038053216914	0.571898591106702	5.95176378228973	2.65268052067673e-09	2.18554689645404e-06	4
2L	22189526	22214376	FBgn0259683	Ir40a	2L	22201113	22201117	2L_22201113_22201117	41.4366591236998	3.56284638865052	0.529361049638585	6.73046570215737	1.69120912077815e-11	3.64786206411978e-08	4
2L	22189526	22214376	FBgn0259683	Ir40a	2L	22207169	22207173	2L_22207169_22207173	49.8206895791816	2.19600052859335	0.576819775347242	3.80708259745667	0.000140615791661586	0.0104508725131275	4
2L	22189526	22214376	FBgn0259683	Ir40a	2L	22207460	22207464	2L_22207460_22207464	50.3833568550046	2.1589972248959	0.566289710023106	3.8125312656799	0.000137550822732419	0.010298554558939	4
2L	22189526	22214376	FBgn0259683	Ir40a	2L	22207692	22207696	2L_22207692_22207696	67.1338441313094	3.07339119106385	0.501991954970741	6.12239132645658	9.21812866535996e-10	9.41273905191748e-07	4
2L	22189526	22214376	FBgn0259683	Ir40a	2L	22208243	22208247	2L_22208243_22208247	65.2887624974122	2.48337356857877	0.416582047156212	5.96130722754727	2.50227993931381e-09	2.08852251160927e-06	4
2L	22189526	22214376	FBgn0259683	Ir40a	2L	22208446	22208450	2L_22208446_22208450	56.1135965214582	2.76521016102379	0.5045053115451	5.48103280132977	4.22850068511244e-08	1.97985621468378e-05	4
2L	22189526	22214376	FBgn0259683	Ir40a	2L	22209181	22209185	2L_22209181_22209185	61.5345127689649	2.67744655000053	0.54805202875039	4.88538753538666	1.03225614875074e-06	0.000240779077301982	4
2L	22189526	22214376	FBgn0259683	Ir40a	2L	22209343	22209347	2L_22209343_22209347	80.6853692970889	1.87316423693396	0.537076328337849	3.48770582150038	0.000487183788259294	0.0259645154492916	4
2L	22189526	22214376	FBgn0259683	Ir40a	2L	22209789	22209793	2L_22209789_22209793	71.3743621978712	2.17891731647767	0.578664304570208	3.76542547945138	0.000166265708335983	0.0118302080109978	4
2L	22189526	22214376	FBgn0259683	Ir40a	2L	22209841	22209845	2L_22209841_22209845	28.025275661126	2.17281804643326	0.523933977266348	4.14712185258541	3.36680898113888e-05	0.00365553491814162	4
2L	22189526	22214376	FBgn0259683	Ir40a	2L	22212650	22212654	2L_22212650_22212654	67.3257093331943	2.98337193908959	0.547176209316692	5.45230565271687	4.97208990416238e-08	2.24058010988767e-05	4
2R	5804712	5860831	FBgn0085414	dpr12	2R	5811896	5811900	2R_5811896_5811900	104.716665152392	0.856560125577154	0.263950994599311	3.24514831579797	0.00117389465118619	0.0489476300376287	4
2R	7150703	7223378	FBgn0003090	pk	2R	7161413	7161417	2R_7161413_7161417	87.6167258101279	2.78056494559059	0.296633233790751	9.37374720309335	7.00021249742933e-21	4.47941264306337e-16	4
2R	7623242	7651787	FBgn0263077	CG43340	2R	7629368	7629372	2R_7629368_7629372	129.889730931353	2.85604726138025	0.524774038211777	5.44243246314648	5.25578895157519e-08	2.35186142015137e-05	4
2R	7939956	7941870	FBgn0050379	CG30379	2R	7941084	7941088	2R_7941084_7941088	74.2600408521412	-1.79360530607475	0.53553173569915	-3.34920451303069	0.000810439501257102	0.0377344798973623	4
2R	10673345	10721138	FBgn0024836	stan	2R	10713334	10713338	2R_10713334_10713338	95.7737985920555	-1.89017373597516	0.506427752466489	-3.73236602214101	0.000189689594907014	0.0130611627850447	4
2R	11474465	11509695	FBgn0001269	inv	2R	11502612	11502616	2R_11502612_11502616	22.2660418625849	3.81867007178828	0.749545498754496	5.09464746053933	3.49390797635226e-07	0.000104488982885572	4
2R	11756817	11814424	FBgn0033652	ths	2R	11808458	11808462	2R_11808458_11808462	176.668210024506	-0.963302976961601	0.253634046431034	-3.79800342468429	0.000145866308736778	0.0107492550563879	4
2R	13623044	13749367	FBgn0000633	fas	2R	13654411	13654415	2R_13654411_13654415	186.038220622732	1.26829775628146	0.384934221797966	3.29484281848841	0.000984767455026037	0.0433390242030934	4
2R	13991203	14060356	FBgn0002643	mam	2R	14042028	14042032	2R_14042028_14042032	28.7459522248255	-5.64920184265944	1.50348391913105	-3.7574075590542	0.000171682756867465	0.0121253531907507	4
2R	15857752	15862755	FBgn0022160	Gpo-1	2R	15860472	15860476	2R_15860472_15860476	7.12432495167376	-5.34841993578641	1.61187482440531	-3.31813603314989	0.000906203390143021	0.0407885014308008	4
2R	15923040	15931935	FBgn0034049	bdg	2R	15926828	15926832	2R_15926828_15926832	10.8221453869147	-3.2793893150059	0.922488863776572	-3.55493648083775	0.000378070412746082	0.0216246502028581	4
2R	18057915	18059075	FBgn0266853	CR45314	2R	18058799	18058803	2R_18058799_18058803	128.441259635692	3.09898299167634	0.561384725452211	5.52024814921714	3.38521261525919e-08	1.67488629004817e-05	4
2R	18057915	18059075	FBtr0345645	CR45314-RA	2R	18058799	18058803	2R_18058799_18058803	128.441259635692	3.09898299167634	0.561384725452211	5.52024814921714	3.38521261525919e-08	1.67488629004817e-05	4
2R	18278198	18357296	FBgn0010575	sbb	2R	18302975	18302979	2R_18302975_18302979	34.4058130600361	3.97938371927251	0.943181168456869	4.21910853646829	2.45270185808154e-05	0.00287801175424239	4
2R	18302945	18303977	FBgn0034327	CG14505	2R	18302975	18302979	2R_18302975_18302979	34.4058130600361	3.97938371927251	0.943181168456869	4.21910853646829	2.45270185808154e-05	0.00287801175424239	4
2R	19657573	19659599	FBgn0034463	CG15125	2R	19658592	19658596	2R_19658592_19658596	109.81646307386	1.51411303031111	0.388200015786509	3.9003425263738	9.60566894186548e-05	0.00789717627880503	4
2R	19657573	19659599	FBgn0034463	CG15125	2R	19658995	19658999	2R_19658995_19658999	125.877711196639	1.47069404914302	0.382329056976258	3.84667087763186	0.000119733634540451	0.00929443837003468	4
2R	20587551	20606854	FBgn0267791	HnRNP-K	2R	20599318	20599322	2R_20599318_20599322	577.713074802445	-1.99338055982417	0.456761585918277	-4.36415981833642	1.27612260679488e-05	0.00171792412835769	4
2R	20821262	20836028	FBgn0011674	insc	2R	20834598	20834602	2R_20834598_20834602	59.3804869854381	2.25022692541393	0.515540416460294	4.36479246547538	1.27243504322053e-05	0.00171416198464562	4
2R	20827282	20836028	FBgn0016984	sktl	2R	20834598	20834602	2R_20834598_20834602	59.3804869854381	2.25022692541393	0.515540416460294	4.36479246547538	1.27243504322053e-05	0.00171416198464562	4
2R	23961477	23962577	FBgn0034942	CG13566	2R	23962077	23962081	2R_23962077_23962081	97.4855480826611	1.71378828307936	0.425598091397863	4.02677624199507	5.65467971498973e-05	0.00537038023360239	4
2R	24081782	24086287	FBgn0034974	CG16786	2R	24083087	24083091	2R_24083087_24083091	19.5212793101825	3.03967864277817	0.747081358032768	4.06873844474224	4.72683722025013e-05	0.00470158660276786	4
2R	24294097	24298111	FBgn0034999	CG3394	2R	24297526	24297530	2R_24297526_24297530	45.514685007531	2.43748645527302	0.542909760706612	4.48967145497728	7.13331109311226e-06	0.00109200526095189	4
2R	24294097	24298111	FBgn0034999	CG3394	2R	24297681	24297685	2R_24297681_24297685	17.2335161263768	4.27066750663514	0.759318266873877	5.624344484978	1.86213721925946e-08	1.05139005836476e-05	4
2R	24294097	24298111	FBgn0034999	CG3394	2R	24297968	24297972	2R_24297968_24297972	90.957619582637	1.35345084494825	0.377138926792456	3.58873282177279	0.000332289165343766	0.0197637922575379	4
3L	4910368	4920198	FBgn0028699	Rh50	3L	4910564	4910568	3L_4910564_4910568	105.028421959445	-1.53987176103614	0.415782775605871	-3.70354870711578	0.000212604338099759	0.0142449020531518	4
3L	5378786	5382821	FBgn0035604	Ir64a	3L	5380386	5380390	3L_5380386_5380390	10.703213230155	-3.3518934313611	0.95924013579688	-3.49432150123341	0.000475268304814413	0.0254940990190103	4
3L	5378786	5382821	FBgn0035604	Ir64a	3L	5380873	5380877	3L_5380873_5380877	90.8082242522705	-2.4529739076022	0.374392114110284	-6.55188454872112	5.68154610710461e-11	9.2528500172851e-08	4
3L	5378786	5382821	FBgn0035604	Ir64a	3L	5381335	5381339	3L_5381335_5381339	110.896474079422	-2.03987683367772	0.358148587340987	-5.69561602580214	1.22927253561139e-08	7.32864035368893e-06	4
3L	5378786	5382821	FBgn0035604	Ir64a	3L	5381955	5381959	3L_5381955_5381959	128.742335097711	-2.16760717361805	0.43792580081794	-4.94971332944868	7.43228724530875e-07	0.000188228067308005	4
3L	5378786	5382821	FBgn0035604	Ir64a	3L	5382127	5382131	3L_5382127_5382131	223.329743941049	-1.93420190187505	0.471403729675657	-4.10306872880673	4.07706070319358e-05	0.00419075617453288	4
3L	5378786	5382821	FBgn0035604	Ir64a	3L	5382343	5382347	3L_5382343_5382347	194.74847921376	-1.50102053031585	0.371762480255714	-4.03757939554144	5.40055696558553e-05	0.00519148482787425	4
3L	5503528	5510860	FBgn0085371	CG34342	3L	5505874	5505878	3L_5505874_5505878	85.309044671395	-2.27411730647323	0.547611584007194	-4.152792550209	3.28442462148761e-05	0.00358243017137701	4
3L	5503528	5510860	FBgn0085371	CG34342	3L	5506267	5506271	3L_5506267_5506271	89.5863047142545	-1.77806953862388	0.501930206031945	-3.54246370761499	0.000396407965500723	0.0223626942728661	4
3L	7811458	7867369	FBgn0016694	Pdp1	3L	7818194	7818198	3L_7818194_7818198	243.885271889827	-0.98841345020264	0.293536400812212	-3.36726023575854	0.000759190103202775	0.0358991988165797	4
3L	7811458	7867369	FBgn0016694	Pdp1	3L	7818766	7818770	3L_7818766_7818770	157.927903460498	-1.34944779526646	0.314287739819781	-4.29366985820149	1.75743745600789e-05	0.00221228531798281	4
3L	8912499	8932065	FBgn0035936	Tsp66E	3L	8916627	8916631	3L_8916627_8916631	136.873402609508	2.85975759662836	0.360599816068141	7.93055755771093	2.18164166232617e-15	2.3267087126394e-11	4
3L	9631834	9679103	FBgn0016081	fry	3L	9636597	9636601	3L_9636597_9636601	64.7373650066238	-1.67894793473312	0.426812927400394	-3.93368576008032	8.36531336451408e-05	0.00715633173472551	4
3L	9631834	9679103	FBgn0016081	fry	3L	9636989	9636993	3L_9636989_9636993	83.9338748355822	-1.72323451490153	0.483189929527112	-3.56637092289572	0.000361958962944558	0.020979134814934	4
3L	9631834	9679103	FBgn0016081	fry	3L	9669144	9669148	3L_9669144_9669148	172.455932256242	-1.0470280454351	0.302517596857509	-3.46104840284138	0.000538076057483706	0.0279248236493889	4
3L	10323501	10367450	FBgn0267668	CR46006	3L	10359355	10359359	3L_10359355_10359359	48.2298638536908	1.50091574477375	0.433043362287565	3.46597102157419	0.000528320219074822	0.0276351782385761	4
3L	10323501	10367450	FBtr0347136	CR46006-RA	3L	10359355	10359359	3L_10359355_10359359	48.2298638536908	1.50091574477375	0.433043362287565	3.46597102157419	0.000528320219074822	0.0276351782385761	4
3L	10323501	10367450	FBtr0347137	CR46006-RB	3L	10359355	10359359	3L_10359355_10359359	48.2298638536908	1.50091574477375	0.433043362287565	3.46597102157419	0.000528320219074822	0.0276351782385761	4
3L	10326765	10367450	FBtr0347138	CR46006-RC	3L	10359355	10359359	3L_10359355_10359359	48.2298638536908	1.50091574477375	0.433043362287565	3.46597102157419	0.000528320219074822	0.0276351782385761	4
3L	10332461	10367450	FBtr0347139	CR46006-RD	3L	10359355	10359359	3L_10359355_10359359	48.2298638536908	1.50091574477375	0.433043362287565	3.46597102157419	0.000528320219074822	0.0276351782385761	4
3L	11984906	11990505	FBgn0036235	CG6938	3L	11989359	11989363	3L_11989359_11989363	13.9064021181757	-6.01121088421036	1.58342158965569	-3.79634263135031	0.000146846506789004	0.0107966208585899	4
3L	13521907	13803400	FBgn0264001	bru-3	3L	13547932	13547936	3L_13547932_13547936	38.0560242838874	1.399968183357	0.419701994037128	3.33562433166127	0.000851080869843018	0.0389188050268924	4
3L	13521907	13803400	FBgn0264001	bru-3	3L	13566707	13566711	3L_13566707_13566711	28.7380169623785	1.93708073289989	0.48269647618336	4.01304096565241	5.99415057863269e-05	0.00560765639585545	4
3L	13521907	13803400	FBgn0264001	bru-3	3L	13649698	13649702	3L_13649698_13649702	51.4177561167798	1.34596373957623	0.411529238926696	3.27063939147221	0.00107304644936264	0.0461108857569347	4
3L	15014695	15064977	FBgn0261090	Sytbeta	3L	15016898	15016902	3L_15016898_15016902	69.3087178038777	-2.85670037794358	0.689944346565396	-4.140479434558	3.465806819207e-05	0.00373779477121544	4
3L	15014695	15064977	FBgn0261090	Sytbeta	3L	15017828	15017832	3L_15017828_15017832	202.494139393906	-3.15199187364702	0.709158052449159	-4.44469587951692	8.80162840512373e-06	0.00128053470012596	4
3L	15014695	15064977	FBgn0261090	Sytbeta	3L	15018151	15018155	3L_15018151_15018155	57.8976348961535	-4.74267623073774	1.19896891549356	-3.95562901544067	7.63335394516153e-05	0.00666076056135779	4
3L	15014695	15064977	FBgn0261090	Sytbeta	3L	15028550	15028554	3L_15028550_15028554	92.1151835145421	-2.31545330058194	0.421697204636853	-5.49079594344455	4.00126426370743e-08	1.90128390950409e-05	4
3L	15014695	15064977	FBgn0261090	Sytbeta	3L	15042350	15042354	3L_15042350_15042354	341.76537827813	-3.12936252259824	0.374390101386782	-8.3585610597255	6.34878541253223e-17	1.35418887428711e-12	4
3L	15014695	15064977	FBgn0261090	Sytbeta	3L	15043045	15043049	3L_15043045_15043049	150.48575816224	-3.71741843047978	0.360621842551833	-10.3083562664274	6.45966680249935e-25	1.240055776409e-19	4
3L	15014695	15064977	FBgn0261090	Sytbeta	3L	15043787	15043791	3L_15043787_15043791	79.4262174979963	-2.37243232312751	0.608174596475673	-3.90090664239443	9.58331052400168e-05	0.00788527011801198	4
3L	15014695	15064977	FBgn0261090	Sytbeta	3L	15043921	15043925	3L_15043921_15043925	8.29593374675279	-7.34812526091555	2.13104963829916	-3.4481248718262	0.000564492994501024	0.0290056626502588	4
3L	15014695	15064977	FBgn0261090	Sytbeta	3L	15044116	15044120	3L_15044116_15044120	79.2097096685014	-1.81024169692854	0.530879084472254	-3.40989455014619	0.000649880014886283	0.0321620021388366	4
3L	15014695	15064977	FBgn0261090	Sytbeta	3L	15044380	15044384	3L_15044380_15044384	141.626147030333	-2.25780238075688	0.580033524770032	-3.89253773159411	9.92010650497653e-05	0.00809673862948061	4
3L	15014695	15064977	FBgn0261090	Sytbeta	3L	15044888	15044892	3L_15044888_15044892	242.842705316322	-2.79435313529156	0.447962932465825	-6.23791151627202	4.43451354924518e-10	5.0975397097907e-07	4
3L	15014695	15064977	FBgn0261090	Sytbeta	3L	15045237	15045241	3L_15045237_15045241	143.434668640465	-2.76725113208955	0.453697863287136	-6.09932590830433	1.06516697793632e-09	1.05947688905419e-06	4
3L	15014695	15064977	FBgn0261090	Sytbeta	3L	15045254	15045258	3L_15045254_15045258	56.0016418459714	-2.32316492818588	0.56546911091747	-4.10838520324577	3.98435164234823e-05	0.00411885837603634	4
3L	15014695	15064977	FBgn0261090	Sytbeta	3L	15045515	15045519	3L_15045515_15045519	56.5047698543	-2.32291623295381	0.553641594336251	-4.19570396573745	2.72025358957037e-05	0.00309362773303456	4
3L	15014695	15064977	FBgn0261090	Sytbeta	3L	15048845	15048849	3L_15048845_15048849	269.92144444959	-1.58584317531902	0.454503142686096	-3.4891797798069	0.000484505173290831	0.0258720371659159	4
3L	15014695	15064977	FBgn0261090	Sytbeta	3L	15049086	15049090	3L_15049086_15049090	73.8760293120351	-2.78949195747729	0.781724897352532	-3.56838059901184	0.000359194477386922	0.0208952135240879	4
3L	15014695	15064977	FBgn0261090	Sytbeta	3L	15050489	15050493	3L_15050489_15050493	82.8922042453499	-2.14101581569718	0.522767554475469	-4.09554073769062	4.2118415367972e-05	0.00429162955402029	4
3L	15014695	15064977	FBgn0261090	Sytbeta	3L	15051101	15051105	3L_15051101_15051105	116.425342763896	-1.81401508129334	0.469362699280851	-3.86484713010372	0.000111158797510894	0.00879960544303868	4
3L	15041631	15042570	FBgn0036465	Rpn12R	3L	15042350	15042354	3L_15042350_15042354	341.76537827813	-3.12936252259824	0.374390101386782	-8.3585610597255	6.34878541253223e-17	1.35418887428711e-12	4
3L	15042799	15043924	FBgn0025776	ind	3L	15043045	15043049	3L_15043045_15043049	150.48575816224	-3.71741843047978	0.360621842551833	-10.3083562664274	6.45966680249935e-25	1.240055776409e-19	4
3L	15042799	15043924	FBgn0025776	ind	3L	15043787	15043791	3L_15043787_15043791	79.4262174979963	-2.37243232312751	0.608174596475673	-3.90090664239443	9.58331052400168e-05	0.00788527011801198	4
3L	15042799	15043924	FBgn0025776	ind	3L	15043921	15043925	3L_15043921_15043925	8.29593374675279	-7.34812526091555	2.13104963829916	-3.4481248718262	0.000564492994501024	0.0290056626502588	3
3L	15050263	15050806	FBgn0036467	CG12310	3L	15050489	15050493	3L_15050489_15050493	82.8922042453499	-2.14101581569718	0.522767554475469	-4.09554073769062	4.2118415367972e-05	0.00429162955402029	4
3L	15050856	15051425	FBgn0263762	CG43679	3L	15051101	15051105	3L_15051101_15051105	116.425342763896	-1.81401508129334	0.469362699280851	-3.86484713010372	0.000111158797510894	0.00879960544303868	4
3L	20426199	20427666	FBgn0036987	CG5274	3L	20426471	20426475	3L_20426471_20426475	27.3324489678241	-4.47226076658735	1.35947214914749	-3.28970385262535	0.00100292878778343	0.0439167966382293	4
3R	4465421	4479207	FBgn0051523	CG31523	3R	4475870	4475874	3R_4475870_4475874	159.297987363178	1.13578063227202	0.311292990990066	3.64859044419752	0.00026368307434118	0.0167114480350618	4
3R	7658247	7694874	FBgn0051146	Nlg1	3R	7673713	7673717	3R_7673713_7673717	64.7210803096483	1.63859883302441	0.485568583039366	3.37459813146842	0.000739235546782387	0.0351611270268256	4
3R	7658247	7694874	FBgn0051146	Nlg1	3R	7673970	7673974	3R_7673970_7673974	172.216119564403	1.35018617917126	0.30835815487361	4.37862971298641	1.19427850401046e-05	0.00163061486583488	4
3R	10827079	10849030	FBgn0261053	Cad86C	3R	10847672	10847676	3R_10847672_10847676	49.9816253522277	-1.41021777581073	0.402844498686354	-3.5006504505072	0.000464124175636623	0.0250908064975463	4
3R	12421236	12422429	FBgn0038042	Scgbeta	3R	12421365	12421369	3R_12421365_12421369	24.5900286312911	-2.55579313140316	0.773504344788627	-3.30417424106594	0.000952566084834922	0.0423686651389423	4
3R	12950042	12967712	FBgn0040493	grsm	3R	12964653	12964657	3R_12964653_12964657	21.1710584333218	-2.69283445572935	0.652844308066034	-4.12477281713081	3.71100876648641e-05	0.00392662585673208	4
3R	12950042	12967712	FBgn0040493	grsm	3R	12965079	12965083	3R_12965079_12965083	107.199104284048	-1.95738999666478	0.568573898188626	-3.44263076954583	0.000576085266151292	0.029435856390151	4
3R	12950042	12967712	FBgn0040493	grsm	3R	12967457	12967461	3R_12967457_12967461	220.785162025659	-1.22935760546689	0.310079981971072	-3.96464679097402	7.35047036254326e-05	0.00648194886650694	4
3R	12963791	12965923	FBgn0038095	Cyp304a1	3R	12964653	12964657	3R_12964653_12964657	21.1710584333218	-2.69283445572935	0.652844308066034	-4.12477281713081	3.71100876648641e-05	0.00392662585673208	4
3R	12963791	12965923	FBgn0038095	Cyp304a1	3R	12965079	12965083	3R_12965079_12965083	107.199104284048	-1.95738999666478	0.568573898188626	-3.44263076954583	0.000576085266151292	0.029435856390151	4
3R	12965938	12967712	FBgn0038097	CG14384	3R	12967457	12967461	3R_12967457_12967461	220.785162025659	-1.22935760546689	0.310079981971072	-3.96464679097402	7.35047036254326e-05	0.00648194886650694	4
3R	14741582	14795868	FBgn0263929	jvl	3R	14752133	14752137	3R_14752133_14752137	47.645627183308	-2.21917150676829	0.552787838338243	-4.01450855619297	5.95697829125749e-05	0.00558922368325713	4
3R	14751748	14754460	FBgn0038258	CG7362	3R	14752133	14752137	3R_14752133_14752137	47.645627183308	-2.21917150676829	0.552787838338243	-4.01450855619297	5.95697829125749e-05	0.00558922368325713	4
3R	17393272	17394640	FBgn0025456	CREG	3R	17394294	17394298	3R_17394294_17394298	49.9924757548353	-1.9398637180328	0.585877813661286	-3.31103802328705	0.00092950577594234	0.0416235238567443	4
3R	18090803	18135583	FBgn0003499	sr	3R	18124307	18124311	3R_18124307_18124311	43.103101711646	-1.81858130952031	0.53496073376488	-3.39946690427486	0.000675173504184665	0.0330306784976621	4
3R	18090803	18135583	FBgn0003499	sr	3R	18124498	18124502	3R_18124498_18124502	118.851714526198	-2.51030060722236	0.414741516933677	-6.05268704657748	1.42449443829418e-09	1.35375630111335e-06	4
3R	18090803	18135583	FBgn0003499	sr	3R	18125011	18125015	3R_18125011_18125015	117.045672031792	-1.93709407051136	0.48067175223406	-4.02997276521486	5.57833156886648e-05	0.00532504591220154	4
3R	18090803	18135583	FBgn0003499	sr	3R	18125626	18125630	3R_18125626_18125630	67.4163220018108	-2.00689959276734	0.525709017533345	-3.81751030671648	0.000134805157367158	0.0101563623448257	4
3R	18090803	18135583	FBgn0003499	sr	3R	18132233	18132237	3R_18132233_18132237	65.7097621820236	-2.79084612746725	0.741049313687375	-3.76607342577557	0.000165835040312201	0.0118126852889399	4
3R	18090803	18135583	FBgn0003499	sr	3R	18132580	18132584	3R_18132580_18132584	247.049022917264	-1.84976584082211	0.370387836334191	-4.99413225641975	5.91008882502352e-07	0.000158236240118681	4
3R	18759236	18795169	FBgn0038652	CG7720	3R	18765108	18765112	3R_18765108_18765112	135.402068396262	1.22186912776156	0.37469107254514	3.26100411056459	0.00111018430870366	0.0471402281702128	4
3R	22025975	22027480	FBgn0038925	Cchl	3R	22027193	22027197	3R_22027193_22027197	46.5471587953119	-2.00808436687188	0.50758046501552	-3.95618922570332	7.61548467079552e-05	0.00665066594383412	4
3R	22027709	22029393	FBgn0019957	ND-42	3R	22027872	22027876	3R_22027872_22027876	197.631200007474	-1.03235923755726	0.309845109762642	-3.33185583709261	0.000862689328639402	0.0392898609218659	4
3R	24719697	24749125	FBgn0004885	tok	3R	24739805	24739809	3R_24739805_24739809	64.4874989124226	2.93798767761919	0.391298299669378	7.50830678309003	5.9897008243635e-14	3.28524822157782e-10	4
3R	27767966	27905843	FBgn0085382	CG34353	3R	27791769	27791773	3R_27791769_27791773	72.938867180848	1.26170398289892	0.389544096226165	3.2389246689196	0.00119981258143294	0.0496715163780677	4
3R	27767966	27905843	FBgn0085382	CG34353	3R	27812484	27812488	3R_27812484_27812488	89.3449389691824	1.66172601034624	0.315166646076916	5.27253131329354	1.34554870449787e-07	4.92945876438457e-05	4
3R	27767966	27905843	FBgn0085382	CG34353	3R	27813177	27813181	3R_27813177_27813181	136.844612467888	1.66015365512782	0.308856645462455	5.37515925112135	7.65150244285216e-08	3.11585680361537e-05	4
3R	27767966	27905843	FBgn0085382	CG34353	3R	27813477	27813481	3R_27813477_27813481	91.993178765272	2.30097566847955	0.425431961287849	5.40856324361277	6.35323527960861e-08	2.70426657071216e-05	4
3R	27767966	27905843	FBgn0085382	CG34353	3R	27849096	27849100	3R_27849096_27849100	79.314166509702	1.36496168177627	0.346717861438276	3.93680808976512	8.25725891808914e-05	0.00709551359555351	4
3R	27767966	27905843	FBgn0085382	CG34353	3R	27849664	27849668	3R_27849664_27849668	209.048103027373	1.35451590419873	0.38456807005677	3.52217464127683	0.000428022075301785	0.0236325766710649	4
3R	27767966	27905843	FBgn0085382	CG34353	3R	27850102	27850106	3R_27850102_27850106	231.32961563551	1.6927822411265	0.384152086524411	4.40654183722345	1.05034028653135e-05	0.0014728471472983	4
3R	27767966	27905843	FBgn0085382	CG34353	3R	27860186	27860190	3R_27860186_27860190	124.177614643062	1.76953118041118	0.354553605104652	4.99087064673586	6.01077418159194e-07	0.000160484326685122	4
3R	27767966	27905843	FBgn0085382	CG34353	3R	27868893	27868897	3R_27868893_27868897	51.441021868991	1.78677278742842	0.488391782641634	3.65848249486109	0.000253713066441303	0.0162566901374067	4
3R	27767966	27905843	FBgn0085382	CG34353	3R	27884502	27884506	3R_27884502_27884506	57.0641702139119	2.54922301596058	0.391314263200159	6.51451596758344	7.29244246929946e-11	1.11993831071116e-07	4
3R	27767966	27905843	FBgn0085382	CG34353	3R	27885224	27885228	3R_27885224_27885228	101.689553644899	2.55827270643657	0.460158768094353	5.55954353978974	2.70481116269201e-08	1.42515154064354e-05	4
3R	30425427	30428276	FBgn0039767	CG2218	3R	30426714	30426718	3R_30426714_30426718	14.6682798736884	-4.08959597144029	1.1990417623589	-3.41072020994059	0.000647915405276722	0.0320979799833721	4
3R	30968236	31016875	FBgn0004573	5-HT7	3R	30989046	30989050	3R_30989046_30989050	122.571505029791	1.04797734948578	0.322169301517951	3.25287774020701	0.00114242639542059	0.0480214545369918	4
3R	30968236	31016875	FBgn0004573	5-HT7	3R	30989633	30989637	3R_30989633_30989637	134.354630103573	0.952856777570879	0.272575436949804	3.49575437990164	0.000472723623916366	0.0253841346460422	4
3R	30968236	31016875	FBgn0004573	5-HT7	3R	31011318	31011322	3R_31011318_31011322	150.775674080202	2.03523633897635	0.529383797113983	3.84453840497528	0.000120779569505106	0.00936427026588272	4
3R	30968236	31016875	FBgn0004573	5-HT7	3R	31015556	31015560	3R_31015556_31015560	55.2931338666852	2.79745225323633	0.566073646539609	4.94185212531455	7.73839008001639e-07	0.000193606144159672	4
3R	30989478	30990006	FBgn0051008	CG31008	3R	30989633	30989637	3R_30989633_30989637	134.354630103573	0.952856777570879	0.272575436949804	3.49575437990164	0.000472723623916366	0.0253841346460422	4
3R	31134392	31178278	FBgn0013973	Gycbeta100B	3R	31154689	31154693	3R_31154689_31154693	79.2876105997729	1.95138425389167	0.435409812875238	4.4817185928945	7.40443380952889e-06	0.00112485253100743	4
3R	31134392	31178278	FBgn0013973	Gycbeta100B	3R	31154974	31154978	3R_31154974_31154978	54.4690628474535	2.33959191094112	0.52336616010802	4.47027738755262	7.81182152883357e-06	0.00116975629256525	4
3R	31382109	31391893	FBgn0039844	CG1607	3R	31385871	31385875	3R_31385871_31385875	60.6016408564187	1.76052698571638	0.511046411072542	3.44494540529408	0.000571174742991382	0.0292784630807243	4
3R	31382109	31391893	FBgn0039844	CG1607	3R	31386128	31386132	3R_31386128_31386132	83.2368531561731	1.28234160659607	0.384789939614419	3.33257571099975	0.00086046054953034	0.0392169399887915	4
3R	31382109	31391893	FBgn0039844	CG1607	3R	31386976	31386980	3R_31386976_31386980	66.7722434814167	2.32138682740979	0.469717869219916	4.94208753706781	7.72904965001668e-07	0.000193606144159672	4
3R	31382109	31391893	FBgn0039844	CG1607	3R	31387300	31387304	3R_31387300_31387304	123.904905245384	1.7657874757352	0.339692024167392	5.19820116490302	2.01226297775259e-07	6.7064602704199e-05	4
4	671142	690650	FBgn0039920	CG11360	4	682460	682464	4_682460_682464	12.7952625922758	-5.30088272900354	1.51144049543185	-3.50717262441018	0.00045289524405335	0.0246433806988882	4
X	582121	598151	FBgn0261930	vnd	X	582947	582951	X_582947_582951	88.6878219102859	-1.19345154388032	0.347889520488226	-3.43054755488307	0.000602364378731484	0.0303903514903296	4
X	582121	598151	FBgn0261930	vnd	X	583553	583557	X_583553_583557	88.6644849942396	-1.20857440816131	0.321120398578811	-3.76361767583162	0.000167472864124182	0.0118896443243547	4
X	1409069	1453686	FBgn0259108	futsch	X	1414837	1414841	X_1414837_1414841	47.3592525507722	-2.1008469901909	0.614514486501601	-3.41871027671116	0.000629186813972623	0.0313970271618171	4
X	2062313	2065142	FBgn0025626	CG4281	X	2062862	2062866	X_2062862_2062866	7.68147748241793	-4.59353914509275	1.36985159175951	-3.35331153588147	0.000798507734218389	0.0373325154550494	4
X	2344949	2366356	FBgn0003159	CG2841	X	2358245	2358249	X_2358245_2358249	120.979012723121	1.73200970333462	0.363819513883389	4.76062893066742	1.92990597209348e-06	0.000399226421936222	4
X	2552206	2578640	FBgn0260753	Pdfr	X	2558054	2558058	X_2558054_2558058	118.715144033254	1.98942628030515	0.325135518537733	6.1187602303569	9.43061766846238e-10	9.5787631915188e-07	4
X	2552206	2578640	FBgn0260753	Pdfr	X	2558715	2558719	X_2558715_2558719	203.322020790538	1.80457718786743	0.354518883820021	5.09021457030075	3.57658565718426e-07	0.00010579253806225	4
X	2552206	2578640	FBgn0260753	Pdfr	X	2559114	2559118	X_2559114_2559118	201.661129833228	1.63366111148011	0.380912169688747	4.28881312144743	1.79630428759905e-05	0.0022420984251372	4
X	2552206	2578640	FBgn0260753	Pdfr	X	2577360	2577364	X_2577360_2577364	64.7568473650269	2.06208284964084	0.387703054007154	5.31871706536205	1.04501494199644e-07	3.99622456972339e-05	4
X	2740384	3134532	FBgn0028369	kirre	X	2948340	2948344	X_2948340_2948344	8.51154404950553	-3.10995090036861	0.949075154204452	-3.27682258522032	0.00104982312719528	0.0454006523776868	4
X	2740384	3134532	FBgn0028369	kirre	X	2948563	2948567	X_2948563_2948567	8.51058203448834	-3.55459114444801	1.03237257181429	-3.4431282286018	0.000575026597223706	0.0294005632785382	4
X	2948034	2949120	FBgn0029648	CG3603	X	2948340	2948344	X_2948340_2948344	8.51154404950553	-3.10995090036861	0.949075154204452	-3.27682258522032	0.00104982312719528	0.0454006523776868	4
X	2948034	2949120	FBgn0029648	CG3603	X	2948563	2948567	X_2948563_2948567	8.51058203448834	-3.55459114444801	1.03237257181429	-3.4431282286018	0.000575026597223706	0.0294005632785382	4
X	3574536	3666724	FBgn0266429	AstA-R1	X	3624359	3624363	X_3624359_3624363	127.152116479664	1.41895859648886	0.359080883992153	3.95164059059146	7.7617251507534e-05	0.0067498442345403	4
X	6540771	6589173	FBgn0085446	CG34417	X	6576523	6576527	X_6576523_6576527	11.1547268897495	-3.37750619958065	0.916700765685728	-3.68441516142309	0.00022922835840966	0.0150856149247665	4
X	6600062	6653015	FBgn0029881	pigs	X	6621210	6621214	X_6621210_6621214	95.3919190802338	-1.96248195979597	0.369050733383982	-5.31764817753144	1.05117071965115e-07	3.99745793544308e-05	4
X	6600062	6653015	FBgn0029881	pigs	X	6621946	6621950	X_6621946_6621950	37.4073895825571	-3.22309104277115	0.770825916060465	-4.18134753336229	2.89786539400065e-05	0.00325321825626263	4
X	8276200	8367169	FBgn0015519	nAChRalpha3	X	8297846	8297850	X_8297846_8297850	65.0905454825057	1.31437904843031	0.310331583504056	4.23540212565289	2.28143059690168e-05	0.00271185108518031	4
X	8688627	8690227	FBgn0030057	Ppt1	X	8689781	8689785	X_8689781_8689785	8.63414793708015	-3.54231126129448	1.08294880934291	-3.27098680079238	0.00107172912428662	0.0460884337500401	4
X	9232726	9236585	FBgn0052704	Ir8a	X	9234936	9234940	X_9234936_9234940	154.294322226471	-1.88209356701603	0.434639335209976	-4.33024214457438	1.48945465871245e-05	0.00193456780364255	4
X	9324508	9356227	FBgn0085478	CG34449	X	9350117	9350121	X_9350117_9350121	29.245614211408	-2.11634070654273	0.633357997855399	-3.3414604595013	0.000833388858566201	0.0384301767451586	4
X	9783223	9855449	FBgn0052698	CG32698	X	9797901	9797905	X_9797901_9797905	140.690497717765	1.67597979609813	0.357076057048254	4.69362132525072	2.68410680433442e-06	0.000515945297400363	4
X	9783223	9855449	FBgn0052698	CG32698	X	9798351	9798355	X_9798351_9798355	88.2206212140493	1.66921682349345	0.43655322492884	3.82362728797969	0.000131502653679922	0.00995442938654614	4
X	9783223	9855449	FBgn0052698	CG32698	X	9839534	9839538	X_9839534_9839538	113.063659084844	1.75903982084524	0.512408574743141	3.43288521611296	0.000597194864835909	0.0302184577923969	4
X	12988615	13079070	FBgn0265597	rad	X	12995719	12995723	X_12995719_12995723	187.093929448571	2.37863101650096	0.416400294405591	5.71236631783952	1.11415932614514e-08	6.78996989462716e-06	4
X	14322226	14462351	FBgn0052600	dpr8	X	14344880	14344884	X_14344880_14344884	29.2081648217783	1.77298368398712	0.49658650616431	3.57034204912623	0.000356515380563748	0.0207771405863516	4
X	14584733	14602580	FBgn0030574	CG9413	X	14594530	14594534	X_14594530_14594534	66.7079215919135	-1.9993585356408	0.482126672754932	-4.14695690702242	3.3692344541004e-05	0.00365553491814162	4
X	15345169	15350021	FBgn0030631	CG6227	X	15348101	15348105	X_15348101_15348105	7.52471674681539	-5.09361194569394	1.53591133815285	-3.31634503839247	0.000912031507781738	0.0410123627353836	4
X	15345169	15350021	FBgn0030631	CG6227	X	15348318	15348322	X_15348318_15348322	7.66069391830204	-5.03188229740117	1.54023830204799	-3.26695050415932	0.00108712685392745	0.0465005915823528	4
X	16118067	16148977	FBgn0042650	disco-r	X	16126836	16126840	X_16126836_16126840	72.8784131860671	3.0800914836082	0.450602210621413	6.83550016179576	8.17194066286621e-12	1.9857712368478e-08	4
X	16118067	16148977	FBgn0042650	disco-r	X	16127402	16127406	X_16127402_16127406	67.1594568476394	3.15879188722484	0.472164497245594	6.69002414550837	2.23133777531105e-11	4.37089470804783e-08	4
X	16118067	16148977	FBgn0042650	disco-r	X	16134702	16134706	X_16134702_16134706	61.6438900610831	2.56398830872748	0.638468533963585	4.01584130201429	5.92341067779332e-05	0.00556449134316004	4
X	16118067	16148977	FBgn0042650	disco-r	X	16135035	16135039	X_16135035_16135039	99.1846283825183	2.12944138701808	0.530527677929281	4.01381770566536	5.97444942118572e-05	0.00559759564849092	4
X	16118067	16148977	FBgn0042650	disco-r	X	16143480	16143484	X_16143480_16143484	14.0013998086701	3.14510204696505	0.906514553497596	3.46944462703918	0.000521535561763742	0.0273448930852171	4
X	16118067	16148977	FBgn0042650	disco-r	X	16143764	16143768	X_16143764_16143768	15.4390108253376	3.25782128080817	0.873385065801653	3.73010875542957	0.000191397137241866	0.0131504355902591	4
X	17672458	17698730	FBgn0263258	chas	X	17690069	17690073	X_17690069_17690073	43.0476775560932	-1.96473140073869	0.516338002259175	-3.80512647169537	0.0001417317528402	0.0105131773033154	4
X	17924307	18063247	FBgn0003380	Sh	X	18017835	18017839	X_18017835_18017839	16.592988361111	-3.93761817955032	1.13723743686864	-3.46244157279282	0.000535298123929354	0.0278484134288873	4
X	18443027	18479487	FBgn0052547	CG32547	X	18457212	18457216	X_18457212_18457216	84.9812751953091	-1.26456905707679	0.36941250226344	-3.42318965743878	0.000618908786699291	0.0310105681488214	4
X	18515428	18572809	FBgn0265598	Bx	X	18537261	18537265	X_18537261_18537265	138.565073983073	-1.54042083619732	0.358906522202374	-4.29198340209802	1.7708418865049e-05	0.00222332731269103	4
X	18515428	18572809	FBgn0265598	Bx	X	18538060	18538064	X_18538060_18538064	303.831216148845	-1.16073731643802	0.310690430364242	-3.73599313978616	0.000186975765382397	0.0129020671116798	4
X	18515428	18572809	FBgn0265598	Bx	X	18540415	18540419	X_18540415_18540419	119.036417347926	-2.00792985513756	0.445143487408981	-4.51074745993699	6.45995917824537e-06	0.00101815427215812	4
X	18515428	18572809	FBgn0265598	Bx	X	18540782	18540786	X_18540782_18540786	111.358542561348	-1.76063372224041	0.468276324516057	-3.75981793241406	0.000170037060078328	0.0120487190878138	4
X	18515428	18572809	FBgn0265598	Bx	X	18553955	18553959	X_18553955_18553959	222.333519842035	-1.5288143477876	0.468774573728866	-3.26129963838834	0.00110902778823786	0.0471328216693015	4
X	18515428	18572809	FBgn0265598	Bx	X	18565717	18565721	X_18565717_18565721	145.7280203914	-1.49062428334189	0.316514805034107	-4.70949307783964	2.48333647446639e-06	0.000488175108658344	4
X	18515428	18572809	FBgn0265598	Bx	X	18566016	18566020	X_18566016_18566020	236.775289033852	-2.48522222597165	0.319610805110223	-7.775776620301	7.49859269998031e-15	6.30730212281891e-11	4
X	18515428	18572809	FBgn0265598	Bx	X	18566347	18566351	X_18566347_18566351	152.208137483518	-2.60497458817054	0.378780515427428	-6.87726660182348	6.10118666409006e-12	1.56165160362494e-08	4
X	18515428	18572809	FBgn0265598	Bx	X	18571165	18571169	X_18571165_18571169	312.017103585503	-1.61308879665707	0.46790534616163	-3.44746818964504	0.000565867038949842	0.0290607088282938	4
X	18515428	18572809	FBgn0265598	Bx	X	18571429	18571433	X_18571429_18571433	312.217463665017	-1.60090135332588	0.465353297221755	-3.44018482921161	0.00058131705079668	0.0296552342792057	4
X	18515428	18572809	FBgn0265598	Bx	X	18571568	18571572	X_18571568_18571572	45.6588548202494	-3.06047441628987	0.79603320729625	-3.84465671562228	0.00012072131552017	0.00936353544205714	4
X	18515428	18572809	FBgn0265598	Bx	X	18571820	18571824	X_18571820_18571824	42.3382686231333	-2.9355260002798	0.798794736992618	-3.67494409306171	0.000237901503072975	0.0154609051787967	4
```
