## Supplementary Data 3 for "Targeted molecular profiling of rare cell populations identifies olfactory sensory neuron fate and wiring determinants": TopHits.IR40a.IR75a.annotated.bed (part 1 of 2)

```
chr1	my.start	my.end	FB.id	gene	chr2	GATC.start	GATC.end	GATC.id	baseMean	log2FoldChange	lfcSE	stat	pvalue	padj	overlap
2L	114726	156030	FBgn0031228	ND-15	2L	153450	153454	2L_153450_153454	208.036971684811	-1.27408062500734	0.375045386059247	-3.3971371795681	0.000680948214173751	0.0083801951977706	4
2L	114726	156030	FBgn0031228	ND-15	2L	153856	153860	2L_153856_153860	147.828002128037	-1.40260060237375	0.327890406406728	-4.27765062645326	1.88876150480596e-05	0.00054420246888643	4
2L	153539	155305	FBgn0031227	CG3709	2L	153856	153860	2L_153856_153860	147.828002128037	-1.40260060237375	0.327890406406728	-4.27765062645326	1.88876150480596e-05	0.00054420246888643	4
2L	156029	157666	FBgn0031229	CG3436	2L	156303	156307	2L_156303_156307	486.453995768086	-1.07155105325046	0.358538911317453	-2.98866041990544	0.00280203362801256	0.0233827242505496	4
2L	159032	203397	FBgn0016977	spen	2L	190976	190980	2L_190976_190980	12.9511657433569	-2.18060989294976	0.821738203243945	-2.65365524487172	0.00796251335161097	0.0489271883634381	4
2L	210735	250823	FBgn0266557	kis	2L	213811	213815	2L_213811_213815	20.2373421195607	-2.60369444382494	0.926545852330525	-2.81010857398575	0.00495247897135338	0.035091775029285	4
2L	210735	250823	FBgn0266557	kis	2L	214028	214032	2L_214028_214032	21.3268942247816	-2.45857588805555	0.852587170069168	-2.88366512465358	0.00393076507054724	0.0298287650071701	4
2L	210735	250823	FBgn0266557	kis	2L	214189	214193	2L_214189_214193	43.717122072136	-2.12854292549637	0.731667819903368	-2.90916570005428	0.00362394729132907	0.0281449687979175	4
2L	210735	250823	FBgn0266557	kis	2L	215398	215402	2L_215398_215402	93.8253471181944	-1.49896046784315	0.539435831612867	-2.77875584082242	0.00545675234960088	0.0375448798488589	4
2L	210735	250823	FBgn0266557	kis	2L	242922	242926	2L_242922_242926	211.942440371084	-1.06526344860684	0.392895306658828	-2.71131629864917	0.00670166641100909	0.0434143477215685	4
2L	252589	271744	FBgn0031238	CG3645	2L	265026	265030	2L_265026_265030	16.2485018188877	-2.06092133088454	0.768970106592379	-2.68010591467245	0.00735988687505314	0.0463346550775643	4
2L	259949	267505	FBgn0031239	CG17075	2L	265026	265030	2L_265026_265030	16.2485018188877	-2.06092133088454	0.768970106592379	-2.68010591467245	0.00735988687505314	0.0463346550775643	4
2L	283385	291795	FBgn0031245	CG3625	2L	287284	287288	2L_287284_287288	23.2271545540205	-2.75414818528887	0.783114421612446	-3.51691669733017	0.000436590777193226	0.00598792396027845	4
2L	283385	291795	FBgn0031245	CG3625	2L	287490	287494	2L_287490_287494	30.5899357079748	-2.33074790756248	0.743079906982244	-3.13660467153255	0.00170916415370023	0.0164406129462292	4
2L	283385	291795	FBgn0031245	CG3625	2L	290569	290573	2L_290569_290573	222.95720053989	-1.37017399537078	0.331900236342785	-4.12827062272915	3.65501796990101e-05	0.00090931059692278	4
2L	286383	288292	FBgn0267996	CR46263	2L	287284	287288	2L_287284_287288	23.2271545540205	-2.75414818528887	0.783114421612446	-3.51691669733017	0.000436590777193226	0.00598792396027845	4
2L	286383	288292	FBgn0267996	CR46263	2L	287490	287494	2L_287490_287494	30.5899357079748	-2.33074790756248	0.743079906982244	-3.13660467153255	0.00170916415370023	0.0164406129462292	4
2L	286383	288292	FBtr0347595	CR46263-RA	2L	287284	287288	2L_287284_287288	23.2271545540205	-2.75414818528887	0.783114421612446	-3.51691669733017	0.000436590777193226	0.00598792396027845	4
2L	286383	288292	FBtr0347595	CR46263-RA	2L	287490	287494	2L_287490_287494	30.5899357079748	-2.33074790756248	0.743079906982244	-3.13660467153255	0.00170916415370023	0.0164406129462292	4
2L	287252	289144	FBgn0025686	Amnionless	2L	287284	287288	2L_287284_287288	23.2271545540205	-2.75414818528887	0.783114421612446	-3.51691669733017	0.000436590777193226	0.00598792396027845	4
2L	287252	289144	FBgn0025686	Amnionless	2L	287490	287494	2L_287490_287494	30.5899357079748	-2.33074790756248	0.743079906982244	-3.13660467153255	0.00170916415370023	0.0164406129462292	4
2L	292419	293222	FBgn0031247	CG11562	2L	292700	292704	2L_292700_292704	47.0356285901498	-1.37498989851109	0.444255427102629	-3.09504355968947	0.00196783994507333	0.018196121448581	4
2L	305935	355566	FBgn0004611	Plc21C	2L	318918	318922	2L_318918_318922	138.243071058165	-1.11701635149198	0.365336065049099	-3.0575036476124	0.00223188925048947	0.0199104350721162	4
2L	305935	355566	FBgn0004611	Plc21C	2L	319359	319363	2L_319359_319363	138.49729839266	-0.906311379448741	0.342247794994259	-2.64811459037726	0.00809420837836894	0.0495187239575691	4
2L	305935	355566	FBgn0004611	Plc21C	2L	320180	320184	2L_320180_320184	4.61629290512454	-3.96991324395905	1.37905881299687	-2.87871206546436	0.00399302717299072	0.03016382492903	4
2L	305935	355566	FBgn0004611	Plc21C	2L	320317	320321	2L_320317_320321	5.47176785691138	-3.1591631087849	0.888298568794427	-3.55642035208097	0.000375942386571437	0.00536000282813565	4
2L	305935	355566	FBgn0004611	Plc21C	2L	320329	320333	2L_320329_320333	7.27251990882073	-2.71069365205214	0.806351141216567	-3.36167894295088	0.000774701421146158	0.00920712233794416	4
2L	305935	355566	FBgn0004611	Plc21C	2L	320345	320349	2L_320345_320349	10.494304964087	-2.46379494233497	0.684969797389412	-3.5969395318233	0.000321983296063013	0.00477040403164487	4
2L	305935	355566	FBgn0004611	Plc21C	2L	330997	331001	2L_330997_331001	27.8060976657237	-2.75539828119752	0.58321008816141	-4.72453809892763	2.3063897501287e-06	0.000107040815550589	4
2L	305935	355566	FBgn0004611	Plc21C	2L	331844	331848	2L_331844_331848	37.7354996974789	-1.50033052688798	0.525486009644908	-2.85512934569241	0.00430193046887808	0.0317499669108083	4
2L	318362	319259	FBgn0031248	CG11912	2L	318918	318922	2L_318918_318922	138.243071058165	-1.11701635149198	0.365336065049099	-3.0575036476124	0.00223188925048947	0.0199104350721162	4
2L	320279	321248	FBgn0031249	CG11911	2L	320317	320321	2L_320317_320321	5.47176785691138	-3.1591631087849	0.888298568794427	-3.55642035208097	0.000375942386571437	0.00536000282813565	4
2L	320279	321248	FBgn0031249	CG11911	2L	320329	320333	2L_320329_320333	7.27251990882073	-2.71069365205214	0.806351141216567	-3.36167894295088	0.000774701421146158	0.00920712233794416	4
2L	320279	321248	FBgn0031249	CG11911	2L	320345	320349	2L_320345_320349	10.494304964087	-2.46379494233497	0.684969797389412	-3.5969395318233	0.000321983296063013	0.00477040403164487	4
2L	329910	332335	FBgn0051921	CG31921	2L	330997	331001	2L_330997_331001	27.8060976657237	-2.75539828119752	0.58321008816141	-4.72453809892763	2.3063897501287e-06	0.000107040815550589	4
2L	329910	332335	FBgn0051921	CG31921	2L	331844	331848	2L_331844_331848	37.7354996974789	-1.50033052688798	0.525486009644908	-2.85512934569241	0.00430193046887808	0.0317499669108083	4
2L	421771	422489	FBgn0031254	CG13692	2L	422254	422258	2L_422254_422258	13.2294858640837	-3.16985102946333	0.912512846595422	-3.47376044215709	0.000513219019005194	0.00678364007293995	4
2L	453108	454654	FBgn0031256	CG4164	2L	453561	453565	2L_453561_453565	204.185568338173	-1.14274250819267	0.430790860180585	-2.65266191514285	0.0079859815520618	0.0490396109574682	4
2L	453108	454654	FBgn0031256	CG4164	2L	453573	453577	2L_453573_453577	47.33432805519	-1.59704425652647	0.580379265463207	-2.75172521067212	0.00592822417641429	0.0398493468490735	4
2L	453108	454654	FBgn0031256	CG4164	2L	453818	453822	2L_453818_453822	48.177505895568	-1.6065108630092	0.583264120378884	-2.75434542753225	0.00588096621384689	0.0396080362986916	4
2L	455531	458745	FBgn0031257	CG4133	2L	456363	456367	2L_456363_456367	195.751085485743	-1.25287279179208	0.372510475725249	-3.36332230483675	0.000770103961329288	0.00916537864543669	4
2L	455531	458745	FBgn0031257	CG4133	2L	456935	456939	2L_456935_456939	160.456962439847	-1.58553545653175	0.436455183584579	-3.63275661778111	0.000280409479523809	0.00430107102540336	4
2L	455531	458745	FBgn0031257	CG4133	2L	457671	457675	2L_457671_457675	223.178302354295	-1.33465667621284	0.457789030298427	-2.91544049306467	0.00355186834212633	0.0277474356875488	4
2L	455531	458745	FBgn0031257	CG4133	2L	457934	457938	2L_457934_457938	230.253219034948	-1.36796480127168	0.448144649158299	-3.05250727380317	0.00226938230949594	0.020152267600153	4
2L	455531	458745	FBgn0031257	CG4133	2L	458166	458170	2L_458166_458170	85.5734619780348	-1.76865993767874	0.445972466265966	-3.96585007251089	7.31348249789238e-05	0.00154175249287705	4
2L	455531	458745	FBgn0031257	CG4133	2L	458423	458427	2L_458423_458427	94.0942864122701	-1.83121469916934	0.451179144919092	-4.05873081633178	4.93401492887428e-05	0.00114419730342689	4
2L	458876	472200	FBgn0031258	CG4297	2L	460469	460473	2L_460469_460473	12.9880951605758	-2.39286363930039	0.822631121300751	-2.90879299037067	0.00362827019820352	0.0281712129843811	4
2L	458876	472200	FBgn0031258	CG4297	2L	460648	460652	2L_460648_460652	12.6474562289312	-2.39157232978176	0.834333816044649	-2.86644540085832	0.00415109757094761	0.0309865662222724	4
2L	458876	472200	FBgn0031258	CG4297	2L	464311	464315	2L_464311_464315	431.809658590165	-1.33535298774558	0.355885841499011	-3.7521947547028	0.000175293201266701	0.00300370055291397	4
2L	458876	472200	FBgn0031258	CG4297	2L	464581	464585	2L_464581_464585	185.793459136934	-1.64632475735346	0.42436293809209	-3.87952059328092	0.000104662540471018	0.00203741262863263	4
2L	458876	472200	FBgn0031258	CG4297	2L	464871	464875	2L_464871_464875	68.5941045473036	-1.52285452720335	0.565072227913899	-2.69497322992733	0.00703942863970764	0.0449399647578868	4
2L	458876	472200	FBgn0031258	CG4297	2L	465147	465151	2L_465147_465151	626.950734578478	-0.98579377568977	0.338808574204093	-2.90958922159964	0.0036190407244578	0.028115134710555	4
2L	458876	472200	FBgn0031258	CG4297	2L	466503	466507	2L_466503_466507	667.498777212551	-0.973418236264223	0.256161348571114	-3.80001995497767	0.000144684436703221	0.00259978923840586	4
2L	458876	472200	FBgn0031258	CG4297	2L	466989	466993	2L_466989_466993	372.937951218151	-1.01755890180997	0.263549422318641	-3.86097944308793	0.000112933405827712	0.00215857362797124	4
2L	476220	540560	FBgn0003963	ush	2L	476705	476709	2L_476705_476709	16.7383168230615	-2.95059793300131	0.994310607109498	-2.9674810988679	0.00300250742472027	0.0245989251232911	4
2L	476446	479688	FBgn0043364	cbt	2L	476705	476709	2L_476705_476709	16.7383168230615	-2.95059793300131	0.994310607109498	-2.9674810988679	0.00300250742472027	0.0245989251232911	4
2L	553742	560310	FBgn0260933	rempA	2L	555278	555282	2L_555278_555282	8.15276438262807	-2.95382183091762	1.08792455199206	-2.71509805115528	0.00662561506950345	0.0430617057953558	4
2L	553742	560310	FBgn0260933	rempA	2L	555416	555420	2L_555416_555420	13.4667387318849	-3.32572654634819	1.14299509171544	-2.90965951687233	0.00361822692701396	0.0281108809317029	4
2L	553742	560310	FBgn0260933	rempA	2L	555607	555611	2L_555607_555611	24.7291617384663	-3.06417920111487	1.0528298729854	-2.91042197769912	0.0036094107230721	0.0280676529167041	4
2L	553742	560310	FBgn0260933	rempA	2L	557923	557927	2L_557923_557927	18.9360613984324	-2.48012021034272	0.825623261508033	-3.00393693585217	0.00266510561171481	0.0225774169581137	4
2L	553742	560310	FBgn0260933	rempA	2L	557981	557985	2L_557981_557985	37.6136160692238	-2.14444967362206	0.77820652374173	-2.75563055332823	0.00585791216116403	0.0395069973890545	4
2L	553742	560310	FBgn0260933	rempA	2L	559704	559708	2L_559704_559708	529.980096729859	-1.14823976837261	0.425577357965978	-2.69807532491989	0.00697416581730829	0.0446563160589877	4
2L	559612	560523	FBgn0031263	Tspo	2L	559704	559708	2L_559704_559708	529.980096729859	-1.14823976837261	0.425577357965978	-2.69807532491989	0.00697416581730829	0.0446563160589877	4
2L	564163	566472	FBgn0031265	CG2794	2L	564185	564189	2L_564185_564189	10.8206803538314	-2.74208068648018	0.949835324019227	-2.88690114711365	0.00389056444022653	0.0296074906417189	4
2L	737212	744395	FBgn0026438	Eaat2	2L	737694	737698	2L_737694_737698	41.8419944445618	-2.00189615881965	0.641132409986623	-3.12243793581021	0.00179359918082872	0.0170232707904732	4
2L	737212	744395	FBgn0026438	Eaat2	2L	737907	737911	2L_737907_737911	56.9357675059021	-1.78657715803097	0.474715288290951	-3.76347086790258	0.000167571255811521	0.00289713579375349	4
2L	737212	744395	FBgn0026438	Eaat2	2L	738773	738777	2L_738773_738777	93.2069499831581	-1.34604013312387	0.497046695301586	-2.70807581228792	0.00676745614283527	0.0437091353041822	4
2L	737212	744395	FBgn0026438	Eaat2	2L	742596	742600	2L_742596_742600	36.2688638411044	-1.57029830995667	0.570630032429556	-2.75186762125165	0.00592564690515928	0.0398378543670384	4
2L	815993	818096	FBgn0031282	Pex12	2L	816129	816133	2L_816129_816133	65.1028744719766	-1.44403758583903	0.538116851738349	-2.68350188471922	0.00728555645634401	0.0460222078367062	4
2L	833584	851071	FBgn0020304	drongo	2L	848859	848863	2L_848859_848863	50.6565604161789	-1.56493054634814	0.568546915101641	-2.75250908021965	0.00591405063369981	0.0397879935037921	4
2L	833584	851071	FBgn0020304	drongo	2L	849261	849265	2L_849261_849265	50.9244837943616	-1.86628004263244	0.512361381604005	-3.64250724125584	0.000269995380272842	0.00417687798252422	4
2L	833584	851071	FBgn0020304	drongo	2L	849394	849398	2L_849394_849398	257.588301341197	-2.98438106362311	0.951274484545297	-3.13724494045441	0.00170543586827059	0.0164129742699373	4
2L	833584	851071	FBgn0020304	drongo	2L	849675	849679	2L_849675_849679	288.141781082071	-2.91663440137887	0.973235752595923	-2.99684263920566	0.00272791486707424	0.0229500219556504	4
2L	833584	851071	FBgn0020304	drongo	2L	849842	849846	2L_849842_849846	13.8532278260258	-3.2048109844841	1.10112155314173	-2.91049700674744	0.00360854423178868	0.0280624979133222	4
2L	851251	852730	FBgn0031287	CG4291	2L	852322	852326	2L_852322_852326	22.5371431085772	-2.23045180311408	0.586114614605637	-3.80548743800702	0.000141525197550428	0.00255672794219597	4
2L	852768	854539	FBgn0020545	kraken	2L	852887	852891	2L_852887_852891	76.4916541399187	-1.43335291391669	0.509015804731646	-2.81593007641944	0.00486362509295945	0.0346205675363977	4
2L	852768	854539	FBgn0020545	kraken	2L	853666	853670	2L_853666_853670	153.887751578609	-2.02052585311525	0.423326339785049	-4.77297456648032	1.8152472226188e-06	8.85679587583104e-05	4
2L	852768	854539	FBgn0020545	kraken	2L	853860	853864	2L_853860_853864	20.0176445276804	-2.69306384437117	0.873541072009578	-3.08292755848994	0.002049750451978	0.0187263867544903	4
2L	852768	854539	FBgn0020545	kraken	2L	854338	854342	2L_854338_854342	169.679003329007	-1.25597581742543	0.43646038373623	-2.87763990553714	0.00400662202253211	0.0302286740953253	4
2L	855337	856639	FBgn0031288	CG13949	2L	855599	855603	2L_855599_855603	110.978172157855	-1.73979917240722	0.582799834253216	-2.98524308030484	0.00283353054778737	0.0235766176254054	4
2L	855337	856639	FBgn0031288	CG13949	2L	855895	855899	2L_855895_855899	111.955262821514	-1.71740066482713	0.588504928071228	-2.91824347241365	0.00352009379028933	0.0275798627050243	4
2L	870465	877038	FBgn0053526	PNUTS	2L	873795	873799	2L_873795_873799	123.812949392169	-1.5196399265251	0.563593100824377	-2.696342315586	0.00701055808762798	0.0448133914025277	4
2L	1008378	1048053	FBgn0031294	IA-2	2L	1010868	1010872	2L_1010868_1010872	68.3282115738473	-1.47388127659267	0.418175469900536	-3.52455220996877	0.000424199210430767	0.00586430761821566	4
2L	1008378	1048053	FBgn0031294	IA-2	2L	1010945	1010949	2L_1010945_1010949	18.7423824763968	-2.80574095499297	0.659178002042185	-4.2564238283143	2.07722762120976e-05	0.000586736225676329	4
2L	1008378	1048053	FBgn0031294	IA-2	2L	1011186	1011190	2L_1011186_1011190	18.0877621989329	-2.76818954371742	0.650557487147061	-4.25510365864356	2.08952188876799e-05	0.000589656766280046	4
2L	1008378	1048053	FBgn0031294	IA-2	2L	1014967	1014971	2L_1014967_1014971	28.9294811662352	-2.53320920424859	0.645864568639515	-3.92219875071438	8.77445649002856e-05	0.00177793360706227	4
2L	1008378	1048053	FBgn0031294	IA-2	2L	1015240	1015244	2L_1015240_1015244	32.1775385845281	-2.35820829349209	0.653697155106259	-3.60749358486769	0.000309169179724136	0.00462894479183114	4
2L	1008378	1048053	FBgn0031294	IA-2	2L	1015764	1015768	2L_1015764_1015768	120.11792193182	-2.05548610081732	0.608501529567437	-3.37794730323602	0.000730290739809545	0.00882382671139348	4
2L	1008378	1048053	FBgn0031294	IA-2	2L	1016190	1016194	2L_1016190_1016194	285.730587305684	-1.48980505299107	0.51605030302948	-2.88693765752127	0.00389011301512588	0.0296074906417189	4
2L	1008378	1048053	FBgn0031294	IA-2	2L	1016658	1016662	2L_1016658_1016662	249.694303926069	-1.48176730171242	0.478770956915657	-3.09493982521054	0.00196852830488914	0.0182000956693008	4
2L	1008378	1048053	FBgn0031294	IA-2	2L	1017048	1017052	2L_1017048_1017052	112.191583370816	-2.19095723643697	0.8065505850042	-2.71645359531363	0.00659854447080618	0.0429373055223468	4
2L	1008378	1048053	FBgn0031294	IA-2	2L	1032763	1032767	2L_1032763_1032767	252.19035858354	-1.36214323517824	0.35890570115116	-3.79526775643095	0.000147484198921879	0.00263864638803146	4
2L	1008378	1048053	FBgn0031294	IA-2	2L	1033998	1034002	2L_1033998_1034002	137.609046960175	-1.20405466268948	0.422616969356278	-2.84904476155671	0.00438507105907184	0.0321723754223953	4
2L	1008378	1048053	FBgn0031294	IA-2	2L	1034801	1034805	2L_1034801_1034805	330.576958702145	-0.992833381221357	0.326440101024606	-3.04139527620879	0.00235484465692881	0.0206696288711494	4
2L	1008378	1048053	FBgn0031294	IA-2	2L	1035506	1035510	2L_1035506_1035510	392.733270039857	-0.986737150065102	0.322880827033204	-3.05604132376566	0.00224280342656174	0.0199858791350425	4
2L	1008378	1048053	FBgn0031294	IA-2	2L	1036357	1036361	2L_1036357_1036361	144.447611981223	-1.27308938758606	0.440737504191409	-2.88854335172067	0.00387030675036347	0.0294963903235836	4
2L	1008378	1048053	FBgn0031294	IA-2	2L	1037342	1037346	2L_1037342_1037346	206.640716054768	-1.65106265483431	0.554089602737137	-2.97977555737963	0.00288459652710123	0.0238969980162775	4
2L	1008378	1048053	FBgn0031294	IA-2	2L	1037593	1037597	2L_1037593_1037597	29.6753807926498	-2.53216560958313	0.85229838519641	-2.97098487286187	0.00296846401952167	0.0243974860885982	4
2L	1008378	1048053	FBgn0031294	IA-2	2L	1040397	1040401	2L_1040397_1040401	137.402097819907	-0.994723693057978	0.296839702913205	-3.35104665344862	0.000805067380129885	0.00947047342918319	4
2L	1008378	1048053	FBgn0031294	IA-2	2L	1041197	1041201	2L_1041197_1041201	166.039273596183	-1.33642988021436	0.369610939488154	-3.61577469017847	0.000299450748398083	0.00452168057596787	4
2L	1008378	1048053	FBgn0031294	IA-2	2L	1041569	1041573	2L_1041569_1041573	238.134061621064	-1.05542212346874	0.346417436761485	-3.04667724966575	0.00231386011624585	0.0204269737887711	4
2L	1008378	1048053	FBgn0031294	IA-2	2L	1042354	1042358	2L_1042354_1042358	407.305713505347	-1.46194204233858	0.527261400619715	-2.77270826315049	0.00555919342286805	0.0380119728238902	4
2L	1008378	1048053	FBgn0031294	IA-2	2L	1043230	1043234	2L_1043230_1043234	175.132357318412	-1.12503686611002	0.420174771725841	-2.6775450165392	0.00741638857395054	0.046586665746021	4
2L	1037246	1038685	FBgn0031296	CG4415	2L	1037342	1037346	2L_1037342_1037346	206.640716054768	-1.65106265483431	0.554089602737137	-2.97977555737963	0.00288459652710123	0.0238969980162775	4
2L	1037246	1038685	FBgn0031296	CG4415	2L	1037593	1037597	2L_1037593_1037597	29.6753807926498	-2.53216560958313	0.85229838519641	-2.97098487286187	0.00296846401952167	0.0243974860885982	4
2L	1049674	1077815	FBgn0003310	S	2L	1054842	1054846	2L_1054842_1054846	17.6795675405694	-2.9794693286728	0.84577422706205	-3.52277148361748	0.000427059407057328	0.00589107045446019	4
2L	1049674	1077815	FBgn0003310	S	2L	1055761	1055765	2L_1055761_1055765	131.998823370881	-1.51414418166173	0.55663092933059	-2.72019412123336	0.0065243602423026	0.0426187429593391	4
2L	1049674	1077815	FBgn0003310	S	2L	1056001	1056005	2L_1056001_1056005	133.682880045503	-1.70087743041529	0.561892270124782	-3.02705255232924	0.00246951020940454	0.0213730698757956	4
2L	1049674	1077815	FBgn0003310	S	2L	1056082	1056086	2L_1056082_1056086	63.3687326329341	-1.65960661338617	0.570325739608558	-2.90992760474958	0.00361512484279765	0.0280950494186624	4
2L	1049674	1077815	FBgn0003310	S	2L	1056692	1056696	2L_1056692_1056696	425.270097536855	-1.15494938712221	0.361777459136851	-3.19243047888542	0.00141080901620379	0.0142810851988746	4
2L	1049674	1077815	FBgn0003310	S	2L	1060110	1060114	2L_1060110_1060114	14.8238536441955	-2.339804755996	0.713941365498467	-3.27730660957342	0.00104802496026053	0.01150435799804	4
2L	1080911	1085380	FBgn0031298	Atg4a	2L	1081275	1081279	2L_1081275_1081279	223.78612106517	-1.01466325666187	0.330512929039786	-3.0699654007778	0.00214083570179206	0.0193244418857837	4
2L	1080911	1085380	FBgn0031298	Atg4a	2L	1081725	1081729	2L_1081725_1081729	138.822796301996	-1.07786576754568	0.39108056300095	-2.75612206158931	0.00584911648417027	0.0394602801740924	4
2L	1134693	1141156	FBgn0031306	CG4577	2L	1138801	1138805	2L_1138801_1138805	77.2772403411131	-1.27659732509899	0.447994789627436	-2.84958074213462	0.00437768927702808	0.0321347143368313	4
2L	1150766	1151764	FBgn0031310	Vps29	2L	1151404	1151408	2L_1151404_1151408	156.853045086127	-2.15811355074301	0.723534182922148	-2.98273889704424	0.00285681597024254	0.0237376294484999	4
2L	1151678	1158262	FBgn0261458	capt	2L	1152008	1152012	2L_1152008_1152012	48.3524371488353	-1.88674349159324	0.655723007694441	-2.87734831545279	0.00401032660845369	0.0302508045755215	4
2L	1151678	1158262	FBgn0261458	capt	2L	1152233	1152237	2L_1152233_1152237	47.4008587306053	-1.87035404161556	0.652055918851574	-2.86839515989625	0.00412559902745001	0.0308637097445684	4
2L	1151678	1158262	FBgn0261458	capt	2L	1152530	1152534	2L_1152530_1152534	55.3909151702992	-1.99385725227515	0.587480367097667	-3.39391299512767	0.000689015791334502	0.00844593293228793	4
2L	1151678	1158262	FBgn0261458	capt	2L	1152795	1152799	2L_1152795_1152799	55.1137275240418	-1.98858406356968	0.588442665728603	-3.37940156176038	0.000726438169458401	0.00878818710128582	4
2L	1151678	1158262	FBgn0261458	capt	2L	1154533	1154537	2L_1154533_1154537	15.6492841374491	-2.24506065843519	0.846759581297814	-2.65135548273835	0.00801694134474902	0.0491656686866657	4
2L	1151678	1158262	FBgn0261458	capt	2L	1155106	1155110	2L_1155106_1155110	28.3384424819014	-3.58618409995003	0.939752643047418	-3.81609365664649	0.000135581059686482	0.00247873655863022	4
2L	1151678	1158262	FBgn0261458	capt	2L	1155372	1155376	2L_1155372_1155376	58.0370718278011	-3.25642973922207	0.807757245731696	-4.03144602716906	5.54347277877678e-05	0.00125037818815289	4
2L	1151678	1158262	FBgn0261458	capt	2L	1155578	1155582	2L_1155578_1155582	317.329010928298	-1.50948117085978	0.406011347250084	-3.71783000914506	0.000200941403705924	0.00333012041577246	4
2L	1151678	1158262	FBgn0261458	capt	2L	1155948	1155952	2L_1155948_1155952	370.669638257751	-1.25443680085697	0.321249980380826	-3.90486187538408	9.42792176025817e-05	0.00188137911762445	4
2L	1256417	1296596	FBgn0041097	robo3	2L	1293065	1293069	2L_1293065_1293069	50.2880771307943	-1.27116779222625	0.395660112968632	-3.21277720589194	0.0013145822100156	0.0135658357095526	4
2L	1611410	1612576	FBgn0031351	CG14352	2L	1612201	1612205	2L_1612201_1612205	566.899800467433	-0.992347090205095	0.347047236618729	-2.85940063915651	0.0042444235968604	0.0314618942046411	4
2L	1651258	1704682	FBgn0086758	chinmo	2L	1668290	1668294	2L_1668290_1668294	8.26983358330255	-3.29362760980879	0.888232034443398	-3.70807118195496	0.000208843956356674	0.00343119587457605	4
2L	1651258	1704682	FBgn0086758	chinmo	2L	1703526	1703530	2L_1703526_1703530	9.98470263436232	-2.95408123214047	0.9729023681804	-3.03635938071096	0.00239453771386074	0.0209352767755784	4
2L	1707132	1710421	FBgn0031356	CG17660	2L	1709674	1709678	2L_1709674_1709678	5.08640364563592	-3.88141914893127	1.15826696407541	-3.35105745852781	0.000805035967648677	0.00947047342918319	4
2L	1707132	1710421	FBgn0031356	CG17660	2L	1710304	1710308	2L_1710304_1710308	59.1396248320229	-2.29989924391928	0.751362400970711	-3.06097196365956	0.00220619751593709	0.0197531616300786	4
2L	1716244	1724388	FBgn0031359	Rim2	2L	1716840	1716844	2L_1716840_1716844	122.816191888703	-2.34945656612576	0.813721490464549	-2.88729816486039	0.0038856581531205	0.029577055038503	4
2L	1716244	1724388	FBgn0031359	Rim2	2L	1719966	1719970	2L_1719966_1719970	97.3361604555378	-2.47227693457175	0.686667806162028	-3.60039732806169	0.000317731276308959	0.00472293777716439	4
2L	1716244	1724388	FBgn0031359	Rim2	2L	1722014	1722018	2L_1722014_1722018	581.412512015081	-0.99148559097601	0.346914852339931	-2.85800848331649	0.00426308994113636	0.0315504215010648	4
2L	1716244	1724388	FBgn0031359	Rim2	2L	1722269	1722273	2L_1722269_1722273	91.0781653964193	-2.33402039959514	0.649453220244662	-3.59382373793739	0.000325860321343842	0.00481500751084853	4
2L	1984512	1987758	FBgn0001125	Got2	2L	1985714	1985718	2L_1985714_1985718	52.5233752568755	-1.93658973616925	0.689659931069352	-2.80803574185682	0.00498446943400316	0.0352382807802469	4
2L	1984512	1987758	FBgn0001125	Got2	2L	1985932	1985936	2L_1985932_1985936	49.8561677310637	-2.17579619562621	0.702879597675833	-3.09554609754043	0.00196450833843367	0.0181724766431733	4
2L	1984512	1987758	FBgn0001125	Got2	2L	1986102	1986106	2L_1986102_1986106	127.257737696418	-1.32276349919439	0.47606422278726	-2.77854002859084	0.00546037851316222	0.0375649848466343	4
2L	2009859	2030788	FBgn0031384	CG4238	2L	2027624	2027628	2L_2027624_2027628	99.149505018641	-2.05654513942857	0.57100590298627	-3.60161800197365	0.000316242819833289	0.00470639056311297	4
2L	2009859	2030788	FBgn0031384	CG4238	2L	2027991	2027995	2L_2027991_2027995	99.5040842517839	-2.03184410124309	0.545271176833172	-3.7263002109219	0.000194310955931644	0.00324596597912929	4
2L	2009859	2030788	FBgn0031384	CG4238	2L	2028061	2028065	2L_2028061_2028065	32.2135018646682	-2.8505376542946	0.669890722998197	-4.25522784005217	2.0883624865577e-05	0.000589408352795264	4
2L	2009859	2030788	FBgn0031384	CG4238	2L	2028310	2028314	2L_2028310_2028314	31.8467511350379	-2.82473551882815	0.674613766606597	-4.18718926095589	2.8243030584617e-05	0.00074443148828379	4
2L	2009859	2030788	FBgn0031384	CG4238	2L	2028649	2028653	2L_2028649_2028653	152.438603220016	-1.97700688821787	0.451742213034039	-4.37640501856068	1.20652730781272e-05	0.00038410969174762	4
2L	2009859	2030788	FBgn0031384	CG4238	2L	2029106	2029110	2L_2029106_2029110	168.653392511497	-1.72263074972375	0.441121903733977	-3.90511270272944	9.41814819965465e-05	0.00188013945833303	4
2L	2037714	2044372	FBgn0003557	Su(dx)	2L	2038574	2038578	2L_2038574_2038578	112.391024734105	-1.19883566182233	0.406731198159187	-2.94748882615374	0.00320366330179358	0.0258102007597248	4
2L	2058790	2109878	FBgn0053516	dpr3	2L	2074467	2074471	2L_2074467_2074471	408.375619209869	1.33162236700505	0.356235448101037	3.73804003532903	0.000185460419106332	0.00313507090792875	4
2L	2058790	2109878	FBgn0053516	dpr3	2L	2083375	2083379	2L_2083375_2083379	82.3380246163651	3.56804795671946	0.539498039660154	6.61364396980401	3.74972963376918e-11	1.66699559432373e-08	4
2L	2058790	2109878	FBgn0053516	dpr3	2L	2087340	2087344	2L_2087340_2087344	47.4777923239855	1.18784221661378	0.428641265149488	2.77118026935537	0.00558534952982493	0.0381373799931893	4
2L	2083362	2084419	FBgn0264864	CR44055	2L	2083375	2083379	2L_2083375_2083379	82.3380246163651	3.56804795671946	0.539498039660154	6.61364396980401	3.74972963376918e-11	1.66699559432373e-08	4
2L	2083362	2084419	FBtr0334780	CR44055-RA	2L	2083375	2083379	2L_2083375_2083379	82.3380246163651	3.56804795671946	0.539498039660154	6.61364396980401	3.74972963376918e-11	1.66699559432373e-08	4
2L	2130813	2137296	FBgn0004507	GlyP	2L	2135650	2135654	2L_2135650_2135654	12.4420249435294	-4.16838734495753	1.12439639747332	-3.70722225215636	0.000209545034051793	0.0034395029732335	4
2L	2137350	2145187	FBgn0031390	tho2	2L	2145020	2145024	2L_2145020_2145024	21.8761986382473	-2.02261230388929	0.687048360088356	-2.94391548162516	0.0032408849086109	0.0260177609634104	4
2L	2151754	2155389	FBgn0031392	AIF	2L	2151863	2151867	2L_2151863_2151867	270.817675824209	-1.10243418391177	0.234819383192849	-4.69481764632001	2.66844659212589e-06	0.000119836344471956	4
2L	2308761	2357356	FBgn0031413	CG9967	2L	2328196	2328200	2L_2328196_2328200	118.716328911023	1.88582721136712	0.431398447915851	4.37142790030383	1.23436612336074e-05	0.000390675397988371	4
2L	2308761	2357356	FBgn0031413	CG9967	2L	2350071	2350075	2L_2350071_2350075	96.59914170923	-1.13988918640094	0.363584144565108	-3.13514547716152	0.00171768906784272	0.0165000666459633	4
2L	2311680	2358944	FBgn0031414	eys	2L	2328196	2328200	2L_2328196_2328200	118.716328911023	1.88582721136712	0.431398447915851	4.37142790030383	1.23436612336074e-05	0.000390675397988371	4
2L	2311680	2358944	FBgn0031414	eys	2L	2350071	2350075	2L_2350071_2350075	96.59914170923	-1.13988918640094	0.363584144565108	-3.13514547716152	0.00171768906784272	0.0165000666459633	4
2L	2311680	2358944	FBgn0031414	eys	2L	2357936	2357940	2L_2357936_2357940	164.155014358975	-1.48641389290093	0.504658522940738	-2.94538549401548	0.00322552513177267	0.0259348776235072	4
2L	2365345	2370137	FBgn0261647	Axud1	2L	2365825	2365829	2L_2365825_2365829	88.4924818714526	-2.03508273588047	0.736626129587703	-2.76270777554352	0.00573240636066395	0.0388703611318697	4
2L	2365345	2370137	FBgn0261647	Axud1	2L	2366074	2366078	2L_2366074_2366078	77.4343271605081	-2.12294304333607	0.733340619257221	-2.89489357003889	0.00379287107001741	0.0290761997427371	4
2L	2372455	2374627	FBgn0031418	CG3609	2L	2374266	2374270	2L_2374266_2374270	218.786583407127	-2.10226192248069	0.369797365290842	-5.6849023811386	1.30887401588152e-08	1.72207045598548e-06	4
2L	2374713	2375697	FBgn0031419	CG15390	2L	2375450	2375454	2L_2375450_2375454	98.7118832683959	-1.52238088035652	0.407071524383529	-3.73983634119832	0.000184140106482498	0.00311699382811191	4
2L	2374955	2375582	FBgn0266317	CR44982	2L	2375450	2375454	2L_2375450_2375454	98.7118832683959	-1.52238088035652	0.407071524383529	-3.73983634119832	0.000184140106482498	0.00311699382811191	4
2L	2374955	2375582	FBtr0344047	CR44982-RA	2L	2375450	2375454	2L_2375450_2375454	98.7118832683959	-1.52238088035652	0.407071524383529	-3.73983634119832	0.000184140106482498	0.00311699382811191	4
2L	2492955	2498846	FBgn0011818	oaf	2L	2493022	2493026	2L_2493022_2493026	121.056617920218	-0.860501981674462	0.303986927334063	-2.83072035110517	0.0046443307887891	0.0335053139287014	4
2L	2577687	2579179	FBgn0031435	Elba2	2L	2579048	2579052	2L_2579048_2579052	140.692370462823	-1.71745902965512	0.586091338075472	-2.93036071014917	0.0033856874221475	0.02682936211198	4
2L	2579201	2580172	FBgn0031436	ND-B17.2	2L	2579846	2579850	2L_2579846_2579850	133.683910536145	-0.899971077170103	0.335345812751416	-2.68371049510384	0.00728101246447913	0.0460016948608156	4
2L	2580292	2581423	FBgn0031437	Arpc5	2L	2580403	2580407	2L_2580403_2580407	207.453758223675	-1.07703668935059	0.344084700171938	-3.13014989859299	0.00174717123441385	0.0167062472542178	4
2L	2580292	2581423	FBgn0031437	Arpc5	2L	2580774	2580778	2L_2580774_2580778	51.3861545033595	-1.81347074593063	0.675247696527392	-2.68563781151242	0.00723915141424884	0.0458346463733539	4
2L	2746880	2753068	FBgn0250906	Pgk	2L	2747528	2747532	2L_2747528_2747532	21.514412429641	-2.14498691113383	0.777553270511153	-2.7586366008386	0.00580430408521361	0.0392186391017195	4
2L	2746880	2753068	FBgn0250906	Pgk	2L	2747660	2747664	2L_2747660_2747664	28.8766044926759	-2.69197815083671	0.864606521849655	-3.11352977661764	0.00184863854936127	0.0173972508921777	4
2L	2746880	2753068	FBgn0250906	Pgk	2L	2747893	2747897	2L_2747893_2747897	31.015186935732	-2.7381548501527	0.820504595938193	-3.33715967431212	0.000846393073054876	0.00982201090569061	4
2L	2746880	2753068	FBgn0250906	Pgk	2L	2748218	2748222	2L_2748218_2748222	154.12389942485	-1.8186334801032	0.461262151177671	-3.94273294580958	8.05583416522855e-05	0.00166256292904904	4
2L	2746880	2753068	FBgn0250906	Pgk	2L	2748600	2748604	2L_2748600_2748604	187.212871623339	-1.63165981577596	0.405798824997887	-4.02085889673155	5.79863320663306e-05	0.00129397207754231	4
2L	2746880	2753068	FBgn0250906	Pgk	2L	2748907	2748911	2L_2748907_2748911	65.8513779912748	-1.59298807640654	0.485086214205021	-3.28392774265333	0.00102371165490396	0.0113080055836564	4
2L	2752445	2757975	FBgn0031453	Bacc	2L	2753498	2753502	2L_2753498_2753502	26.4187330559104	-2.85836413622842	0.770788532923288	-3.70836359667652	0.000208602979971345	0.00342937127867567	4
2L	2758427	2759677	FBgn0031454	CG9960	2L	2758898	2758902	2L_2758898_2758902	9.52609945236983	-2.92175572221482	1.0963778195834	-2.66491684711848	0.00770073614590897	0.0478268496308793	4
2L	2758427	2759677	FBgn0031454	CG9960	2L	2759533	2759537	2L_2759533_2759537	306.498901589009	-1.2303419428272	0.451303514098472	-2.72619623909851	0.00640688942414712	0.0420765698176992	4
2L	2758427	2759677	FBgn0031455	Snapin	2L	2758898	2758902	2L_2758898_2758902	9.52609945236983	-2.92175572221482	1.0963778195834	-2.66491684711848	0.00770073614590897	0.0478268496308793	4
2L	2758427	2759677	FBgn0031455	Snapin	2L	2759533	2759537	2L_2759533_2759537	306.498901589009	-1.2303419428272	0.451303514098472	-2.72619623909851	0.00640688942414712	0.0420765698176992	4
2L	2768590	2770069	FBgn0019830	colt	2L	2768784	2768788	2L_2768784_2768788	132.240583611185	-1.15578810672801	0.371410995566556	-3.11188446363834	0.00185897237674122	0.0174709813009787	4
2L	2768590	2770069	FBgn0019830	colt	2L	2769986	2769990	2L_2769986_2769990	121.256964274385	-1.87640417439242	0.583845233228155	-3.21387256005764	0.00130957782895587	0.0135348012347404	4
2L	2770135	2770904	FBgn0031459	CG2862	2L	2770366	2770370	2L_2770366_2770370	188.759784936761	-1.67940996907929	0.446443085298006	-3.7617560320332	0.000168724585251413	0.00291255074130388	4
2L	2770135	2770904	FBgn0031459	CG2862	2L	2770761	2770765	2L_2770761_2770765	111.637546341929	-1.46374133367636	0.465716323442651	-3.14298911160369	0.001672320606179	0.0161709221433101	4
2L	2770884	2771776	FBgn0031460	CG15399	2L	2771047	2771051	2L_2771047_2771051	116.114731787956	-1.36005370266588	0.473933009867645	-2.86971718438794	0.00410839080943987	0.0307623810526842	4
2L	2772327	2799979	FBgn0004242	Syt1	2L	2772489	2772493	2L_2772489_2772493	32.7103135825105	-1.67634602887148	0.592343450115737	-2.83002374474461	0.00465445496566048	0.0335558295809106	4
2L	2772327	2799979	FBgn0004242	Syt1	2L	2779055	2779059	2L_2779055_2779059	29.5935520171019	-2.39241649988291	0.74551132097747	-3.20909479516169	0.00133153583737276	0.0136972797986326	4
2L	2772327	2799979	FBgn0004242	Syt1	2L	2779513	2779517	2L_2779513_2779517	157.384532018372	-1.83674422201497	0.6069772416015	-3.02605121926606	0.00247770327620079	0.0214237836962071	4
2L	2772327	2799979	FBgn0004242	Syt1	2L	2779727	2779731	2L_2779727_2779731	34.0610889283048	-3.11857872397315	0.858464425888487	-3.63274077518763	0.000280426702330625	0.00430107102540336	4
2L	2772327	2799979	FBgn0004242	Syt1	2L	2779941	2779945	2L_2779941_2779945	4.66771477765839	-4.09614744206018	1.33275959277127	-3.07343309646931	0.00211611130888789	0.0191584488567219	4
2L	2772327	2799979	FBgn0004242	Syt1	2L	2783237	2783241	2L_2783237_2783241	188.779195554066	-1.39462306226539	0.485982400706422	-2.86969869739763	0.00410863099681584	0.0307630886904091	4
2L	2772327	2799979	FBgn0004242	Syt1	2L	2783621	2783625	2L_2783621_2783625	185.471909652142	-1.645645724217	0.48608301298768	-3.38552403652647	0.000710424874240998	0.00863915921933332	4
2L	2772327	2799979	FBgn0004242	Syt1	2L	2783789	2783793	2L_2783789_2783793	272.551573612753	-1.1224597642968	0.385116563388531	-2.91459747776257	0.0035614756700867	0.0277986209482932	4
2L	2772327	2799979	FBgn0004242	Syt1	2L	2784198	2784202	2L_2784198_2784202	291.298736579042	-1.15012230954671	0.309401465961302	-3.71724906335951	0.000201403868967958	0.00333673718831209	4
2L	2772327	2799979	FBgn0004242	Syt1	2L	2793558	2793562	2L_2793558_2793562	87.3559057618066	-1.52069780792038	0.424539704348547	-3.58199196057264	0.000340984288608142	0.00498063016232996	4
2L	2772327	2799979	FBgn0004242	Syt1	2L	2793809	2793813	2L_2793809_2793813	126.178307791349	-1.47360015451527	0.396457758843143	-3.71691591763826	0.000201669522476617	0.00333962250963995	4
2L	2815970	2830248	FBgn0031464	Duox	2L	2821234	2821238	2L_2821234_2821238	25.7081549933287	-3.29417284624855	0.984433874224152	-3.34626116847588	0.000819092072781186	0.00958738622166496	4
2L	2815970	2830248	FBgn0031464	Duox	2L	2821451	2821455	2L_2821451_2821455	23.247876839313	-3.05633929615759	0.978864028820935	-3.12233283292576	0.00179423968677709	0.0170270540255862	4
2L	2848989	2855778	FBgn0031473	CG3104	2L	2855053	2855057	2L_2855053_2855057	136.391573433253	-1.20023444389503	0.392085441654771	-3.06115534111525	0.00220484671197172	0.0197444158633495	4
2L	2868627	2874489	FBgn0051694	CG31694	2L	2874118	2874122	2L_2874118_2874122	33.5792822242449	-3.25666657661971	0.780527793965446	-4.17239027462985	3.01420765888956e-05	0.000782426801367413	4
2L	2877091	2878232	FBgn0031479	Prx6005	2L	2877202	2877206	2L_2877202_2877206	17.2557659948883	-3.03746167618124	0.955395374095136	-3.17927191039422	0.001476455179713	0.0147567250752383	4
2L	2877091	2878232	FBgn0031479	Prx6005	2L	2877370	2877374	2L_2877370_2877374	311.751635987945	-1.53625843904998	0.524267243732992	-2.93029644215649	0.00338638779502256	0.0268339051333755	4
2L	2877091	2878232	FBgn0031479	Prx6005	2L	2877717	2877721	2L_2877717_2877721	425.363581738988	-1.36115435068089	0.486239477945202	-2.79934972872417	0.00512056441921605	0.0359116355787783	4
2L	2877091	2878232	FBgn0031479	Prx6005	2L	2877885	2877889	2L_2877885_2877889	24.059285917973	-3.15642744763339	1.01341936185575	-3.1146310860426	0.00184175099713183	0.0173523791800443	4
2L	2879112	2880708	FBgn0028970	betaggt-II	2L	2879572	2879576	2L_2879572_2879576	38.1489293370978	-1.94358701392277	0.710327016459213	-2.73618624786513	0.00621558357486849	0.0412085131499114	4
2L	2885929	2954406	FBgn0041111	lilli	2L	2896435	2896439	2L_2896435_2896439	16.3627829492083	-2.34801941941277	0.791265524393834	-2.9674228776889	0.00300307611016783	0.02460152756457	4
2L	2885929	2954406	FBgn0041111	lilli	2L	2896737	2896741	2L_2896737_2896741	156.634963260111	-1.08306640195712	0.365439606714228	-2.96373568178689	0.00303929223150937	0.0248122410560939	4
2L	2954762	2968434	FBgn0010263	Rbp9	2L	2959302	2959306	2L_2959302_2959306	722.944883485314	-1.30063674348628	0.432035493722986	-3.0104858567945	0.0026083009495255	0.0222271870423487	4
2L	2954762	2968434	FBgn0010263	Rbp9	2L	2959654	2959658	2L_2959654_2959658	470.091782238199	-1.33994509699663	0.437669811871741	-3.06154333849578	0.00220199112505192	0.0197246993253145	4
2L	2954762	2968434	FBgn0010263	Rbp9	2L	2959668	2959672	2L_2959668_2959672	57.1234223117125	-1.751714579586	0.541224615325701	-3.23657596122423	0.00120973024944943	0.0127772879165577	4
2L	2954762	2968434	FBgn0010263	Rbp9	2L	2959940	2959944	2L_2959940_2959944	118.936693342477	-1.8359156445822	0.500019888750225	-3.67168523870315	0.000240956335830351	0.00382918930799394	4
2L	2954762	2968434	FBgn0010263	Rbp9	2L	2961414	2961418	2L_2961414_2961418	48.510190280063	-2.18828211424582	0.610466769993519	-3.5846048004694	0.000337588991178817	0.00494548999896007	4
2L	2954762	2968434	FBgn0010263	Rbp9	2L	2961604	2961608	2L_2961604_2961608	230.695456368837	-1.53343534582385	0.442204728259709	-3.46770454458654	0.000524924080883208	0.00689819953400618	4
2L	2954762	2968434	FBgn0010263	Rbp9	2L	2961722	2961726	2L_2961722_2961726	440.058041438445	-1.44559756948692	0.471201274536712	-3.0678982583573	0.00215569998623526	0.0194245724213069	4
2L	2954762	2968434	FBgn0010263	Rbp9	2L	2961958	2961962	2L_2961958_2961962	244.6567253403	-1.48084758749747	0.484287544459673	-3.05778582257297	0.00222978882420198	0.0198960553718028	4
2L	2954762	2968434	FBgn0010263	Rbp9	2L	2962993	2962997	2L_2962993_2962997	27.4736984446269	-2.97402943287111	0.778332478395846	-3.82102702305398	0.000132897087756497	0.00244095087652117	4
2L	2968293	2969638	FBgn0024920	Ts	2L	2968706	2968710	2L_2968706_2968710	181.314118645788	-1.19110169085718	0.352229384345257	-3.38160796286563	0.000720629087507387	0.00872906574604256	4
2L	2979562	2987723	FBgn0250786	Chd1	2L	2987397	2987401	2L_2987397_2987401	275.551740028873	-0.738706795267514	0.267796408479053	-2.75846416112521	0.00580736727332836	0.0392337758701796	4
2L	2989594	2992759	FBgn0002989	okr	2L	2991061	2991065	2L_2991061_2991065	6.78871410276134	-3.44871003811292	1.1710254619868	-2.94503420298115	0.00322918963652957	0.0259544596036493	4
2L	3029253	3030616	FBgn0031494	CG17219	2L	3030146	3030150	2L_3030146_3030150	128.367318912438	-1.40642469774658	0.512251255871897	-2.74557589000483	0.00604047949931904	0.0403890694549574	4
2L	3035493	3037403	FBgn0031497	CG17259	2L	3037137	3037141	2L_3037137_3037141	34.4011212752831	-2.02242243341523	0.630049181537104	-3.209943751504	0.00132760948947305	0.0136682092863851	4
2L	3037230	3038793	FBgn0031498	CG17260	2L	3037661	3037665	2L_3037661_3037665	41.5697112246413	-1.73498416671938	0.559287896014839	-3.1021307256636	0.00192133092258145	0.0178856653075874	4
2L	3056598	3068177	FBgn0283427	FASN1	2L	3060677	3060681	2L_3060677_3060681	107.975220178031	-1.27029449447805	0.477490657004031	-2.66035466002285	0.00780584082151672	0.0482592749326046	4
2L	3056598	3068177	FBgn0283427	FASN1	2L	3061200	3061204	2L_3061200_3061204	27.6585159798491	-1.81518701702379	0.673714962772155	-2.69429523956955	0.00705376522961429	0.0450117700957087	4
2L	3056598	3068177	FBgn0283427	FASN1	2L	3061704	3061708	2L_3061704_3061708	118.118333220397	-1.61596943859207	0.559550643285198	-2.88797709016022	0.00387728111537576	0.0295303216681696	4
2L	3056598	3068177	FBgn0283427	FASN1	2L	3062688	3062692	2L_3062688_3062692	84.1167685641502	-1.72016966129513	0.484494412033318	-3.55044272662703	0.000384583805456268	0.00545155353632203	4
2L	3056598	3068177	FBgn0283427	FASN1	2L	3063866	3063870	2L_3063866_3063870	52.7186652261002	-2.01363987159393	0.684497069383807	-2.94178012099692	0.003263315469083	0.0261461451273076	4
2L	3056598	3068177	FBgn0283427	FASN1	2L	3064409	3064413	2L_3064409_3064413	9.22626185782075	-2.40603682696905	0.858566733249534	-2.80238766981175	0.00507258779794682	0.0356743575003914	4
2L	3056598	3068177	FBgn0283427	FASN1	2L	3065042	3065046	2L_3065042_3065046	122.970548145225	-1.48250836680583	0.527020320534794	-2.81300038924771	0.00490815917471319	0.0348528977048787	4
2L	3056598	3068177	FBgn0283427	FASN1	2L	3065333	3065337	2L_3065333_3065337	121.402958198412	-1.5190364528089	0.5228976032256	-2.90503617426895	0.00367210657224484	0.0284245236879183	4
2L	3056598	3068177	FBgn0283427	FASN1	2L	3066126	3066130	2L_3066126_3066130	33.9829409928071	-2.21065159883232	0.775839554193075	-2.84936696883359	0.0043806321142189	0.0321499086746386	4
2L	3056598	3068177	FBgn0283427	FASN1	2L	3066806	3066810	2L_3066806_3066810	74.3085345580897	-1.60384099801276	0.588267239472045	-2.72638163473486	0.00640329143510762	0.0420607890310068	4
2L	3056598	3068177	FBgn0283427	FASN1	2L	3067182	3067186	2L_3067182_3067186	90.6997667193917	-1.21446294841696	0.454384432419687	-2.67276531009151	0.00752288605627725	0.0470529828399187	4
2L	3334875	3354829	FBgn0020445	E23	2L	3338959	3338963	2L_3338959_3338963	18.3800112791501	2.93021609781872	0.957456850636493	3.06041582539284	0.0022102988083294	0.0197804123112215	4
2L	3334875	3354829	FBgn0020445	E23	2L	3341640	3341644	2L_3341640_3341644	21.9476789638063	2.23614957107947	0.583409914790542	3.83289607253642	0.000126643465824063	0.00235435212649786	4
2L	3357646	3358618	FBgn0031526	CG8838	2L	3358370	3358374	2L_3358370_3358374	16.8445949763876	-2.55654929430192	0.961338144490456	-2.65936529092682	0.00782880300838511	0.0483567390901686	4
2L	3452466	3453755	FBgn0031535	CG12795	2L	3452675	3452679	2L_3452675_3452679	212.656838106355	-0.94781539769071	0.320013061445735	-2.96180222584894	0.00305844168628633	0.0249264768046975	4
2L	3452466	3453755	FBgn0031535	CG12795	2L	3452953	3452957	2L_3452953_3452957	17.4335765485286	-2.74737372518744	0.915617676803131	-3.00056868143903	0.00269475974098286	0.0227536477701548	4
2L	3718185	3729145	FBgn0003386	Shaw	2L	3721016	3721020	2L_3721016_3721020	167.748684381752	-1.3908022465539	0.456233030719251	-3.0484470717986	0.00230027429765772	0.0203477298917078	4
2L	3718185	3729145	FBgn0003386	Shaw	2L	3721325	3721329	2L_3721325_3721329	133.932751488675	-1.52066542538684	0.432847951952967	-3.51316303687184	0.000442805676016483	0.00605297701922893	4
2L	3730466	3754617	FBgn0031568	CG10019	2L	3752125	3752129	2L_3752125_3752129	225.547558120975	-1.57339725498088	0.343191384527442	-4.58460592519645	4.54843459881837e-06	0.000181772111537335	4
2L	3730466	3754617	FBgn0031568	CG10019	2L	3752506	3752510	2L_3752506_3752510	157.770855077084	-1.67933330719378	0.432474626582697	-3.88307938540451	0.000103141875468561	0.00201557130843467	4
2L	3803545	3810671	FBgn0021800	Reph	2L	3808706	3808710	2L_3808706_3808710	4.29964793880514	-3.76270065032454	1.2511437502643	-3.00740874062608	0.00263485223145106	0.0223938048784938	4
2L	3803545	3810671	FBgn0021800	Reph	2L	3808774	3808778	2L_3808774_3808778	95.9238593911203	-1.41613084200743	0.40099612155692	-3.53153251584859	0.000413159062427259	0.00575360721785088	4
2L	3803545	3810671	FBgn0021800	Reph	2L	3809580	3809584	2L_3809580_3809584	513.713138711776	-1.02151185695967	0.320841556438804	-3.18385145708054	0.00145329569182507	0.0145950228112102	4
2L	3810801	3813410	FBgn0031573	CG3407	2L	3811160	3811164	2L_3811160_3811164	48.4461288375299	-1.67747698942731	0.577395215320021	-2.90524920352443	0.00366960802078977	0.0284104202605577	4
2L	3825675	3827099	FBgn0003430	slp1	2L	3826059	3826063	2L_3826059_3826063	25.9721203621672	-2.19509189642686	0.787439888421004	-2.78763106708821	0.00530949717018326	0.0368499276419266	4
2L	3825675	3827099	FBgn0003430	slp1	2L	3826364	3826368	2L_3826364_3826368	233.323858716029	-1.75135165973079	0.650137796607946	-2.6938160938625	0.00706391291339773	0.0450601849352457	4
2L	3825675	3827099	FBgn0003430	slp1	2L	3826790	3826794	2L_3826790_3826794	306.61479659675	-2.01225161299521	0.578389061344103	-3.47906236041012	0.000503171482461972	0.00667842335691576	4
2L	3836840	3839185	FBgn0004567	slp2	2L	3837205	3837209	2L_3837205_3837209	9.60452090813505	-4.68788013867294	0.985308495920169	-4.7577790692802	1.95734552562812e-06	9.41523325639722e-05	4
2L	3836840	3839185	FBgn0004567	slp2	2L	3837513	3837517	2L_3837513_3837517	7.0239653290748	-4.55400157175145	1.43829535157145	-3.16624924552238	0.00154418417905904	0.0152333870517071	4
2L	3836840	3839185	FBgn0004567	slp2	2L	3837608	3837612	2L_3837608_3837612	11.2029285513218	-3.37473211789797	1.14167275260726	-2.95595398085049	0.00311703594856616	0.0252820528975156	4
2L	3836840	3839185	FBgn0004567	slp2	2L	3837935	3837939	2L_3837935_3837939	11.8963595062666	-4.33447892147558	1.13585542870412	-3.81604807437573	0.000135606094924272	0.00247884936400351	4
2L	3867697	3871425	FBgn0031575	Cep97	2L	3868503	3868507	2L_3868503_3868507	25.73814501222	-1.75361232008819	0.647638180125667	-2.70770373628671	0.00677504721853114	0.0437403542445487	4
2L	3902928	3991713	FBgn0051774	fred	2L	3935320	3935324	2L_3935320_3935324	58.4767171614461	-1.41094875461526	0.524760329322222	-2.68874889311399	0.00717203471887189	0.0455435204040037	4
2L	4189340	4198071	FBgn0031589	CG3714	2L	4194413	4194417	2L_4194413_4194417	91.0155696726254	1.48686436156571	0.364673357995421	4.07724976054975	4.55715333008177e-05	0.00107450307548761	4
2L	4283148	4323781	FBgn0010473	tutl	2L	4285567	4285571	2L_4285567_4285571	25.686450616741	-3.45702524409405	0.899824819126778	-3.84188696578616	0.000122092062883224	0.00229009919478813	4
2L	4283148	4323781	FBgn0010473	tutl	2L	4285721	4285725	2L_4285721_4285725	74.3439816830142	-3.02312603548601	0.776775223508077	-3.89189297494963	9.94651225658902e-05	0.00196096078816113	4
2L	4283148	4323781	FBgn0010473	tutl	2L	4299728	4299732	2L_4299728_4299732	52.2499237465354	-1.7253872492917	0.626793281030747	-2.75272135408717	0.0059102176610085	0.0397733784709469	4
2L	4283148	4323781	FBgn0010473	tutl	2L	4305659	4305663	2L_4305659_4305663	408.887434198673	-1.13716910419723	0.349092405414403	-3.25750170029427	0.00112397585026725	0.0121000615834542	4
2L	4283148	4323781	FBgn0010473	tutl	2L	4305887	4305891	2L_4305887_4305891	177.152875244992	-1.73612824387952	0.402303766172621	-4.3154660479479	1.59266530627883e-05	0.000475834673735553	4
2L	4283148	4323781	FBgn0010473	tutl	2L	4306185	4306189	2L_4306185_4306189	114.643124769992	-1.46668222519413	0.47433214636361	-3.09209956870562	0.00198746173438201	0.0183224404089205	4
2L	4283148	4323781	FBgn0010473	tutl	2L	4306248	4306252	2L_4306248_4306252	25.2925091056087	-1.85108368262177	0.672754165605056	-2.75150088585026	0.00593228593722375	0.0398685260428269	4
2L	4283148	4323781	FBgn0010473	tutl	2L	4306812	4306816	2L_4306812_4306816	39.0317585866726	-2.08061572354235	0.590520808114734	-3.52335717040153	0.000426116697617662	0.00588195913207782	4
2L	4283148	4323781	FBgn0010473	tutl	2L	4307129	4307133	2L_4307129_4307133	44.4856888784536	-2.48853083186668	0.840944954540651	-2.95920775602488	0.00308431089457846	0.025084065587766	4
2L	4283148	4323781	FBgn0010473	tutl	2L	4307424	4307428	2L_4307424_4307428	39.7060854514004	-2.68600091422816	0.822869282882257	-3.26418906392996	0.00109777883994722	0.0118959184109393	4
2L	4283148	4323781	FBgn0010473	tutl	2L	4307561	4307565	2L_4307561_4307565	172.781199075742	-1.25116312278217	0.471443394230128	-2.65389893695579	0.00795676537605258	0.0489030059346214	4
2L	4283148	4323781	FBgn0010473	tutl	2L	4308438	4308442	2L_4308438_4308442	50.8546147589132	-2.00537693358574	0.641036855163231	-3.12833328916026	0.00175800708866226	0.0167820098955125	4
2L	4283148	4323781	FBgn0010473	tutl	2L	4308666	4308670	2L_4308666_4308670	103.025669244029	-1.59673747097566	0.467565020501568	-3.41500625787363	0.00063780546192093	0.00798769132350049	4
2L	4283148	4323781	FBgn0010473	tutl	2L	4309243	4309247	2L_4309243_4309247	143.386614910033	-1.82565686290908	0.521771969923451	-3.49895542142082	0.000467084665883146	0.00630293089077524	4
2L	4283148	4323781	FBgn0010473	tutl	2L	4309559	4309563	2L_4309559_4309563	153.898293310737	-1.74488667594015	0.459302967619483	-3.79898846502933	0.000145287853394775	0.00260686085696898	4
2L	4283148	4323781	FBgn0010473	tutl	2L	4316569	4316573	2L_4316569_4316573	18.1686700658081	-2.71122226643589	0.896578101190674	-3.02396663808242	0.00249483948771249	0.0215359118732026	4
2L	4283148	4323781	FBgn0010473	tutl	2L	4316811	4316815	2L_4316811_4316815	32.7817900308298	-2.84939138111379	0.770983011557147	-3.69579009965329	0.000219204022097399	0.00356212018399051	4
2L	4283148	4323781	FBgn0010473	tutl	2L	4320694	4320698	2L_4320694_4320698	82.6864590489877	-1.85248180509823	0.57811887289453	-3.20432681227514	0.00135378710481485	0.0138642123073242	4
2L	4283148	4323781	FBgn0010473	tutl	2L	4321544	4321548	2L_4321544_4321548	41.8703481978581	-1.3294149693696	0.396879822681198	-3.34966630550397	0.000809089688943467	0.00950719778725803	4
2L	4283148	4323781	FBgn0010473	tutl	2L	4322305	4322309	2L_4322305_4322309	28.7585480118516	-2.82098245013202	0.685283028981455	-4.11652168641164	3.84633153500646e-05	0.000944005273807816	4
2L	4283148	4323781	FBgn0010473	tutl	2L	4322537	4322541	2L_4322537_4322541	48.4283284877764	-2.67832175744976	0.61207437460854	-4.37581096114785	1.20981831778489e-05	0.000384809330516643	4
2L	4283148	4323781	FBgn0010473	tutl	2L	4323765	4323769	2L_4323765_4323769	254.909288344785	-1.25309711238782	0.413279726421716	-3.03207980521441	0.00242874982612993	0.0211302835894943	4
2L	4394196	4400487	FBgn0022153	l(2)k05819	2L	4395907	4395911	2L_4395907_4395911	45.5050307402619	-1.19560862444833	0.437430058032465	-2.73325667153765	0.0062711441198374	0.0414532323764423	4
2L	4394196	4400487	FBgn0022153	l(2)k05819	2L	4396861	4396865	2L_4396861_4396865	350.310579945058	-1.37999602476867	0.40982047810265	-3.36731837110153	0.000759030063953475	0.00907090325664558	4
2L	4394196	4400487	FBgn0022153	l(2)k05819	2L	4397157	4397161	2L_4397157_4397161	369.914574290279	-1.33831605632983	0.392479803027641	-3.40989790049294	0.0006498720317477	0.00809581601086062	4
2L	4403992	4441282	FBgn0031602	CG15431	2L	4424569	4424573	2L_4424569_4424573	143.97729952105	1.25219154130622	0.331563133763519	3.77663079454219	0.000158964099496238	0.00278365792871893	4
2L	4457186	4458364	FBgn0261606	RpL27A	2L	4457601	4457605	2L_4457601_4457605	23.2875808707116	-2.1175085697751	0.70721622021983	-2.9941459333567	0.00275214275358402	0.023097070044148	4
2L	4457603	4457674	FBgn0065053	snoRNA:Me18S-C1831	2L	4457601	4457605	2L_4457601_4457605	23.2875808707116	-2.1175085697751	0.70721622021983	-2.9941459333567	0.00275214275358402	0.023097070044148	2
2L	4734592	4794044	FBgn0031627	CG15630	2L	4736179	4736183	2L_4736179_4736183	174.763556831655	2.30099140327627	0.454178674970786	5.06626913609336	4.05688231066167e-07	2.69058958472928e-05	4
2L	4734592	4794044	FBgn0031627	CG15630	2L	4736694	4736698	2L_4736694_4736698	170.52807261611	2.28580724796159	0.457046871567995	5.00125346032816	5.69587711898836e-07	3.55013866429319e-05	4
2L	4734592	4794044	FBgn0031627	CG15630	2L	4750894	4750898	2L_4750894_4750898	88.4720792572698	3.45171082866093	0.548788944040769	6.2896872579935	3.18106175101186e-10	9.07754659240099e-08	4
2L	4734592	4794044	FBgn0031627	CG15630	2L	4751564	4751568	2L_4751564_4751568	91.8519570330375	3.29420042670791	0.550439972590428	5.98466788522835	2.16831835690431e-09	4.18919900083046e-07	4
2L	4734592	4794044	FBgn0031627	CG15630	2L	4764385	4764389	2L_4764385_4764389	138.431794517272	2.82903999076744	0.48226579820712	5.86614269824801	4.46049954224098e-09	7.547393969038e-07	4
2L	4734592	4794044	FBgn0031627	CG15630	2L	4771632	4771636	2L_4771632_4771636	100.688390555226	2.3169102759427	0.410941966699924	5.63804737332788	1.71989199644198e-08	2.13513317521846e-06	4
2L	4734592	4794044	FBgn0031627	CG15630	2L	4773670	4773674	2L_4773670_4773674	47.1134805924013	1.3562310035331	0.487252593749794	2.78342490307917	0.00537883127385695	0.037188129602129	4
2L	4821774	4828945	FBgn0031632	CG15628	2L	4826333	4826337	2L_4826333_4826337	6.38503653671653	-3.181727314788	1.05333951446283	-3.02060947216109	0.00252266497318637	0.0217015488298925	4
2L	4830846	4835300	FBgn0031634	Ir25a	2L	4833991	4833995	2L_4833991_4833995	384.292658480041	-1.14558518157557	0.378380961468891	-3.02759731126101	0.00246506332375664	0.0213520854813997	4
2L	4830846	4835300	FBgn0031634	Ir25a	2L	4834272	4834276	2L_4834272_4834276	140.840971639216	-1.5388362273086	0.450637479526384	-3.41479858472027	0.000638291919712122	0.00799020855425748	4
2L	4830846	4835300	FBgn0031634	Ir25a	2L	4834462	4834466	2L_4834462_4834466	10.2071684982807	-3.11524285308374	1.11312417700091	-2.79864809106667	0.00513170315175243	0.0359634770725228	4
2L	4830846	4835300	FBgn0031634	Ir25a	2L	4834597	4834601	2L_4834597_4834601	217.807045462252	-1.06919560344838	0.295087946509859	-3.62331168078618	0.00029085498794276	0.00442252407927673	4
2L	4830846	4835300	FBgn0031634	Ir25a	2L	4835172	4835176	2L_4835172_4835176	347.821406963194	-0.92113328704281	0.344225782816877	-2.67595669186941	0.00745162734055455	0.0467426699812923	4
2L	4835335	4837999	FBgn0031635	tank	2L	4837641	4837645	2L_4837641_4837645	62.9262517500648	-1.55663182878474	0.522211335863382	-2.98084649237101	0.00287452845245812	0.0238392560447294	4
2L	4841482	4847295	FBgn0031637	mxt	2L	4846845	4846849	2L_4846845_4846849	1121.91931256669	-0.870257664725112	0.301656939559239	-2.88492506088763	0.0039150684344018	0.0297462372236088	4
2L	4841482	4847295	FBgn0031637	mxt	2L	4847205	4847209	2L_4847205_4847209	773.73569652629	-0.970094820046696	0.351934813114846	-2.75646166249011	0.00584304618814982	0.0394268853637713	4
2L	4852864	4876792	FBgn0051660	pog	2L	4860404	4860408	2L_4860404_4860408	12.9036920337281	-2.9156943553576	0.818555853964956	-3.56199804965591	0.000368043118913021	0.00527945990996704	4
2L	4852864	4876792	FBgn0051660	pog	2L	4869932	4869936	2L_4869932_4869936	303.611321978048	-0.930534055364331	0.345852576141367	-2.690551175724	0.00713340931874392	0.0453563110535087	4
2L	4852864	4876792	FBgn0051660	pog	2L	4870453	4870457	2L_4870453_4870457	334.890997981655	-1.54870502049717	0.334848484374342	-4.62509192296597	3.74432306105911e-06	0.000156076038720436	4
2L	4852864	4876792	FBgn0051660	pog	2L	4870786	4870790	2L_4870786_4870790	367.469520979143	-1.50557704099604	0.437009679238887	-3.44518007843261	0.000570679063788218	0.00733738166963166	4
2L	4852864	4876792	FBgn0051660	pog	2L	4871189	4871193	2L_4871189_4871193	315.54991056317	-1.53167714139693	0.489348714019988	-3.13003201503124	0.00174787252799657	0.0167109496985548	4
2L	4852864	4876792	FBgn0051660	pog	2L	4871419	4871423	2L_4871419_4871423	58.1908146799374	-1.79786407161823	0.645643600841381	-2.78460759043429	0.00535925378541337	0.0370892047113745	4
2L	4852864	4876792	FBgn0051660	pog	2L	4873683	4873687	2L_4873683_4873687	30.3799447093427	-2.72781832096508	0.875769940457073	-3.11476587052234	0.00184090968083614	0.0173467744526017	4
2L	4852864	4876792	FBgn0051660	pog	2L	4873835	4873839	2L_4873835_4873839	7.69569007817474	-4.11331623646323	1.29487989839938	-3.17660058013703	0.00149012108156437	0.0148483337368717	4
2L	4852864	4876792	FBgn0051660	pog	2L	4873931	4873935	2L_4873931_4873935	222.341346409363	-1.34292752717717	0.411552328521791	-3.2630784328221	0.00110209014312567	0.0119279468681032	4
2L	4852864	4876792	FBgn0051660	pog	2L	4874274	4874278	2L_4874274_4874278	245.677119570731	-1.21578278450319	0.37545551150203	-3.23815404823698	0.00120305829935473	0.0127265511951779	4
2L	4852864	4876792	FBgn0051660	pog	2L	4874340	4874344	2L_4874340_4874344	13.1531394726226	-2.14365176215152	0.69884409789116	-3.06742486431556	0.00215911732841782	0.0194454082828223	4
2L	4876891	4883107	FBgn0000286	Cf2	2L	4878075	4878079	2L_4878075_4878079	81.7977585993344	-1.27370694954592	0.481609854173575	-2.64468622996005	0.0081766698715763	0.0498513403233925	4
2L	4933047	4936450	FBgn0031649	hoe2	2L	4933338	4933342	2L_4933338_4933342	116.303757603991	2.14920679084843	0.418805636395136	5.13175230722227	2.8705709805907e-07	2.04615458096416e-05	4
2L	4933047	4936450	FBgn0031649	hoe2	2L	4933812	4933816	2L_4933812_4933816	72.8071848376644	2.42326708065622	0.503573335154289	4.81214335924629	1.49320178039291e-06	7.56154516935274e-05	4
2L	4933047	4936450	FBgn0031649	hoe2	2L	4933824	4933828	2L_4933824_4933828	46.9923373021124	2.486218084144	0.587593389765463	4.23118797360257	2.32460300290884e-05	0.000640754166451188	4
2L	4933047	4936450	FBgn0031649	hoe2	2L	4935593	4935597	2L_4935593_4935597	157.175583495259	0.981200949770134	0.32359492835383	3.03218889975078	0.00242787216604019	0.0211237277760954	4
2L	4942742	4944305	FBgn0031650	CG14044	2L	4944195	4944199	2L_4944195_4944199	108.859773788727	-1.99050482764183	0.688964947778558	-2.88912350920007	0.00386317305746229	0.0294621881685217	4
2L	4944256	4945361	FBgn0031651	mRpL24	2L	4944396	4944400	2L_4944396_4944400	49.118838950846	-2.26625269599247	0.765766332161115	-2.95945721405215	0.00308181493073988	0.0250685938094946	4
2L	4966367	4967775	FBgn0015834	Trip1	2L	4966896	4966900	2L_4966896_4966900	143.265765872063	-1.50901588522319	0.397241593595837	-3.79873585634262	0.000145435989088409	0.00260885380086826	4
2L	4966367	4967775	FBgn0015834	Trip1	2L	4967282	4967286	2L_4967282_4967286	146.289717249947	-1.4428495641699	0.46081889160396	-3.13105558486938	0.00174179189727788	0.0166680081100011	4
2L	4970135	4973921	FBgn0010607	l(2)05714	2L	4972068	4972072	2L_4972068_4972072	76.7753944792081	-1.221843864522	0.442989323365999	-2.75817903519201	0.00581243539669196	0.0392655029862967	4
2L	4971702	4973687	FBgn0031659	CG14043	2L	4972068	4972072	2L_4972068_4972072	76.7753944792081	-1.221843864522	0.442989323365999	-2.75817903519201	0.00581243539669196	0.0392655029862967	4
2L	4979513	4981592	FBgn0031664	CG8892	2L	4980765	4980769	2L_4980765_4980769	14.6889607929008	-2.74774327433319	0.866744602796691	-3.17018792556325	0.0015234037648742	0.015087990208004	4
2L	4992808	5009720	FBgn0053113	Rtnl1	2L	5009368	5009372	2L_5009368_5009372	67.7705934068736	-2.43808573080748	0.844408668478956	-2.88732911186148	0.00388527595083849	0.0295752118520119	4
2L	5029609	5037279	FBgn0000299	Cg25C	2L	5036837	5036841	2L_5036837_5036841	29.1228332080465	-2.60693416492274	0.737664896494964	-3.5340358166827	0.000409265614444588	0.00571321486554074	4
2L	5037709	5040818	FBgn0260451	CG14042	2L	5038655	5038659	2L_5038655_5038659	99.7896058956964	-1.10130012097245	0.406011971218795	-2.71248189472465	0.00667814294351373	0.0433097905192072	4
2L	5037709	5040818	FBgn0260451	CG14042	2L	5039128	5039132	2L_5039128_5039132	118.113735483458	-1.36897668203536	0.452527851284672	-3.02517663420937	0.00248487961002611	0.0214717676360583	4
2L	5037709	5040818	FBgn0260470	SP555	2L	5038655	5038659	2L_5038655_5038659	99.7896058956964	-1.10130012097245	0.406011971218795	-2.71248189472465	0.00667814294351373	0.0433097905192072	4
2L	5037709	5040818	FBgn0260470	SP555	2L	5039128	5039132	2L_5039128_5039132	118.113735483458	-1.36897668203536	0.452527851284672	-3.02517663420937	0.00248487961002611	0.0214717676360583	4
2L	5040648	5044712	FBgn0031673	CG31650	2L	5041370	5041374	2L_5041370_5041374	6.32517357067117	-3.87803495680884	1.15479310926093	-3.35820756610749	0.00078449680320214	0.00929372347481568	4
2L	5043270	5048365	FBgn0053995	CG33995	2L	5045941	5045945	2L_5045941_5045945	303.393003434535	-1.06668224972078	0.379184636735707	-2.81309458870367	0.00490672153171109	0.034846658630791	4
2L	5043270	5048365	FBgn0264742	CG44000	2L	5045941	5045945	2L_5045941_5045945	303.393003434535	-1.06668224972078	0.379184636735707	-2.81309458870367	0.00490672153171109	0.034846658630791	4
2L	5043270	5048365	FBgn0264743	CG44001	2L	5045941	5045945	2L_5045941_5045945	303.393003434535	-1.06668224972078	0.379184636735707	-2.81309458870367	0.00490672153171109	0.034846658630791	4
2L	5060815	5070750	FBgn0028572	qtc	2L	5066831	5066835	2L_5066831_5066835	89.3542384790932	-0.992981250482383	0.358818112207879	-2.76736657570704	0.0056511172079927	0.0384562250194129	4
2L	5060815	5070750	FBgn0028572	qtc	2L	5067419	5067423	2L_5067419_5067423	85.4022367187493	-0.986268927600543	0.342437104633443	-2.88014620569894	0.00397490793932126	0.030067930430613	4
2L	5060815	5070750	FBgn0028572	qtc	2L	5068722	5068726	2L_5068722_5068726	100.447530494824	-1.33015216534136	0.375356121693161	-3.54370713162022	0.000394543253917517	0.00555729121152976	4
2L	5060815	5070750	FBgn0028572	qtc	2L	5069376	5069380	2L_5069376_5069380	47.3609020001853	-1.65079677260574	0.478184707472463	-3.45221573757836	0.000556002981032501	0.0071990948248618	4
2L	5072170	5093592	FBgn0031681	pgant5	2L	5078706	5078710	2L_5078706_5078710	6.21655386030795	-4.22595706277668	1.32618723580428	-3.18654632519805	0.00143982427763759	0.0144937811783542	4
2L	5072170	5093592	FBgn0031681	pgant5	2L	5091757	5091761	2L_5091757_5091761	69.5749009126993	-1.3819107721147	0.502133829129667	-2.75207662170446	0.00592186635403477	0.0398200443971728	4
2L	5072170	5093592	FBgn0031681	pgant5	2L	5092235	5092239	2L_5092235_5092239	76.3746867358518	-1.40454103797524	0.438987714834524	-3.19949964546202	0.00137666356542921	0.0140283368337384	4
2L	5096227	5099294	FBgn0031683	CG4230	2L	5097360	5097364	2L_5097360_5097364	359.605611482899	-1.89392411911801	0.613200449102498	-3.08858893024299	0.0020110949330341	0.0184803696613989	4
2L	5096227	5099294	FBgn0031683	CG4230	2L	5097709	5097713	2L_5097709_5097713	340.48564108061	-1.75535113134556	0.649790942077477	-2.70140904970673	0.00690463617755608	0.0443509722385448	4
2L	5096227	5099294	FBgn0031683	CG4230	2L	5098042	5098046	2L_5098042_5098046	80.1506353002338	-1.94996801994424	0.617267123989774	-3.1590343048572	0.00158292856712686	0.0155179000147352	4
2L	5096227	5099294	FBgn0031683	CG4230	2L	5098421	5098425	2L_5098421_5098425	205.170673675261	-1.75801535255269	0.500076958841979	-3.51548960908677	0.000438943936375652	0.00601225356143048	4
2L	5096227	5099294	FBgn0031683	CG4230	2L	5098635	5098639	2L_5098635_5098639	16.1302533355787	-4.26843113588019	0.937713694884325	-4.55195563333085	5.31495454068779e-06	0.000204622824497566	4
2L	5099177	5100288	FBgn0031684	ND-13A	2L	5099688	5099692	2L_5099688_5099692	247.124311363264	-1.26578164209386	0.432524989757747	-2.92649366410669	0.00342806488441154	0.0270626044155451	4
2L	5100877	5207002	FBgn0261836	Msp300	2L	5110011	5110015	2L_5110011_5110015	162.247743434328	-1.36768528276703	0.492720054249751	-2.77578570421609	0.00550684918643917	0.0377862007799183	4
2L	5100877	5207002	FBgn0261836	Msp300	2L	5111378	5111382	2L_5111378_5111382	94.4979973667859	-1.77987361942624	0.648323692017141	-2.74534717972204	0.00604469127865627	0.0404015119304706	4
2L	5100877	5207002	FBgn0261836	Msp300	2L	5113426	5113430	2L_5113426_5113430	44.8354993728417	-1.41179015475814	0.513704948290949	-2.74825103292278	0.00599141175394519	0.0401500637558499	4
2L	5100877	5207002	FBgn0261836	Msp300	2L	5124222	5124226	2L_5124222_5124226	44.9829607295842	-2.51035191266086	0.73135146320629	-3.43248361281089	0.000598080024150048	0.00760128573817138	4
2L	5100877	5207002	FBgn0261836	Msp300	2L	5133776	5133780	2L_5133776_5133780	31.5962062819436	-2.06257576901269	0.666159589253579	-3.09621868736255	0.00196005746398467	0.0181392503529983	4
2L	5100877	5207002	FBgn0261836	Msp300	2L	5134056	5134060	2L_5134056_5134060	31.8838600828579	-2.03805355007497	0.652482416094569	-3.1235378912948	0.00178690855562036	0.0169796114778941	4
2L	5100877	5207002	FBgn0261836	Msp300	2L	5135979	5135983	2L_5135979_5135983	34.2444159611505	-2.00037194011153	0.615940276407812	-3.24767192004034	0.00116353348014452	0.0124110237882082	4
2L	5100877	5207002	FBgn0261836	Msp300	2L	5136362	5136366	2L_5136362_5136366	88.988823351138	-1.71182933026098	0.563585940055109	-3.03738828206678	0.00238637844517362	0.0208803664336796	4
2L	5100877	5207002	FBgn0261836	Msp300	2L	5138664	5138668	2L_5138664_5138668	11.5700265327957	-3.38681602523044	0.902913985505688	-3.75098412428911	0.000176141853573209	0.00301395077849689	4
2L	5100877	5207002	FBgn0261836	Msp300	2L	5138924	5138928	2L_5138924_5138928	9.10061086599668	-2.75547281089227	0.972272626077844	-2.83405367690734	0.0045961611161892	0.0332520950590462	4
2L	5100877	5207002	FBgn0261836	Msp300	2L	5154745	5154749	2L_5154745_5154749	20.9508100423043	-2.21110061173706	0.705311215117719	-3.13492904173943	0.00171895685321526	0.0165069886666557	4
2L	5100877	5207002	FBgn0261836	Msp300	2L	5165134	5165138	2L_5165134_5165138	81.5395086078657	-1.6158921583826	0.523912746274456	-3.08427723866849	0.00204047352492436	0.018661817892123	4
2L	5100877	5207002	FBgn0261836	Msp300	2L	5196965	5196969	2L_5196965_5196969	90.138317096181	-1.13316175935245	0.366716444892135	-3.0900216642473	0.00200141896240452	0.0184138915760299	4
2L	5100877	5207002	FBgn0261836	Msp300	2L	5200479	5200483	2L_5200479_5200483	5.25262356032418	-3.52840543707034	1.26892498421274	-2.78062571150288	0.00542542492891113	0.0374088726490611	4
2L	5100877	5207002	FBgn0261836	Msp300	2L	5201396	5201400	2L_5201396_5201400	62.950248523195	-1.4389499944724	0.489612133391152	-2.93895901742865	0.00329316616056014	0.0263227399648727	4
2L	5100877	5207002	FBgn0261836	Msp300	2L	5202113	5202117	2L_5202113_5202117	93.3920102346901	-1.0377421048886	0.369730029062366	-2.80675634467752	0.00500430778805113	0.0353443434389547	4
2L	5100877	5207002	FBgn0261836	Msp300	2L	5202857	5202861	2L_5202857_5202861	145.801107743076	-1.25119762272775	0.362349924304475	-3.45300920133875	0.000554370092797646	0.00718367843371953	4
2L	5100877	5207002	FBgn0261836	Msp300	2L	5203166	5203170	2L_5203166_5203170	87.7778354337639	-1.34369328704512	0.473499255432642	-2.83779387534067	0.00454265077832733	0.0329677451131672	4
2L	5100877	5207002	FBgn0261836	Msp300	2L	5203683	5203687	2L_5203683_5203687	11.0228750026612	-2.84402374077098	1.06998132353464	-2.6580125075229	0.00786029758336783	0.0485022301468242	4
2L	5288944	5311223	FBgn0016076	vri	2L	5289216	5289220	2L_5289216_5289220	44.1863897762213	1.56931205467769	0.438531638832093	3.57856062303079	0.000345491734628493	0.00502942221274159	4
2L	5521281	5523898	FBgn0031710	CG7371	2L	5523734	5523738	2L_5523734_5523738	88.3387938703627	-1.75532389722721	0.570050733995384	-3.07924153509015	0.00207528355963845	0.0188934459461837	4
2L	5524139	5525809	FBgn0031711	CG6907	2L	5524483	5524487	2L_5524483_5524487	148.819879003277	-0.891777004340255	0.297098922129968	-3.00161642441146	0.00268550325644117	0.0226954957240233	4
2L	5662849	5670838	FBgn0031728	Hsp60C	2L	5668676	5668680	2L_5668676_5668680	70.3496738862666	1.66618903608896	0.531914954066461	3.13243503186183	0.00173362790764416	0.0166138751078467	4
2L	5706374	5713791	FBgn0031730	CG7236	2L	5711970	5711974	2L_5711970_5711974	464.258694055849	-1.56676727266352	0.335149546909929	-4.6748303469573	2.9419671970898e-06	0.000129269160889492	4
2L	5706374	5713791	FBgn0031730	CG7236	2L	5712259	5712263	2L_5712259_5712263	369.121199875709	-1.50610863530552	0.416988472165944	-3.61187115673105	0.000303995602730721	0.00457125567453114	4
2L	5706374	5713791	FBgn0031730	CG7236	2L	5712376	5712380	2L_5712376_5712380	75.0355507430614	-1.87827675371104	0.541847134574614	-3.46643293626645	0.000527413288258088	0.00692292446563471	4
2L	5706374	5713791	FBgn0031730	CG7236	2L	5712627	5712631	2L_5712627_5712631	149.332388110046	-1.79478491444586	0.554987324212689	-3.23392055303599	0.00122103416812612	0.0128638666541038	4
2L	5706374	5713791	FBgn0031730	CG7236	2L	5712934	5712938	2L_5712934_5712938	74.3397476582209	-2.08558049101641	0.59869248726507	-3.48355881421479	0.000494794392170085	0.00659421835214783	4
2L	5767002	5800253	FBgn0031738	CG9171	2L	5770873	5770877	2L_5770873_5770877	26.2080148038114	-2.44463435872406	0.63842175107905	-3.82918400664166	0.000128568851796722	0.00238050217415259	4
2L	5767002	5800253	FBgn0031738	CG9171	2L	5771088	5771092	2L_5771088_5771092	30.063419622073	-2.15295809074134	0.618218554097669	-3.48251937194561	0.00049671928069161	0.00661023550952142	4
2L	5767002	5800253	FBgn0031738	CG9171	2L	5775747	5775751	2L_5775747_5775751	110.098497659622	-1.3228399002284	0.454794428652466	-2.90865458521098	0.00362987669666188	0.0281806544956138	4
2L	5769752	5771537	FBgn0051912	CR31912	2L	5770873	5770877	2L_5770873_5770877	26.2080148038114	-2.44463435872406	0.63842175107905	-3.82918400664166	0.000128568851796722	0.00238050217415259	4
2L	5769752	5771537	FBgn0051912	CR31912	2L	5771088	5771092	2L_5771088_5771092	30.063419622073	-2.15295809074134	0.618218554097669	-3.48251937194561	0.00049671928069161	0.00661023550952142	4
2L	5769752	5771537	FBtr0340166	CR31912-RB	2L	5770873	5770877	2L_5770873_5770877	26.2080148038114	-2.44463435872406	0.63842175107905	-3.82918400664166	0.000128568851796722	0.00238050217415259	4
2L	5769752	5771537	FBtr0340166	CR31912-RB	2L	5771088	5771092	2L_5771088_5771092	30.063419622073	-2.15295809074134	0.618218554097669	-3.48251937194561	0.00049671928069161	0.00661023550952142	4
2L	5769752	5771213	FBtr0332036	CR31912-RA	2L	5770873	5770877	2L_5770873_5770877	26.2080148038114	-2.44463435872406	0.63842175107905	-3.82918400664166	0.000128568851796722	0.00238050217415259	4
2L	5769752	5771213	FBtr0332036	CR31912-RA	2L	5771088	5771092	2L_5771088_5771092	30.063419622073	-2.15295809074134	0.618218554097669	-3.48251937194561	0.00049671928069161	0.00661023550952142	4
2L	5981764	5985909	FBgn0001942	eIF-4a	2L	5983825	5983829	2L_5983825_5983829	104.255652571704	-1.30303154461409	0.447868106141473	-2.90940910224691	0.00362112669799942	0.0281282355182322	4
2L	5981764	5985909	FBgn0001942	eIF-4a	2L	5984086	5984090	2L_5984086_5984090	79.6752666746035	-1.3879823049271	0.481623823845032	-2.88188049720252	0.00395309627580675	0.0299564858382818	4
2L	5981764	5985909	FBgn0001942	eIF-4a	2L	5984907	5984911	2L_5984907_5984911	7.13778909787748	-3.93470500715832	1.29368702764905	-3.0414659210958	0.00235429214246016	0.0206678329968867	4
2L	5981764	5985909	FBgn0001942	eIF-4a	2L	5985288	5985292	2L_5985288_5985292	208.065745002359	-0.784742787326358	0.29563195936109	-2.65445856741036	0.00794357941159387	0.0488434259437863	4
2L	5989400	5999501	FBgn0031759	lid	2L	5999341	5999345	2L_5999341_5999345	35.7026996913259	-2.71874361967353	0.896903990077959	-3.03125379053918	0.00243540450125192	0.0211742217440862	4
2L	6000228	6003738	FBgn0031760	Tsp26A	2L	6000394	6000398	2L_6000394_6000398	101.256017763039	-2.3551038762495	0.64716032132807	-3.63913515497439	0.000273555206966107	0.00422081329464028	4
2L	6025870	6034423	FBgn0031765	CG9109	2L	6030731	6030735	2L_6030731_6030735	16.1540469600653	-3.81537247501775	1.28170005416195	-2.97680604961233	0.00291268207030016	0.0240615410845219	4
2L	6036997	6037902	FBgn0031766	CG9117	2L	6037640	6037644	2L_6037640_6037644	92.3301928245684	-1.55593183194835	0.540362154730988	-2.87942413865559	0.00398402133587071	0.0301226964856046	4
2L	6046516	6048706	FBgn0029161	slmo	2L	6046754	6046758	2L_6046754_6046758	537.25627000885	-1.1827867158703	0.395803461831794	-2.9883182688608	0.00280517269838338	0.0234015212883586	4
2L	6046651	6048706	FBgn0085208	CG34179	2L	6046754	6046758	2L_6046754_6046758	537.25627000885	-1.1827867158703	0.395803461831794	-2.9883182688608	0.00280517269838338	0.0234015212883586	4
2L	6048002	6050474	FBgn0031768	CG12393	2L	6048881	6048885	2L_6048881_6048885	142.767742590793	-1.45130335826125	0.472088968693386	-3.07421578241505	0.002110567165943	0.0191215139564893	4
2L	6054302	6060169	FBgn0031770	CG13995	2L	6058743	6058747	2L_6058743_6058747	18.8938391659398	-2.33320086438824	0.706810479355308	-3.30102754916195	0.000963314232068096	0.0108231518891916	4
2L	6060842	6062757	FBgn0031771	ND-51	2L	6062574	6062578	2L_6062574_6062578	118.777639133688	-1.15252854719815	0.432007238481569	-2.66784545381482	0.00763393644056118	0.0475458808518043	4
2L	6069790	6070686	FBgn0031777	CG9154	2L	6070521	6070525	2L_6070521_6070525	191.912242217719	-1.15606494822492	0.318846824047346	-3.62576905596921	0.000288102750157814	0.00439062659496955	4
2L	6070990	6073961	FBgn0266449	Kr-h2	2L	6073389	6073393	2L_6073389_6073393	141.578238860597	-1.71400881310983	0.64148980233977	-2.6719190341891	0.00754188432623841	0.0471389128543606	4
2L	6070990	6073961	FBgn0266449	Kr-h2	2L	6073750	6073754	2L_6073750_6073754	98.7657791095734	-1.76007514505656	0.606371949214307	-2.90263285981011	0.00370040162777016	0.0285747974450731	4
2L	6082603	6096498	FBgn0266450	Kr-h1	2L	6084218	6084222	2L_6084218_6084222	108.650723271741	-1.88184067913092	0.636352396051503	-2.95723044465227	0.00310416028099296	0.0251989127827133	4
2L	6082603	6096498	FBgn0266450	Kr-h1	2L	6091332	6091336	2L_6091332_6091336	192.764281705159	-1.00549631408139	0.287311494509627	-3.49967311888283	0.000465829011539338	0.00629073228296598	4
2L	6082603	6096498	FBgn0266450	Kr-h1	2L	6091599	6091603	2L_6091599_6091603	64.2606151846627	-1.9514569953402	0.584822643818406	-3.33683556197278	0.000847380672900355	0.00983185065577045	4
2L	6082603	6096498	FBgn0266450	Kr-h1	2L	6091777	6091781	2L_6091777_6091781	22.7370577251326	-2.69201223650485	0.723646139972268	-3.72006715410383	0.000199169813071592	0.00330730974485165	4
2L	6082603	6096498	FBgn0266450	Kr-h1	2L	6093791	6093795	2L_6093791_6093795	36.8403976952982	-1.97991293499138	0.586819534946205	-3.37397243459675	0.000740917867558338	0.00891296253028137	4
2L	6082603	6096498	FBgn0266450	Kr-h1	2L	6094046	6094050	2L_6094046_6094050	55.2820252330477	-1.60359656371532	0.576553134099746	-2.78135087448488	0.0054133194605115	0.0373641839523205	4
2L	6091412	6096498	FBgn0266445	CG45075	2L	6091599	6091603	2L_6091599_6091603	64.2606151846627	-1.9514569953402	0.584822643818406	-3.33683556197278	0.000847380672900355	0.00983185065577045	4
2L	6091412	6096498	FBgn0266445	CG45075	2L	6091777	6091781	2L_6091777_6091781	22.7370577251326	-2.69201223650485	0.723646139972268	-3.72006715410383	0.000199169813071592	0.00330730974485165	4
2L	6091412	6096498	FBgn0266445	CG45075	2L	6093791	6093795	2L_6093791_6093795	36.8403976952982	-1.97991293499138	0.586819534946205	-3.37397243459675	0.000740917867558338	0.00891296253028137	4
2L	6091412	6096498	FBgn0266445	CG45075	2L	6094046	6094050	2L_6094046_6094050	55.2820252330477	-1.60359656371532	0.576553134099746	-2.78135087448488	0.0054133194605115	0.0373641839523205	4
2L	6100377	6124653	FBgn0266521	stai	2L	6119471	6119475	2L_6119471_6119475	173.74824224225	-1.66317340201245	0.507440707419991	-3.27757189695839	0.00104704061802646	0.0114953453897999	4
2L	6100377	6124653	FBgn0266521	stai	2L	6119774	6119778	2L_6119774_6119778	444.270702417825	-1.36626468641026	0.407191490939782	-3.35533702646136	0.00079268347440909	0.00936234598825543	4
2L	6100377	6124653	FBgn0266521	stai	2L	6120216	6120220	2L_6120216_6120220	418.548000456468	-1.37261891565292	0.410683786056952	-3.34227686179598	0.000830941343872699	0.00969598395882799	4
2L	6100377	6124653	FBgn0266521	stai	2L	6120535	6120539	2L_6120535_6120539	71.9280626977949	-2.32976099141743	0.795351224273915	-2.92922286445752	0.00339810683880478	0.0269015305142359	4
2L	6100377	6124653	FBgn0266521	stai	2L	6122262	6122266	2L_6122262_6122266	20.148680438305	-2.57579556696688	0.956568336476944	-2.69274600542767	0.00708662333936971	0.0451575748276597	4
2L	6100377	6124653	FBgn0266521	stai	2L	6122491	6122495	2L_6122491_6122495	50.2108019669568	-1.88082302194232	0.675060688179622	-2.78615397826553	0.00533375289620159	0.03696396261712	4
2L	6100377	6124653	FBgn0266521	stai	2L	6122753	6122757	2L_6122753_6122757	64.7028185465474	-2.00694153838152	0.454506029047256	-4.41565438106181	1.00704877324173e-05	0.000334839356554732	4
2L	6100377	6124653	FBgn0266521	stai	2L	6123073	6123077	2L_6123073_6123077	68.7096497182305	-1.38537107383235	0.450798995778344	-3.07314587389528	0.00211814919281936	0.019171288360948	4
2L	6118512	6120522	FBgn0051642	CG31642	2L	6119471	6119475	2L_6119471_6119475	173.74824224225	-1.66317340201245	0.507440707419991	-3.27757189695839	0.00104704061802646	0.0114953453897999	4
2L	6118512	6120522	FBgn0051642	CG31642	2L	6119774	6119778	2L_6119774_6119778	444.270702417825	-1.36626468641026	0.407191490939782	-3.35533702646136	0.00079268347440909	0.00936234598825543	4
2L	6118512	6120522	FBgn0051642	CG31642	2L	6120216	6120220	2L_6120216_6120220	418.548000456468	-1.37261891565292	0.410683786056952	-3.34227686179598	0.000830941343872699	0.00969598395882799	4
2L	6127872	6130651	FBgn0261683	B9d2	2L	6128996	6129000	2L_6128996_6129000	35.6514227174569	-4.18131818533958	1.37126691592948	-3.04923726866506	0.00229423207649724	0.020309734180002	4
2L	6127872	6130651	FBgn0261697	tectonic	2L	6128996	6129000	2L_6128996_6129000	35.6514227174569	-4.18131818533958	1.37126691592948	-3.04923726866506	0.00229423207649724	0.020309734180002	4
2L	6179133	6211114	FBgn0085409	CG34380	2L	6194374	6194378	2L_6194374_6194378	88.6201136726065	-1.18228307065858	0.411841278847669	-2.87072503748679	0.00409531580899978	0.0306895081001762	4
2L	6179133	6211114	FBgn0085409	CG34380	2L	6194645	6194649	2L_6194645_6194649	59.4826183478705	-1.47437196277911	0.469060762912005	-3.14324300678225	0.0016708706390458	0.0161620819525456	4
2L	6179133	6211114	FBgn0085409	CG34380	2L	6194819	6194823	2L_6194819_6194823	37.1689071886165	-1.46491590133877	0.534109505681517	-2.74272576270582	0.00609315486581568	0.0406148777368866	4
2L	6179133	6211114	FBgn0085409	CG34380	2L	6200688	6200692	2L_6200688_6200692	78.9742783055698	-1.93271637327358	0.51912876110743	-3.72299999166028	0.000196869528439612	0.00327781633537302	4
2L	6179133	6211114	FBgn0085409	CG34380	2L	6200942	6200946	2L_6200942_6200946	94.4764392243552	-1.8509686770089	0.552909870082472	-3.34768608260296	0.000814892595273523	0.00955411912490807	4
2L	6179133	6211114	FBgn0085409	CG34380	2L	6201314	6201318	2L_6201314_6201318	56.0474627738469	-1.90739686570386	0.711251106961169	-2.68174888873389	0.00732384120282888	0.0461880569561274	4
2L	6179133	6211114	FBgn0085409	CG34380	2L	6204651	6204655	2L_6204651_6204655	110.607002822816	-1.25479708521546	0.395971838231372	-3.16890486661897	0.0015301447049712	0.0151328960780891	4
2L	6253123	6323466	FBgn0053531	Ddr	2L	6273671	6273675	2L_6273671_6273675	19.6627055779102	-2.280163862577	0.675176231650317	-3.37713882048788	0.000732440743812849	0.00884304622543891	4
2L	6346430	6348427	FBgn0031800	CG9497	2L	6347389	6347393	2L_6347389_6347393	7.31844793223866	-3.38421442589082	1.11546528820371	-3.03390384414434	0.00241411361615872	0.0210451306342245	4
2L	6346430	6348427	FBgn0031800	CG9497	2L	6347578	6347582	2L_6347578_6347582	53.3119898418014	-3.47669079619217	0.864831610345878	-4.02007830726922	5.81788000414167e-05	0.00129744438136507	4
2L	6346430	6348427	FBgn0031800	CG9497	2L	6347851	6347855	2L_6347851_6347855	84.8346635707515	-3.43920267982402	0.864716361186742	-3.97726102360783	6.97136267240764e-05	0.00148669835670266	4
2L	6346430	6348427	FBgn0031800	CG9497	2L	6347949	6347953	2L_6347949_6347953	58.9206103992546	-2.22541316606834	0.66603895201803	-3.34126579132582	0.000833973446153342	0.00971891385359578	4
2L	6474438	6476975	FBgn0031818	CG9536	2L	6474575	6474579	2L_6474575_6474579	16.2831214928459	-2.62327960511492	0.791154450415044	-3.31576167427073	0.000913937333600036	0.0104000818484482	4
2L	6474438	6476975	FBgn0031818	CG9536	2L	6474746	6474750	2L_6474746_6474750	30.6990147045228	-2.37623999608	0.878596235283917	-2.70458704539306	0.00683893491985922	0.0440466427397573	4
2L	6555717	6557502	FBgn0031829	Osm6	2L	6557201	6557205	2L_6557201_6557205	233.471202337778	-1.56400102202644	0.276903587912864	-5.64817897021472	1.62156318098154e-08	2.04065705483617e-06	4
2L	6557800	6559308	FBgn0031830	COX5B	2L	6557820	6557824	2L_6557820_6557824	124.0832478186	-1.38429788120282	0.33197637748759	-4.16986862643431	3.04775275694197e-05	0.000789194180475687	4
2L	6557800	6559308	FBgn0031830	COX5B	2L	6557910	6557914	2L_6557910_6557914	220.118009611574	-1.5282320423264	0.405280493104895	-3.77080088562481	0.000162724473546137	0.00283306139251303	4
2L	6557800	6559308	FBgn0031830	COX5B	2L	6558425	6558429	2L_6558425_6558429	227.813830335349	-1.49131446959318	0.480631606303979	-3.10282230721629	0.00191684694891776	0.0178563641334079	4
2L	6557800	6559308	FBgn0031830	COX5B	2L	6558946	6558950	2L_6558946_6558950	125.643281973014	-1.42598542949902	0.526970133445819	-2.70600806192678	0.00680973927599627	0.0439150717188451	4
2L	6568400	6601068	FBgn0031835	CG11319	2L	6573086	6573090	2L_6573086_6573090	205.612662630145	-1.10245012395442	0.382652146452246	-2.88107654478294	0.00396319379428417	0.0300093125054289	4
2L	6568400	6601068	FBgn0031835	CG11319	2L	6573798	6573802	2L_6573798_6573802	193.188048328589	-1.11593654298121	0.322516025210085	-3.46009641615264	0.0005399820052756	0.00704478685839848	4
2L	6568400	6601068	FBgn0031835	CG11319	2L	6573802	6573806	2L_6573802_6573806	207.078236233804	-1.40717045734329	0.376401405225611	-3.7384835386038	0.000185133612484842	0.00313079960608626	4
2L	6568400	6601068	FBgn0031835	CG11319	2L	6574215	6574219	2L_6574215_6574219	574.252051510035	-1.2332296483697	0.361505143387058	-3.41137511022713	0.000646361037703638	0.00806254165100134	4
2L	6568400	6601068	FBgn0031835	CG11319	2L	6581470	6581474	2L_6581470_6581474	84.2071746567343	-1.4401462544262	0.542684014252613	-2.65374733104968	0.0079603408740659	0.0489194244134436	4
2L	6568400	6601068	FBgn0031835	CG11319	2L	6581817	6581821	2L_6581817_6581821	254.753457997498	-0.944368884480604	0.254821462255859	-3.70600214016664	0.000210556519892818	0.00345261680328674	4
2L	6568400	6601068	FBgn0031835	CG11319	2L	6582372	6582376	2L_6582372_6582376	363.242528773577	-0.679828401839924	0.202440246009584	-3.35816822613296	0.000784608466951716	0.0092945248933726	4
2L	6611011	6617117	FBgn0031836	CG11050	2L	6611517	6611521	2L_6611517_6611521	153.433477768232	-1.09865986738878	0.359829342378594	-3.05328036931691	0.00226354347552111	0.0201181846306175	4
2L	6611011	6617117	FBgn0031836	CG11050	2L	6612267	6612271	2L_6612267_6612271	167.426478725663	-1.07689494187886	0.288479640927281	-3.73300153320115	0.000189211442489738	0.00318065609677385	4
2L	6611011	6617117	FBgn0031836	CG11050	2L	6612535	6612539	2L_6612535_6612539	29.3795926472196	-2.14906993943668	0.771778571503036	-2.78456803387449	0.00535990753921221	0.0370925134443325	4
2L	6632798	6649114	FBgn0051635	CG31635	2L	6645616	6645620	2L_6645616_6645620	93.978982480251	-1.46276590762678	0.53009925279835	-2.75941891995689	0.00579042539672114	0.0391481254458222	4
2L	6649388	6654574	FBgn0031842	Tango1	2L	6649603	6649607	2L_6649603_6649607	203.287751501444	-1.17491680373275	0.335241952783568	-3.50468309224794	0.000457151102852227	0.0062068851081527	4
2L	6656459	6658152	FBgn0051636	CG31636	2L	6656930	6656934	2L_6656930_6656934	188.858000652594	-1.45611225749074	0.496856483528301	-2.93064960559743	0.00338254075675832	0.026814190326334	4
2L	6732866	6736149	FBgn0031853	TTLL3B	2L	6735177	6735181	2L_6735177_6735181	30.0073608184136	-2.38572586331829	0.820993689584943	-2.90590036632852	0.00366198032308344	0.0283693983735008	4
2L	6732866	6736149	FBgn0031853	TTLL3B	2L	6735443	6735447	2L_6735443_6735447	123.451536734291	-2.17006166984892	0.489759794604028	-4.43086936444717	9.38539365741183e-06	0.000317713178558567	4
2L	6732866	6736149	FBgn0031853	TTLL3B	2L	6735782	6735786	2L_6735782_6735786	103.13152355296	-2.0343682580401	0.507032419728422	-4.0123041030192	6.01289713789338e-05	0.00132956174116719	4
2L	6736364	6740188	FBgn0031854	TTLL3A	2L	6736691	6736695	2L_6736691_6736695	71.9625148813313	-2.77192975168971	0.732478544760041	-3.78431528338866	0.000154132332236429	0.00272526302718766	4
2L	6736364	6740188	FBgn0031854	TTLL3A	2L	6736916	6736920	2L_6736916_6736920	13.2383960137299	-2.73039463089385	1.00557020898294	-2.71527000949585	0.00662217549168232	0.0430467078148739	4
2L	6736364	6740188	FBgn0031854	TTLL3A	2L	6736922	6736926	2L_6736922_6736926	4.58183594294285	-4.46332133997285	1.57430286515905	-2.83510971030465	0.00458099509654763	0.0331764720676237	4
2L	6736364	6740188	FBgn0031854	TTLL3A	2L	6737037	6737041	2L_6737037_6737041	51.5655884745471	-2.31681623279523	0.797875246930205	-2.90373243399779	0.00368743145183938	0.0285038262252734	4
2L	6736364	6740188	FBgn0031854	TTLL3A	2L	6737801	6737805	2L_6737801_6737805	13.4438405798202	-3.22666976161305	0.963482849389445	-3.34896439895923	0.000811142176420036	0.00952548499111701	4
2L	6736364	6740188	FBgn0031854	TTLL3A	2L	6739113	6739117	2L_6739113_6739117	161.307855454246	-1.32862367910731	0.346563762451842	-3.83370629897273	0.000126226843934771	0.00234887823228919	4
2L	6736364	6740188	FBgn0031854	TTLL3A	2L	6739744	6739748	2L_6739744_6739748	131.049838922332	-1.30140552757801	0.306915820660868	-4.24026863384154	2.23252444618759e-05	0.000621375671876289	4
2L	6736364	6740188	FBgn0031854	TTLL3A	2L	6739807	6739811	2L_6739807_6739811	198.644712089644	-1.25692224952488	0.438383011184018	-2.86717828350623	0.00414149635904484	0.0309461334279013	4
2L	6736364	6740188	FBgn0031854	TTLL3A	2L	6740103	6740107	2L_6740103_6740107	216.66464609381	-1.37858916325719	0.411929637403073	-3.34666175502259	0.000817909447954055	0.00957725974856171	4
2L	6736364	6740188	FBgn0031854	TTLL3A	2L	6740115	6740119	2L_6740115_6740119	26.7027401278894	-1.893276799154	0.697762604127045	-2.7133537795747	0.00666059556413289	0.0432225390764517	4
2L	6742502	6756133	FBgn0031855	CG11221	2L	6744530	6744534	2L_6744530_6744534	112.03390046542	-2.29647111134651	0.643362801232808	-3.56948071437457	0.000357689547136958	0.00516196146552887	4
2L	6742502	6756133	FBgn0031855	CG11221	2L	6744856	6744860	2L_6744856_6744860	112.100526348093	-2.64239209469023	0.577546662239379	-4.57520104859513	4.75762883726089e-06	0.000188173621709442	4
2L	6742502	6756133	FBgn0031855	CG11221	2L	6744892	6744896	2L_6744892_6744896	6.35065384542939	-5.30838482551506	1.54815408029082	-3.4288478731509	0.000606149178689596	0.00767704131023358	4
2L	6742502	6756133	FBgn0031855	CG11221	2L	6744965	6744969	2L_6744965_6744969	102.682695481371	-2.54837345711761	0.425360475113126	-5.9910913359777	2.08437529259334e-09	4.06312158024948e-07	4
2L	6742502	6756133	FBgn0031855	CG11221	2L	6745468	6745472	2L_6745468_6745472	75.9242240853544	-3.11817367271482	0.502935088262723	-6.19995252963132	5.64801935639448e-10	1.46528043768536e-07	4
2L	6742502	6756133	FBgn0031855	CG11221	2L	6746467	6746471	2L_6746467_6746471	56.2556836455352	-1.92829132738038	0.42983691420753	-4.48609987565978	7.25387481075254e-06	0.000262337307066888	4
2L	6742502	6756133	FBgn0031855	CG11221	2L	6748374	6748378	2L_6748374_6748378	44.274636298745	-3.56530900057568	0.574778280426373	-6.20292923721982	5.54217636899462e-10	1.44663819466979e-07	4
2L	6742502	6756133	FBgn0031855	CG11221	2L	6748430	6748434	2L_6748430_6748434	74.3489680744508	-3.43309406866682	0.661459388220105	-5.19018118089577	2.10089554623068e-07	1.59813368410101e-05	4
2L	6742502	6756133	FBgn0031855	CG11221	2L	6748915	6748919	2L_6748915_6748919	101.797880854291	-3.70188013807153	0.607603517318074	-6.09259168612356	1.11097175081067e-09	2.49576258165092e-07	4
2L	6742502	6756133	FBgn0031855	CG11221	2L	6749808	6749812	2L_6749808_6749812	68.0646319647132	-2.83324000705174	0.521924937703893	-5.42844344536597	5.68476531566146e-08	5.58084854568852e-06	4
2L	6742502	6756133	FBgn0031855	CG11221	2L	6750098	6750102	2L_6750098_6750102	37.1210440703832	-3.99384615377319	0.762053085062035	-5.24090280855968	1.59792866762365e-07	1.27140693626507e-05	4
2L	6742502	6756133	FBgn0031855	CG11221	2L	6750851	6750855	2L_6750851_6750855	89.9361761563579	-1.45462090683597	0.449803837091667	-3.23390061819222	0.00122111939733759	0.0128641227686198	4
2L	6742502	6756133	FBgn0031855	CG11221	2L	6751652	6751656	2L_6751652_6751656	83.4375413519481	-2.00298476801988	0.368904087772166	-5.42955427822994	5.64949694325669e-08	5.55655785055253e-06	4
2L	6742502	6756133	FBgn0031855	CG11221	2L	6752256	6752260	2L_6752256_6752260	172.583713244205	-2.81207670237507	0.603386446250384	-4.66049033724592	3.15456970914437e-06	0.000136365235688966	4
2L	6742502	6756133	FBgn0031855	CG11221	2L	6752694	6752698	2L_6752694_6752698	220.909995565355	-2.75024791137283	0.539891442566988	-5.09407576140936	3.50446616890556e-07	2.39105367352326e-05	4
2L	6742502	6756133	FBgn0031855	CG11221	2L	6753328	6753332	2L_6753328_6753332	109.486513381157	-2.76885856864266	0.341843020977464	-8.09979551644904	5.50516422666236e-16	2.37247861105273e-12	4
2L	6742502	6756133	FBgn0031855	CG11221	2L	6753817	6753821	2L_6753817_6753821	78.1058030052497	-3.1942030673253	0.450255829668844	-7.09419591451951	1.30105711110912e-12	1.19776189825402e-09	4
2L	6742502	6756133	FBgn0031855	CG11221	2L	6753969	6753973	2L_6753969_6753973	11.1341100695226	-6.17533709023983	1.33704963099506	-4.61862966570957	3.86282563850808e-06	0.000159848160774539	4
2L	6742502	6756133	FBgn0031855	CG11221	2L	6754174	6754178	2L_6754174_6754178	18.1652537158859	-5.05827343656994	1.06271322848204	-4.75977272231294	1.93811079700414e-06	9.34245163759076e-05	4
2L	6742502	6756133	FBgn0031855	CG11221	2L	6754339	6754343	2L_6754339_6754343	9.82552586194551	-4.49108233955516	1.27416602814535	-3.52472302694515	0.000423925787049979	0.00586129513519085	4
2L	6742502	6756133	FBgn0031855	CG11221	2L	6754967	6754971	2L_6754967_6754971	8.80703858317277	-4.49526842432122	1.21826949894586	-3.6898801358902	0.000224359740218841	0.00362657667043265	4
2L	6742502	6756133	FBgn0031855	CG11221	2L	6754987	6754991	2L_6754987_6754991	28.5251709466614	-3.21397068376922	0.768839359786619	-4.18028895484905	2.91138906110731e-05	0.000762013144838757	4
2L	6742502	6756133	FBgn0031855	CG11221	2L	6755252	6755256	2L_6755252_6755256	28.8575921681871	-3.2097354653279	0.771288112265801	-4.16152591266928	3.16128117900847e-05	0.000813197547991316	4
2L	6742502	6756133	FBgn0031855	CG11221	2L	6756003	6756007	2L_6756003_6756007	86.5717573750803	-1.31145289504831	0.425459902270478	-3.08243594296363	0.00205313913821394	0.0187476124508502	4
2L	6744663	6745622	FBgn0051910	CG31910	2L	6744856	6744860	2L_6744856_6744860	112.100526348093	-2.64239209469023	0.577546662239379	-4.57520104859513	4.75762883726089e-06	0.000188173621709442	4
2L	6744663	6745622	FBgn0051910	CG31910	2L	6744892	6744896	2L_6744892_6744896	6.35065384542939	-5.30838482551506	1.54815408029082	-3.4288478731509	0.000606149178689596	0.00767704131023358	4
2L	6744663	6745622	FBgn0051910	CG31910	2L	6744965	6744969	2L_6744965_6744969	102.682695481371	-2.54837345711761	0.425360475113126	-5.9910913359777	2.08437529259334e-09	4.06312158024948e-07	4
2L	6744663	6745622	FBgn0051910	CG31910	2L	6745468	6745472	2L_6745468_6745472	75.9242240853544	-3.11817367271482	0.502935088262723	-6.19995252963132	5.64801935639448e-10	1.46528043768536e-07	4
2L	6774041	6778444	FBgn0031858	CG17378	2L	6775989	6775993	2L_6775989_6775993	14.360227914225	-2.88602391488099	0.892572495115248	-3.23337760313615	0.00122335745429044	0.0128812738423138	4
2L	6774041	6778444	FBgn0031858	CG17378	2L	6776037	6776041	2L_6776037_6776041	97.5345425195764	-1.7761698563755	0.570363432698562	-3.11410191212979	0.00184505748493391	0.0173761891709756	4
2L	6774041	6778444	FBgn0031858	CG17378	2L	6777019	6777023	2L_6777019_6777023	24.1218852940849	-3.11835867388106	0.961429417978796	-3.24346084649329	0.00118087039458623	0.0125509381660955	4
2L	6774041	6778444	FBgn0031858	CG17378	2L	6777206	6777210	2L_6777206_6777210	107.524657700765	-0.953522581607818	0.321758748465858	-2.96347056965569	0.00304191148617847	0.0248262489260777	4
2L	6778555	6786861	FBgn0015776	nrv1	2L	6779410	6779414	2L_6779410_6779414	72.9516474970287	-1.47051609927976	0.476516415648104	-3.08597154471527	0.00202888237424914	0.0185936565057479	4
2L	6778555	6786861	FBgn0015776	nrv1	2L	6779680	6779684	2L_6779680_6779684	73.4631709056243	-1.44105940220612	0.485469908792144	-2.9683804827193	0.00299373500883146	0.0245450005569546	4
2L	6852315	6853866	FBgn0017551	Rca1	2L	6853402	6853406	2L_6853402_6853406	31.0410947249585	-2.15172183062192	0.563765733833589	-3.81669495233469	0.000135251216221219	0.00247442322155567	4
2L	6854142	6860849	FBgn0086451	l(2)k09022	2L	6859079	6859083	2L_6859079_6859083	31.7293724224934	2.58741024342498	0.506112695660234	5.11232036977387	3.18225538149444e-07	2.22782028878042e-05	4
2L	6872714	6874378	FBgn0266219	CR44914	2L	6873900	6873904	2L_6873900_6873904	54.278073294124	4.38190928190818	0.64304969118537	6.81426232213993	9.47486783896566e-12	5.76194193561238e-09	4
2L	6872714	6874378	FBtr0345755	CR44914-RB	2L	6873900	6873904	2L_6873900_6873904	54.278073294124	4.38190928190818	0.64304969118537	6.81426232213993	9.47486783896566e-12	5.76194193561238e-09	4
2L	6872714	6874198	FBtr0343866	CR44914-RA	2L	6873900	6873904	2L_6873900_6873904	54.278073294124	4.38190928190818	0.64304969118537	6.81426232213993	9.47486783896566e-12	5.76194193561238e-09	4
2L	6920704	6932057	FBgn0004838	Hrb27C	2L	6924955	6924959	2L_6924955_6924959	18.4648345646068	-2.32458361394553	0.848121754567103	-2.74086073305835	0.00612784747642662	0.0407885722185915	4
2L	6968711	6971737	FBgn0016978	snRNP-U1-70K	2L	6968864	6968868	2L_6968864_6968868	31.3205426721194	-2.36303335769417	0.645139678851136	-3.66282440091463	0.000249449545765574	0.00392956073705519	4
2L	6968711	6971737	FBgn0016978	snRNP-U1-70K	2L	6969099	6969103	2L_6969099_6969103	34.4973021488814	-2.48356250398632	0.612601682879702	-4.0541228883206	5.0322758775699e-05	0.0011612453639107	4
2L	7037823	7056010	FBgn0262872	milt	2L	7040042	7040046	2L_7040042_7040046	97.8804596692541	-1.10685869232683	0.32603367732683	-3.39492135107646	0.000686483178196193	0.008424669016873	4
2L	7037823	7056010	FBgn0262872	milt	2L	7040593	7040597	2L_7040593_7040597	117.148801401717	-1.49687874484597	0.363615649969695	-4.11665104340456	3.84417433052114e-05	0.000943695193010333	4
2L	7037823	7056010	FBgn0262872	milt	2L	7045071	7045075	2L_7045071_7045075	241.3570882269	-1.29682634391221	0.40311297414802	-3.21702953533821	0.0012952526398441	0.0134280479871668	4
2L	7064431	7065837	FBgn0031886	Nuf2	2L	7065648	7065652	2L_7065648_7065652	17.7042249866238	-2.73037853159898	0.911816203220764	-2.99443958327851	0.00274949502421602	0.0230849934906292	4
2L	7363379	7377528	FBgn0031903	Wnt10	2L	7373292	7373296	2L_7373292_7373296	45.5052663458468	-2.86498513681004	0.693060703413024	-4.13381558455303	3.56789802311579e-05	0.00089268470348971	4
2L	7363379	7377528	FBgn0031903	Wnt10	2L	7373564	7373568	2L_7373564_7373568	42.9611166766762	-3.05140200816568	0.70272493742451	-4.34224238483565	1.41035812013248e-05	0.000433322426177995	4
2L	7363379	7377528	FBgn0031903	Wnt10	2L	7374195	7374199	2L_7374195_7374199	16.8597087228589	-3.29134110921997	1.1469726534426	-2.86958987151187	0.00411004514692052	0.0307714948975328	4
2L	7363379	7377528	FBgn0031903	Wnt10	2L	7374456	7374460	2L_7374456_7374460	47.2993372279216	-3.15145062733556	0.727511667401758	-4.33182142437754	1.4788086322436e-05	0.000450291364460874	4
2L	7363379	7377528	FBgn0031903	Wnt10	2L	7375093	7375097	2L_7375093_7375097	70.4425560897686	-3.39884623071413	0.518897086692561	-6.55013550447604	5.74848989776048e-11	2.32102698801202e-08	4
2L	7363379	7377528	FBgn0031903	Wnt10	2L	7375204	7375208	2L_7375204_7375208	316.57138657278	-2.77334521158225	0.418464562642731	-6.62743147010522	3.41578124631122e-11	1.56805150917619e-08	4
2L	7363379	7377528	FBgn0031903	Wnt10	2L	7375503	7375507	2L_7375503_7375507	312.508239789054	-2.77142119357956	0.419969891567873	-6.59909495710042	4.13675302749175e-11	1.81234411474975e-08	4
2L	7423820	7425932	FBgn0264439	CR43857	2L	7424846	7424850	2L_7424846_7424850	16.4297070376252	-2.37844910738595	0.713396349620108	-3.33397992385649	0.000856128368339402	0.00991482479354475	4
2L	7423820	7425932	FBtr0332524	CR43857-RA	2L	7424846	7424850	2L_7424846_7424850	16.4297070376252	-2.37844910738595	0.713396349620108	-3.33397992385649	0.000856128368339402	0.00991482479354475	4
2L	7423820	7425932	FBtr0332525	CR43857-RB	2L	7424846	7424850	2L_7424846_7424850	16.4297070376252	-2.37844910738595	0.713396349620108	-3.33397992385649	0.000856128368339402	0.00991482479354475	4
2L	7426866	7430329	FBgn0031912	CG5261	2L	7427261	7427265	2L_7427261_7427265	9.03843455218226	-2.74252473192494	0.978175014777985	-2.80371578755506	0.00505174147359286	0.0355803776418889	4
2L	7426866	7430329	FBgn0031912	CG5261	2L	7427288	7427292	2L_7427288_7427292	10.0342186847374	-2.50094953446018	0.762892833483765	-3.27824489193265	0.00104454732341752	0.0114781167295328	4
2L	7426866	7430329	FBgn0031912	CG5261	2L	7427331	7427335	2L_7427331_7427335	206.200585320839	-1.47126750432365	0.416728754259511	-3.53051592741174	0.000414750043328315	0.0057707015318939	4
2L	7426866	7430329	FBgn0031912	CG5261	2L	7427801	7427805	2L_7427801_7427805	239.561018138061	-1.40063524693117	0.426236725443735	-3.28605012970912	0.00101602926231569	0.0112396074841364	4
2L	7426866	7430329	FBgn0031912	CG5261	2L	7428915	7428919	2L_7428915_7428919	105.831686675556	-1.36469986820777	0.460820730070748	-2.96145502828888	0.00306189205320744	0.024946894864253	4
2L	7426866	7430329	FBgn0031912	CG5261	2L	7429408	7429412	2L_7429408_7429412	156.592238149497	-1.11233557573549	0.387354222974392	-2.87162372258177	0.00408368892014659	0.0306284646382353	4
2L	7472513	7496307	FBgn0260486	Ziz	2L	7494522	7494526	2L_7494522_7494526	47.6491411299797	1.28404571328464	0.448640472660116	2.86208175930088	0.0042086832346223	0.0312815184713217	4
2L	7497805	7578980	FBgn0264895	RapGAP1	2L	7499504	7499508	2L_7499504_7499508	77.0303012272444	-1.22282651353032	0.430122476368414	-2.84297282916908	0.00446948805088221	0.0326057883420573	4
2L	7642005	7675078	FBgn0264087	Slob	2L	7644310	7644314	2L_7644310_7644314	184.621139054931	-1.17585468898898	0.413014676432962	-2.84700461287321	0.00441327228753127	0.0323164533744851	4
2L	7642005	7675078	FBgn0264087	Slob	2L	7644641	7644645	2L_7644641_7644645	74.844820689335	-1.55345720728651	0.544154993431702	-2.854806490867	0.00430630583646634	0.0317756407492992	4
2L	7642005	7675078	FBgn0264087	Slob	2L	7644669	7644673	2L_7644669_7644673	292.510456337108	-1.65490632446704	0.504702250215412	-3.27897552222267	0.00104184672336005	0.0114543340746449	4
2L	7642005	7675078	FBgn0264087	Slob	2L	7644957	7644961	2L_7644957_7644961	296.592353445905	-1.60297723684252	0.502728477158402	-3.18855467647886	0.00142985966086751	0.0144220770379285	4
2L	7642005	7675078	FBgn0264087	Slob	2L	7645018	7645022	2L_7645018_7645022	180.350982687811	-1.47630746971206	0.500362758757272	-2.95047431862974	0.00317286420562602	0.0256177788702927	4
2L	7642005	7675078	FBgn0264087	Slob	2L	7651248	7651252	2L_7651248_7651252	59.4416578266103	-2.78876522170723	0.707372244330351	-3.94242952569799	8.06603555375372e-05	0.00166418035741579	4
2L	7642005	7675078	FBgn0264087	Slob	2L	7656145	7656149	2L_7656145_7656149	22.0924499234021	-2.14565816747702	0.790211491367629	-2.71529608328462	0.00662165409378767	0.0430461398217314	4
2L	7642005	7675078	FBgn0264087	Slob	2L	7656329	7656333	2L_7656329_7656333	29.90774309835	-2.0840276267062	0.636409331085583	-3.27466541565517	0.00105787184991652	0.0115769425167481	4
2L	7642005	7675078	FBgn0264087	Slob	2L	7656378	7656382	2L_7656378_7656382	27.6295713207982	-1.56187332139974	0.575265129283976	-2.7150495343665	0.00662658581174399	0.0430640386746585	4
2L	7642005	7675078	FBgn0264087	Slob	2L	7657191	7657195	2L_7657191_7657195	246.381934868382	-1.1905317477363	0.393856434220548	-3.02275561421865	0.00250484438142412	0.0215891653548358	4
2L	7642005	7675078	FBgn0264087	Slob	2L	7661894	7661898	2L_7661894_7661898	5.02065369691146	-3.3403058625663	1.10620363393005	-3.0196120859765	0.00253098622304248	0.0217517927128498	4
2L	7642005	7675078	FBgn0264087	Slob	2L	7662058	7662062	2L_7662058_7662062	6.32645121027702	-3.10371286708969	1.15269621838236	-2.69256792691252	0.00709040904552482	0.045171890946883	4
2L	7796314	7800058	FBgn0031950	Herp	2L	7799385	7799389	2L_7799385_7799389	12.0866457894822	-2.98738250589757	1.07970738176238	-2.76684456951784	0.00566017342552942	0.0385054444741534	4
2L	7796314	7800058	FBgn0031950	Herp	2L	7799570	7799574	2L_7799570_7799574	78.3418944119939	-1.61707430206549	0.522724012939915	-3.0935527391801	0.00197775397429814	0.0182494363663793	4
2L	7801668	7810703	FBgn0031952	cdc14	2L	7802575	7802579	2L_7802575_7802579	12.3532712975912	-1.96999699362431	0.737076539265162	-2.67271699569806	0.00752396952267635	0.0470538884133305	4
2L	7825347	7827315	FBgn0020618	Rack1	2L	7827106	7827110	2L_7827106_7827110	217.657381507232	-1.22787846410845	0.362156299349937	-3.39046557056295	0.000697740181000406	0.00852072626309818	4
2L	8026914	8039788	FBgn0031976	CG7367	2L	8036155	8036159	2L_8036155_8036159	13.7916725858358	-2.44443726226225	0.908768862428775	-2.68983386570844	0.00714875983349462	0.0454326095199504	4
2L	8026914	8039788	FBgn0031976	CG7367	2L	8036391	8036395	2L_8036391_8036395	11.8983122871628	-2.86203160184053	0.939008111090653	-3.04793064941292	0.00230423098079254	0.0203717750785849	4
2L	8030721	8040826	FBgn0044323	Cka	2L	8036155	8036159	2L_8036155_8036159	13.7916725858358	-2.44443726226225	0.908768862428775	-2.68983386570844	0.00714875983349462	0.0454326095199504	4
2L	8030721	8040826	FBgn0044323	Cka	2L	8036391	8036395	2L_8036391_8036395	11.8983122871628	-2.86203160184053	0.939008111090653	-3.04793064941292	0.00230423098079254	0.0203717750785849	4
2L	8041873	8042909	FBgn0031980	RpL36A	2L	8041996	8042000	2L_8041996_8042000	117.052731158091	-1.43810629346037	0.43548900732169	-3.30227920632232	0.000959025567217462	0.0107927686515763	4
2L	8041873	8042909	FBgn0031980	RpL36A	2L	8042275	8042279	2L_8042275_8042279	104.183423761459	-1.82489063433372	0.458332095818217	-3.98159031624419	6.84556994494012e-05	0.00146631874265311	4
2L	8042189	8042350	FBgn0065055	snoRNA:Psi28S-2648	2L	8042275	8042279	2L_8042275_8042279	104.183423761459	-1.82489063433372	0.458332095818217	-3.98159031624419	6.84556994494012e-05	0.00146631874265311	4
2L	8074117	8082982	FBgn0267488	Mcr	2L	8082826	8082830	2L_8082826_8082830	22.769091157042	-1.9671209419481	0.614088814622279	-3.20331667848087	0.00135854502303465	0.0138986112796948	4
2L	8134247	8159638	FBgn0031990	PAPLA1	2L	8156627	8156631	2L_8156627_8156631	246.95285972396	-0.838472624823032	0.256876755087435	-3.26410470475476	0.00109810576144249	0.0118982399010872	4
2L	8145758	8158786	FBgn0263256	CG43394	2L	8156627	8156631	2L_8156627_8156631	246.95285972396	-0.838472624823032	0.256876755087435	-3.26410470475476	0.00109810576144249	0.0118982399010872	4
2L	8159832	8161800	FBgn0261064	Rbsn-5	2L	8160385	8160389	2L_8160385_8160389	9.57573175405104	-3.39176651580437	1.21583693066606	-2.78965577558686	0.00527641068960955	0.0366854040729445	4
2L	8159832	8161800	FBgn0261064	Rbsn-5	2L	8160565	8160569	2L_8160565_8160569	19.723430405961	-2.88893713265561	1.00019772023533	-2.88836604424162	0.00387248933280303	0.0295065969340171	4
2L	8209626	8211122	FBgn0003607	Su(var)205	2L	8210756	8210760	2L_8210756_8210760	26.2060482744182	-2.57176388927004	0.794099850353941	-3.23859006915034	0.00120122086149102	0.0127166247740969	4
2L	8220980	8239878	FBgn0032006	Pvr	2L	8226899	8226903	2L_8226899_8226903	283.073478635165	-0.752900467928507	0.226234266750032	-3.32796829916307	0.000874818205448106	0.0100705195599687	4
2L	8220980	8239878	FBgn0032006	Pvr	2L	8227792	8227796	2L_8227792_8227796	61.423435720601	-2.0336187956601	0.631129677745779	-3.22218850953678	0.00127215406443551	0.0132448037897135	4
2L	8220980	8239878	FBgn0032006	Pvr	2L	8228030	8228034	2L_8228030_8228034	52.4310624651821	-2.70644256642753	0.847524583495142	-3.19334992651932	0.00140632415234723	0.0142472969968748	4
2L	8220980	8239878	FBgn0032006	Pvr	2L	8228050	8228054	2L_8228050_8228054	19.1753925978842	-3.74823690767009	1.21288365715515	-3.09035156468483	0.00199919703963259	0.0184022684479811	4
2L	8220980	8239878	FBgn0032006	Pvr	2L	8228104	8228108	2L_8228104_8228108	21.6945364498682	-3.1072647752812	1.02304189171679	-3.03728009619121	0.00238723516869977	0.0208861317577061	4
2L	8327456	8332911	FBgn0032022	CG14275	2L	8332649	8332653	2L_8332649_8332653	7.52679315623109	-2.89762292531315	0.938315985110335	-3.08810994515075	0.00201433932215033	0.0184973041389738	4
2L	8327456	8332911	FBgn0032022	CG14275	2L	8332699	8332703	2L_8332699_8332703	94.0500426854633	-1.08875704981318	0.394744202078141	-2.75813310007186	0.00581325226790601	0.0392685088419813	4
2L	8342695	8344378	FBgn0032024	CG14273	2L	8343795	8343799	2L_8343795_8343799	88.1176932440766	-2.34320567907036	0.654304341811286	-3.58121676616688	0.000341997756372042	0.00499060066461001	4
2L	8342695	8344378	FBgn0032024	CG14273	2L	8344084	8344088	2L_8344084_8344088	92.5187189118334	-2.35025574651474	0.646823875909248	-3.63353276533114	0.000279566926411494	0.00429193665695837	4
2L	8342695	8344378	FBgn0032024	CG14273	2L	8344338	8344342	2L_8344338_8344342	57.5740520392008	-2.2887825278761	0.861218320954841	-2.6576101229924	0.00786968749957413	0.0485459853327316	4
2L	8343320	8345015	FBgn0266911	CR45371	2L	8343795	8343799	2L_8343795_8343799	88.1176932440766	-2.34320567907036	0.654304341811286	-3.58121676616688	0.000341997756372042	0.00499060066461001	4
2L	8343320	8345015	FBgn0266911	CR45371	2L	8344084	8344088	2L_8344084_8344088	92.5187189118334	-2.35025574651474	0.646823875909248	-3.63353276533114	0.000279566926411494	0.00429193665695837	4
2L	8343320	8345015	FBgn0266911	CR45371	2L	8344338	8344342	2L_8344338_8344342	57.5740520392008	-2.2887825278761	0.861218320954841	-2.6576101229924	0.00786968749957413	0.0485459853327316	4
2L	8343320	8345015	FBgn0266911	CR45371	2L	8344783	8344787	2L_8344783_8344787	284.794736832581	-1.18971188543933	0.43364336654562	-2.74352607977499	0.00607832197752462	0.040554410595574	4
2L	8343320	8345015	FBtr0345780	CR45371-RA	2L	8343795	8343799	2L_8343795_8343799	88.1176932440766	-2.34320567907036	0.654304341811286	-3.58121676616688	0.000341997756372042	0.00499060066461001	4
2L	8343320	8345015	FBtr0345780	CR45371-RA	2L	8344084	8344088	2L_8344084_8344088	92.5187189118334	-2.35025574651474	0.646823875909248	-3.63353276533114	0.000279566926411494	0.00429193665695837	4
2L	8343320	8345015	FBtr0345780	CR45371-RA	2L	8344338	8344342	2L_8344338_8344342	57.5740520392008	-2.2887825278761	0.861218320954841	-2.6576101229924	0.00786968749957413	0.0485459853327316	4
2L	8343320	8345015	FBtr0345780	CR45371-RA	2L	8344783	8344787	2L_8344783_8344787	284.794736832581	-1.18971188543933	0.43364336654562	-2.74352607977499	0.00607832197752462	0.040554410595574	4
2L	8366038	8370090	FBgn0260439	Pp2A-29B	2L	8368197	8368201	2L_8368197_8368201	16.7936141840987	-2.23959464352247	0.825877007829418	-2.71177744663047	0.00669235086634075	0.0433726282952289	4
2L	8370454	8374250	FBgn0032029	CG17292	2L	8373552	8373556	2L_8373552_8373556	54.5344210278581	-1.67036986500913	0.582593551506759	-2.86712728056989	0.0041421638758696	0.0309461334279013	4
2L	8370454	8374250	FBgn0032029	CG17292	2L	8374068	8374072	2L_8374068_8374072	121.433737671408	-1.17208168963117	0.383795420211877	-3.05392307439237	0.00225869990091942	0.020087736665668	4
2L	8377035	8378206	FBgn0032032	CG17294	2L	8377335	8377339	2L_8377335_8377339	134.416022989118	-1.63368920574493	0.562464762106283	-2.90451831973828	0.00367818677277335	0.028455280789603	4
2L	8400421	8401592	FBgn0051898	CG31898	2L	8400946	8400950	2L_8400946_8400950	28.7741684630772	-2.33113101888236	0.700847801926664	-3.32615870731701	0.00088051777607488	0.010118479415443	4
2L	8400421	8401592	FBgn0051898	CG31898	2L	8401216	8401220	2L_8401216_8401220	25.2489786363374	-2.38539100768835	0.866600201994393	-2.75258533542759	0.00591267345594866	0.0397838703940159	4
2L	8403447	8403924	FBgn0266326	CR44991	2L	8403501	8403505	2L_8403501_8403505	24.1415938971886	-1.91608145918036	0.569189374150069	-3.36633385337088	0.000761744548109265	0.00909197991273828	4
2L	8403447	8403924	FBtr0344057	CR44991-RA	2L	8403501	8403505	2L_8403501_8403505	24.1415938971886	-1.91608145918036	0.569189374150069	-3.36633385337088	0.000761744548109265	0.00909197991273828	4
2L	8415690	8431297	FBgn0027932	Akap200	2L	8427269	8427273	2L_8427269_8427273	164.648891055676	1.10448730163777	0.391994057658384	2.81761235931875	0.00483821830357946	0.0345011819163388	4
2L	8415690	8431297	FBgn0027932	Akap200	2L	8427669	8427673	2L_8427669_8427673	192.767185618366	1.05904425613424	0.3693417863329	2.86738272062097	0.00413882170420011	0.0309332024362047	4
2L	8933962	8936096	FBgn0032074	Tsp29Fa	2L	8934505	8934509	2L_8934505_8934509	241.524085138286	-1.47606744227032	0.275358554127343	-5.36052873660754	8.29787254548907e-08	7.55929745334701e-06	4
2L	8933962	8936096	FBgn0032074	Tsp29Fa	2L	8934957	8934961	2L_8934957_8934961	161.420956957213	-1.2516154693229	0.328682693547569	-3.8079749676317	0.00014010945200602	0.00253918921740536	4
2L	8934796	8935720	FBgn0267740	CR46071	2L	8934957	8934961	2L_8934957_8934961	161.420956957213	-1.2516154693229	0.328682693547569	-3.8079749676317	0.00014010945200602	0.00253918921740536	4
2L	8934796	8935720	FBtr0347300	CR46071-RA	2L	8934957	8934961	2L_8934957_8934961	161.420956957213	-1.2516154693229	0.328682693547569	-3.8079749676317	0.00014010945200602	0.00253918921740536	4
2L	8937390	8939743	FBgn0032075	Tsp29Fb	2L	8937662	8937666	2L_8937662_8937666	262.353166587289	-1.17053218150351	0.405222657459064	-2.88861483916841	0.00386942708531277	0.0294940949110933	4
2L	8937390	8939743	FBgn0032075	Tsp29Fb	2L	8937958	8937962	2L_8937958_8937962	293.557771130628	-1.21381630255316	0.432366907051618	-2.80737559409986	0.00499469679825101	0.0352961693826742	4
2L	8937390	8939743	FBgn0032075	Tsp29Fb	2L	8938693	8938697	2L_8938693_8938697	54.5492113690698	-1.96177344360302	0.613866869185172	-3.19576367789163	0.00139461288144584	0.0141571778169962	4
2L	8939725	8942105	FBgn0032076	CG9510	2L	8940464	8940468	2L_8940464_8940468	164.483168472704	-1.19367709429961	0.421428890841505	-2.83245197526938	0.00461925044321111	0.0333881279328734	4
2L	9166778	9250211	FBgn0041092	tai	2L	9239130	9239134	2L_9239130_9239134	82.5367902239024	-2.4333202477272	0.640766727518112	-3.79751342138535	0.000146154865455227	0.0026186412231305	4
2L	9166778	9250211	FBgn0041092	tai	2L	9241642	9241646	2L_9241642_9241646	103.140775262459	-1.29139002771345	0.433469895145318	-2.97919196275561	0.00289009655753562	0.0239291104499518	4
2L	9166778	9250211	FBgn0041092	tai	2L	9241770	9241774	2L_9241770_9241774	50.0102911236994	-1.30253698077725	0.474135282680022	-2.74718424964018	0.00601093558766757	0.0402408536339785	4
2L	9250048	9251042	FBgn0032104	aust	2L	9250843	9250847	2L_9250843_9250847	111.406073754517	-1.13680667542278	0.414830318999492	-2.74041366639881	0.0061361900377414	0.0408308485233898	4
2L	9256563	9302494	FBgn0267252	Ggamma30A	2L	9278578	9278582	2L_9278578_9278582	257.832624948902	-0.985263446708705	0.34497365413278	-2.85605417951563	0.00428941931175819	0.0316875318252704	4
2L	9256563	9302494	FBgn0267252	Ggamma30A	2L	9291696	9291700	2L_9291696_9291700	120.836987488052	-1.08123985998385	0.395829775871752	-2.73157787991717	0.0063031841755934	0.04160901547381	4
2L	9256563	9302494	FBgn0267252	Ggamma30A	2L	9291956	9291960	2L_9291956_9291960	248.128401144476	-1.15107399912186	0.382679255229224	-3.00793414691991	0.00263030127764201	0.0223677295504634	4
2L	9256563	9302494	FBgn0267252	Ggamma30A	2L	9292338	9292342	2L_9292338_9292342	111.691467345978	-1.41369100623769	0.398667139559616	-3.54604346824097	0.000391061694622204	0.00552298795679385	4
2L	9491176	9494876	FBgn0004868	Gdi	2L	9494342	9494346	2L_9494342_9494346	6.17969336275619	-3.60537866435747	1.10392273893364	-3.26597010569796	0.00109089765194591	0.011841128558725	4
2L	9545811	9547424	FBgn0032127	CG13114	2L	9546932	9546936	2L_9546932_9546936	79.3687536137549	-1.56106689683561	0.565856889935738	-2.75876626157701	0.00580200177469187	0.0392116405661857	4
2L	9545811	9547424	FBgn0032127	CG13114	2L	9547170	9547174	2L_9547170_9547174	59.6578748490781	-1.64332055900921	0.586428154876088	-2.80225385726311	0.0050746924449348	0.0356835488066328	4
2L	9547720	9566750	FBgn0032129	jp	2L	9553423	9553427	2L_9553423_9553427	57.2386871859044	-1.45413029658922	0.514641434905872	-2.82552122305344	0.00472037608339347	0.0338945194320893	4
2L	9547720	9566750	FBgn0032129	jp	2L	9553672	9553676	2L_9553672_9553676	56.8699809712143	-1.42088725637446	0.524126759050633	-2.71096110213522	0.00670884959940735	0.0434462203204015	4
2L	9547720	9566750	FBgn0032129	jp	2L	9556089	9556093	2L_9556089_9556093	11.2279391482006	-2.67506328621543	0.998277603280452	-2.67967875611441	0.00736928445782527	0.0463790737159135	4
2L	9613166	9616404	FBgn0040070	Trx-2	2L	9616100	9616104	2L_9616100_9616104	136.751316019872	-2.09744417215695	0.565632039722422	-3.7081424404216	0.000208785208803181	0.00343076452980703	4
2L	9682315	9699297	FBgn0000273	Pka-C1	2L	9698824	9698828	2L_9698824_9698828	399.805067803044	-1.03139249783474	0.369597693329444	-2.79058153351461	0.00526134468854958	0.0366047586713112	4
2L	9682315	9699297	FBgn0000273	Pka-C1	2L	9699183	9699187	2L_9699183_9699187	427.227715925744	-1.31294419265643	0.360657897127505	-3.64041437360309	0.000272199620686715	0.00420450950926576	4
2L	9711512	9746495	FBgn0028704	Nckx30C	2L	9720475	9720479	2L_9720475_9720479	73.6500566652427	-2.08453297384261	0.433901314325979	-4.80416376954449	1.55399598898556e-06	7.82250834331593e-05	4
2L	9711512	9746495	FBgn0028704	Nckx30C	2L	9721327	9721331	2L_9721327_9721331	102.974826026404	-1.39324490090221	0.373363412534373	-3.73160533177296	0.000190263424279404	0.00319528763943322	4
2L	9711512	9746495	FBgn0028704	Nckx30C	2L	9722066	9722070	2L_9722066_9722070	274.545588069924	-1.49256711819645	0.477979526224319	-3.12265910213062	0.00179225206075094	0.0170135758443066	4
2L	9711512	9746495	FBgn0028704	Nckx30C	2L	9722289	9722293	2L_9722289_9722293	329.923736926598	-1.60487089754867	0.465753347481145	-3.44575279217642	0.000569471052631814	0.00732497187318968	4
2L	9711512	9746495	FBgn0028704	Nckx30C	2L	9722519	9722523	2L_9722519_9722523	76.4944079184677	-1.89682411135656	0.557046670204866	-3.40514397233353	0.000661291797701577	0.0082056449839609	4
2L	9711512	9746495	FBgn0028704	Nckx30C	2L	9722795	9722799	2L_9722795_9722799	55.2655858872725	-1.9991354204653	0.666869882117761	-2.99778933502994	0.00271945583102889	0.0228981238855899	4
2L	9711512	9746495	FBgn0028704	Nckx30C	2L	9722823	9722827	2L_9722823_9722827	188.101048957682	-1.20835147508448	0.347905466147716	-3.47321784984956	0.000514257753959289	0.00679200966390854	4
2L	9711512	9746495	FBgn0028704	Nckx30C	2L	9723400	9723404	2L_9723400_9723404	171.346890890084	-1.11418327217521	0.316983748583337	-3.51495392793704	0.000439830285692198	0.00602048886815648	4
2L	9711512	9746495	FBgn0028704	Nckx30C	2L	9723447	9723451	2L_9723447_9723451	46.919426917247	-1.70149073784445	0.522313254756881	-3.25760589521404	0.00112356328313738	0.0120989602944189	4
2L	9711512	9746495	FBgn0028704	Nckx30C	2L	9723710	9723714	2L_9723710_9723714	43.2502827917489	-1.65080834190525	0.538319087097973	-3.06659819699986	0.0021650967949645	0.0194884552429268	4
2L	9711512	9746495	FBgn0028704	Nckx30C	2L	9726764	9726768	2L_9726764_9726768	109.720728566003	-1.40227090308574	0.421646264852857	-3.32570455373319	0.00088195359240629	0.0101294667791391	4
2L	9711512	9746495	FBgn0028704	Nckx30C	2L	9727039	9727043	2L_9727039_9727043	93.776646344549	-1.50602116649008	0.45635749922061	-3.30009076012148	0.000966535650456296	0.0108483788793215	4
2L	9711512	9746495	FBgn0028704	Nckx30C	2L	9730756	9730760	2L_9730756_9730760	212.99198715019	-0.899124789493685	0.289752741534436	-3.10307603901248	0.00191520425147362	0.0178442597343242	4
2L	9711512	9746495	FBgn0028704	Nckx30C	2L	9733419	9733423	2L_9733419_9733423	14.1915465034233	-2.85097520665516	1.02438686797851	-2.78310401643587	0.00538415416218308	0.037217619762345	4
2L	9711512	9746495	FBgn0028704	Nckx30C	2L	9736480	9736484	2L_9736480_9736484	59.3188111152431	-1.68769886175616	0.547301245540129	-3.08367443982441	0.00204461204741099	0.0186899544100984	4
2L	9711512	9746495	FBgn0028704	Nckx30C	2L	9739438	9739442	2L_9739438_9739442	33.8781844899709	-1.73408135802567	0.632270495010812	-2.7426257775891	0.00609501025560334	0.0406213700450397	4
2L	9711512	9746495	FBgn0028704	Nckx30C	2L	9742443	9742447	2L_9742443_9742447	39.7668804074237	-2.1676866388096	0.802501778467035	-2.70116116496388	0.00690978465968747	0.0443710830636345	4
2L	9729940	9730945	FBgn0032139	CG13116	2L	9730756	9730760	2L_9730756_9730760	212.99198715019	-0.899124789493685	0.289752741534436	-3.10307603901248	0.00191520425147362	0.0178442597343242	4
2L	9793317	9886250	FBgn0032151	nAChRalpha6	2L	9798796	9798800	2L_9798796_9798800	76.9371603796765	4.65273347579822	0.588315914316517	7.90856300598903	2.60376857349208e-15	7.85475145895964e-12	4
2L	9793317	9886250	FBgn0032151	nAChRalpha6	2L	9799486	9799490	2L_9799486_9799490	122.697492801259	5.84263404102447	0.659221603908149	8.86292865158973	7.79394625354666e-19	9.68136495569966e-15	4
2L	9793317	9886250	FBgn0032151	nAChRalpha6	2L	9803597	9803601	2L_9803597_9803601	14.8424819307674	7.7726923545819	1.31784760770792	5.89802061264173	3.67888025908422e-09	6.44698578050039e-07	4
2L	9793317	9886250	FBgn0032151	nAChRalpha6	2L	9803606	9803610	2L_9803606_9803610	29.963930581661	5.39760057257789	0.891893358219952	6.05184523781012	1.43196007261986e-09	3.02686831446437e-07	4
2L	9793317	9886250	FBgn0032151	nAChRalpha6	2L	9804276	9804280	2L_9804276_9804280	45.6522934063582	5.10334896096733	0.665256259811503	7.67125282280446	1.70324445775885e-14	3.90946440930458e-11	4
2L	9793317	9886250	FBgn0032151	nAChRalpha6	2L	9805361	9805365	2L_9805361_9805365	29.2663035720498	6.80704841160364	1.27216357302012	5.35076507138441	8.75831612647519e-08	7.87747858746135e-06	4
2L	9793317	9886250	FBgn0032151	nAChRalpha6	2L	9806024	9806028	2L_9806024_9806028	25.2712378186035	7.50552861874656	1.29366246631385	5.80176731889944	6.56195789207038e-09	1.0121808065396e-06	4
2L	9793317	9886250	FBgn0032151	nAChRalpha6	2L	9815854	9815858	2L_9815854_9815858	142.696675969158	1.89023382320325	0.539951121802236	3.50074987694085	0.000463951064962774	0.00627284953927036	4
2L	9793317	9886250	FBgn0032151	nAChRalpha6	2L	9816495	9816499	2L_9816495_9816499	136.7045901673	1.63640960804962	0.481801079018855	3.39644238942351	0.000682679264395699	0.00839540929914528	4
2L	9793317	9886250	FBgn0032151	nAChRalpha6	2L	9819991	9819995	2L_9819991_9819995	37.3411079904383	2.60978271940994	0.700496578516155	3.72561808215849	0.000194837216695113	0.00325167038449961	4
2L	9793317	9886250	FBgn0032151	nAChRalpha6	2L	9820323	9820327	2L_9820323_9820327	93.6452475090689	2.89929959665587	0.619922612809842	4.67687343024091	2.91281916291401e-06	0.000128278247548327	4
2L	9793317	9886250	FBgn0032151	nAChRalpha6	2L	9821207	9821211	2L_9821207_9821211	78.5574675475263	3.49200255607319	0.69738940410369	5.00724922908922	5.52134154829369e-07	3.45563323079455e-05	4
2L	9793317	9886250	FBgn0032151	nAChRalpha6	2L	9827441	9827445	2L_9827441_9827445	39.0102251843003	2.17337083454036	0.766846043843948	2.83416841227473	0.00459451116737104	0.0332469924676652	4
2L	9793317	9886250	FBgn0032151	nAChRalpha6	2L	9836528	9836532	2L_9836528_9836532	102.645508447999	2.947498422331	0.58811584927888	5.01176498804629	5.39330480172422e-07	3.38684526513465e-05	4
2L	9793317	9886250	FBgn0032151	nAChRalpha6	2L	9838660	9838664	2L_9838660_9838664	34.3040945383635	4.23457453400037	0.76882666448348	5.50784036196934	3.63262592536342e-08	3.87590134737204e-06	4
2L	9793317	9886250	FBgn0032151	nAChRalpha6	2L	9838841	9838845	2L_9838841_9838845	67.8793753414744	3.40082283626843	0.588693129944512	5.77690253764125	7.6088329839521e-09	1.13953336422354e-06	4
2L	9896265	9897552	FBgn0004867	RpS2	2L	9896418	9896422	2L_9896418_9896422	90.2285145903518	-1.56146895666635	0.553461671514672	-2.8212774922481	0.0047832807266465	0.0342212977532351	4
2L	9896265	9897552	FBgn0004867	RpS2	2L	9896659	9896663	2L_9896659_9896663	19.0105952277263	-3.14571407859394	0.962731961310728	-3.26748690706305	0.00108506885257836	0.0117938964104008	4
2L	9915253	9917220	FBgn0040064	yip2	2L	9915437	9915441	2L_9915437_9915441	110.306875787239	-1.3135481016507	0.419278375328296	-3.13287824735103	0.0017310123011697	0.0165925740178576	4
2L	9915253	9917220	FBgn0040064	yip2	2L	9915672	9915676	2L_9915672_9915676	99.2005557169945	-1.25317452951473	0.435717138899348	-2.87611943078561	0.00402597350320932	0.0303356564754935	4
2L	9925161	9930378	FBgn0259712	CG42366	2L	9925602	9925606	2L_9925602_9925606	176.187108603405	-1.30960814696414	0.37140762029351	-3.52606698249543	0.000421780277695224	0.00584119213538465	4
2L	9925161	9930378	FBgn0259712	CG42366	2L	9925843	9925847	2L_9925843_9925847	144.065117179966	-1.60265153219447	0.455595337949786	-3.51770836682948	0.000435290458704192	0.00597305969092514	4
2L	9925161	9930378	FBgn0259712	CG42366	2L	9925863	9925867	2L_9925863_9925867	1060.58139411248	-1.93101008818144	0.611372475185245	-3.15848384832233	0.00158592097181007	0.0155396853869977	4
2L	9925161	9930378	FBgn0259712	CG42366	2L	9926334	9926338	2L_9926334_9926338	1334.19328971749	-1.74039622123846	0.445609014393765	-3.90565757204487	9.39695016543928e-05	0.00187681127070779	4
2L	9930580	9931131	FBgn0259713	CG42367	2L	9930903	9930907	2L_9930903_9930907	27.080477048394	-1.84245544733287	0.567842880786583	-3.24465712202059	0.00117592123317403	0.0125109298149382	4
2L	9932272	9933163	FBgn0051876	Cpr30F	2L	9932567	9932571	2L_9932567_9932571	4.7649395130288	-5.45829130434435	1.57852757438472	-3.45783715971632	0.000544530409205881	0.00708694169050894	4
2L	9959248	9963949	FBgn0032172	CG5850	2L	9963625	9963629	2L_9963625_9963629	11.2887148613694	-2.19676953846511	0.769779749675796	-2.85376374136928	0.00432046487888948	0.0318533596657124	4
2L	10003832	10008889	FBgn0043456	CG4747	2L	10004115	10004119	2L_10004115_10004119	210.401595581788	-1.26627626732558	0.37438374757705	-3.38229497279386	0.000718829135987882	0.0087117602725143	4
2L	10003832	10008889	FBgn0043456	CG4747	2L	10004589	10004593	2L_10004589_10004593	270.728502539755	-1.52885572870181	0.363871553943548	-4.20163574792386	2.64993269931863e-05	0.000709138243885081	4
2L	10003832	10008889	FBgn0043456	CG4747	2L	10004849	10004853	2L_10004849_10004853	248.349808654675	-1.06738447554723	0.373008464536926	-2.86155564022479	0.004215675000564	0.0313158496682414	4
2L	10004310	10005043	FBgn0266167	CR44873	2L	10004589	10004593	2L_10004589_10004593	270.728502539755	-1.52885572870181	0.363871553943548	-4.20163574792386	2.64993269931863e-05	0.000709138243885081	4
2L	10004310	10005043	FBgn0266167	CR44873	2L	10004849	10004853	2L_10004849_10004853	248.349808654675	-1.06738447554723	0.373008464536926	-2.86155564022479	0.004215675000564	0.0313158496682414	4
2L	10004310	10005043	FBtr0343745	CR44873-RA	2L	10004589	10004593	2L_10004589_10004593	270.728502539755	-1.52885572870181	0.363871553943548	-4.20163574792386	2.64993269931863e-05	0.000709138243885081	4
2L	10004310	10005043	FBtr0343745	CR44873-RA	2L	10004849	10004853	2L_10004849_10004853	248.349808654675	-1.06738447554723	0.373008464536926	-2.86155564022479	0.004215675000564	0.0313158496682414	4
2L	10009381	10013170	FBgn0011584	Trp1	2L	10009479	10009483	2L_10009479_10009483	51.4204316373476	-1.29359868881518	0.478277672273147	-2.7047022343046	0.00683656411185636	0.0440409875037365	4
2L	10201004	10202321	FBgn0005593	RpL7	2L	10201655	10201659	2L_10201655_10201659	16.100231654848	-2.55444430981104	0.865517618930691	-2.95134871196145	0.00316389497573936	0.0255660459654382	4
2L	10209853	10210681	FBgn0032193	CG5727	2L	10210356	10210360	2L_10210356_10210360	93.9379758949909	-1.55959522931009	0.405668322344362	-3.84450829262972	0.000120794400500527	0.00227227430468493	4
2L	10261795	10263554	FBgn0011305	Rsf1	2L	10263399	10263403	2L_10263399_10263403	50.016797566136	-1.24474475000328	0.446910339406669	-2.78522253849808	0.00534909975602501	0.03704321310728	4
2L	10368025	10373900	FBgn0041723	rho-5	2L	10368354	10368358	2L_10368354_10368358	123.817209802847	-1.41084393759442	0.457120717189718	-3.08637058995705	0.00202616121611617	0.0185751676515073	4
2L	10368025	10373900	FBgn0041723	rho-5	2L	10368731	10368735	2L_10368731_10368735	37.368272088381	-2.33521736038944	0.802033919097561	-2.91161920310927	0.00359560683005254	0.0279897188442709	4
2L	10393774	10396332	FBgn0262782	Mdh1	2L	10394469	10394473	2L_10394469_10394473	4.95190613010635	-5.35078528618391	1.72570825739941	-3.10063144407003	0.0019310848349445	0.0179466298048393	4
2L	10393774	10396332	FBgn0262782	Mdh1	2L	10394623	10394627	2L_10394623_10394627	5.09823596106507	-5.14728166977089	1.70031631312458	-3.02724947707643	0.00246790185959648	0.0213660098008084	4
2L	10432687	10435656	FBgn0032249	CG5337	2L	10434956	10434960	2L_10434956_10434960	5.34111887424248	-4.96643782941198	1.4032040380464	-3.53935542854227	0.000401105404688758	0.00562533214433921	4
2L	10489900	10491454	FBgn0032260	CG13144	2L	10490818	10490822	2L_10490818_10490822	6.11472605883125	-3.79225041716681	1.21380616716391	-3.12426359311347	0.00178250694674157	0.0169499899549477	4
2L	10489900	10491454	FBgn0032260	CG13144	2L	10491205	10491209	2L_10491205_10491209	225.399941443881	-1.4429678066383	0.499590422172805	-2.88830158184895	0.00387328311555705	0.0295112183513116	4
2L	10491814	10506779	FBgn0086347	Myo31DF	2L	10492599	10492603	2L_10492599_10492603	45.0925623171816	-1.37338925399003	0.502310259302217	-2.73414533857595	0.00625424315184247	0.0413855608513497	4
2L	10491814	10506779	FBgn0086347	Myo31DF	2L	10506403	10506407	2L_10506403_10506407	33.9348797554857	-2.35167140498634	0.77761244300589	-3.02422038913866	0.00249274775750804	0.0215230223844894	4
2L	10506301	10507015	FBgn0265155	CR44224	2L	10506403	10506407	2L_10506403_10506407	33.9348797554857	-2.35167140498634	0.77761244300589	-3.02422038913866	0.00249274775750804	0.0215230223844894	4
2L	10506301	10507015	FBtr0337005	CR44224-RA	2L	10506403	10506407	2L_10506403_10506407	33.9348797554857	-2.35167140498634	0.77761244300589	-3.02422038913866	0.00249274775750804	0.0215230223844894	4
2L	10544883	10628054	FBgn0051721	Trim9	2L	10616144	10616148	2L_10616144_10616148	44.6514088920393	2.62997990859493	0.616484225974863	4.26609440725928	1.98924630158993e-05	0.000567119161622981	4
2L	10629352	10638471	FBgn0032271	CG7329	2L	10633049	10633053	2L_10633049_10633053	91.075164465757	1.25628876115531	0.406290390676187	3.09209567832623	0.00198748778227162	0.0183224404089205	4
2L	10629352	10638471	FBgn0032271	CG7329	2L	10636961	10636965	2L_10636961_10636965	173.568841566324	3.21217520194724	0.6416933291229	5.00577932816881	5.56364669927163e-07	3.47953906746858e-05	4
2L	10737345	10740762	FBgn0032295	CG12299	2L	10740097	10740101	2L_10740097_10740101	15.9050496849669	-2.91158241527802	1.00108888836882	-2.90841547549507	0.00363265361878023	0.0281970299345923	4
2L	10744075	10756325	FBgn0032297	CG17124	2L	10747727	10747731	2L_10747727_10747731	6.24957542652158	-4.02082627116551	1.40854156323186	-2.8546025024209	0.0043090723922127	0.0317879049409759	4
2L	10768234	10769952	FBgn0032298	CG6724	2L	10768420	10768424	2L_10768420_10768424	115.739462693684	-0.965250222158663	0.286598087389512	-3.36795765439566	0.000757272262899188	0.00905885793605552	4
2L	10837732	10842597	FBgn0032305	CG6700	2L	10838397	10838401	2L_10838397_10838401	9.39341757707304	-4.15955959159811	1.02512100698652	-4.05762789295059	4.95736708531992e-05	0.00114847755641562	4
2L	10837732	10842597	FBgn0032305	CG6700	2L	10838485	10838489	2L_10838485_10838489	10.4045528567388	-3.67780875207589	1.38069926305195	-2.66372906142233	0.00772797778622729	0.0479421138447676	4
2L	10837732	10842597	FBgn0032305	CG6700	2L	10839161	10839165	2L_10839161_10839165	339.032610733261	-0.743597710575337	0.260132684003419	-2.85853241942317	0.00425605616655986	0.0315226708491499	4
2L	10837732	10842597	FBgn0032305	CG6700	2L	10840694	10840698	2L_10840694_10840698	133.850997906181	-1.35735596051118	0.423407782330003	-3.20578888050116	0.00134692771232607	0.0138125500755862	4
2L	10845788	10847044	FBgn0069354	Porin2	2L	10847009	10847013	2L_10847009_10847013	8.82798375184789	-2.94899327419834	1.06059648705281	-2.7805044710199	0.00542745123317456	0.0374189174314214	4
2L	10847227	10850848	FBgn0004363	porin	2L	10847748	10847752	2L_10847748_10847752	138.331947806283	-1.01162130124045	0.308979913435496	-3.27406817482858	0.00106011031469383	0.0115924278873838	4
2L	10847227	10850848	FBgn0004363	porin	2L	10847894	10847898	2L_10847894_10847898	40.2923206488199	-2.98996854508332	1.07231330057627	-2.78833484903758	0.0052979752321049	0.0367917269735966	4
2L	10847227	10850848	FBgn0004363	porin	2L	10848137	10848141	2L_10848137_10848141	119.380020001419	-1.6276762373715	0.569284265632685	-2.8591625232476	0.00424761104503492	0.0314799961098492	4
2L	10847227	10850848	FBgn0004363	porin	2L	10848377	10848381	2L_10848377_10848381	86.6988910731803	-1.42210375591999	0.498639626356905	-2.8519669932973	0.00434496119856263	0.0319692253093405	4
2L	10917015	10964153	FBgn0261871	dpr2	2L	10919816	10919820	2L_10919816_10919820	55.7590746019477	2.30683760846046	0.546559419948488	4.22065291396474	2.4359575224581e-05	0.000664852369267716	4
2L	10917015	10964153	FBgn0261871	dpr2	2L	10943399	10943403	2L_10943399_10943403	88.791167540372	1.7501179362528	0.482690351519277	3.62575703190309	0.000288116157403077	0.00439062659496955	4
2L	10943272	10943622	FBgn0265686	CR44493	2L	10943399	10943403	2L_10943399_10943403	88.791167540372	1.7501179362528	0.482690351519277	3.62575703190309	0.000288116157403077	0.00439062659496955	4
2L	10943272	10943622	FBtr0340555	CR44493-RA	2L	10943399	10943403	2L_10943399_10943403	88.791167540372	1.7501179362528	0.482690351519277	3.62575703190309	0.000288116157403077	0.00439062659496955	4
2L	10964905	10970275	FBgn0053129	CG33129	2L	10968683	10968687	2L_10968683_10968687	60.8759025014905	-1.35412297864369	0.484919074856791	-2.79247208215844	0.00523069810918103	0.036455378149206	4
2L	11156118	11203544	FBgn0259822	Ca-beta	2L	11157855	11157859	2L_11157855_11157859	76.8726335323194	-1.06362304951791	0.36294994435622	-2.93049514418443	0.00338422282771026	0.0268214995296711	4
2L	11156118	11203544	FBgn0259822	Ca-beta	2L	11166103	11166107	2L_11166103_11166107	30.9866328839266	-2.16984075356861	0.6198266604813	-3.50072188228191	0.00046399980017523	0.00627284953927036	4
2L	11156118	11203544	FBgn0259822	Ca-beta	2L	11179530	11179534	2L_11179530_11179534	4.97423704366182	-3.40509920290717	1.23222438528658	-2.76337592695444	0.00572068370388836	0.0388095652129244	4
2L	11179032	11180430	FBgn0032354	CG4788	2L	11179530	11179534	2L_11179530_11179534	4.97423704366182	-3.40509920290717	1.23222438528658	-2.76337592695444	0.00572068370388836	0.0388095652129244	4
2L	11210678	11261080	FBgn0264442	ab	2L	11253814	11253818	2L_11253814_11253818	108.437614091551	-1.02042508668091	0.376027423588631	-2.71369858331728	0.00665366755906159	0.0431965911715422	4
2L	11210678	11261080	FBgn0264442	ab	2L	11254059	11254063	2L_11254059_11254063	327.721337758514	-0.905060759125182	0.244755518408175	-3.6978155385891	0.000217462817823608	0.00354056964642834	4
2L	11280298	11281920	FBgn0032358	Ppt2	2L	11280936	11280940	2L_11280936_11280940	43.2121719656286	-2.54992160101638	0.693363880519236	-3.67760951018509	0.000235430009546744	0.00376208921620245	4
2L	11280298	11281920	FBgn0032358	Ppt2	2L	11281799	11281803	2L_11281799_11281803	149.32930585275	-1.08741916928455	0.410758890085359	-2.64734177526522	0.00811273143701936	0.049596122751795	4
2L	11282090	11284335	FBgn0020270	mre11	2L	11282310	11282314	2L_11282310_11282314	151.26562672071	-1.06842785406146	0.393738679371232	-2.71354558248546	0.00665674094420675	0.0432064167485463	4
2L	11496804	11498948	FBgn0032361	CG6488	2L	11498607	11498611	2L_11498607_11498611	62.1145469221228	-1.58801600687535	0.581503848827855	-2.7308778954367	0.00631658698116508	0.0416714891002685	4
2L	11581937	11626883	FBgn0015400	kek2	2L	11586140	11586144	2L_11586140_11586144	37.5231015424716	-1.91458321844018	0.672187755197507	-2.84828636587947	0.00439553532619278	0.0322200969449676	4
2L	11581937	11626883	FBgn0015400	kek2	2L	11607675	11607679	2L_11607675_11607679	8.79200778468886	-2.10147969988311	0.781660146162826	-2.68848259719942	0.00717775769804604	0.0455647899468205	4
2L	11581937	11626883	FBgn0015400	kek2	2L	11611700	11611704	2L_11611700_11611704	69.9307053628193	-1.78054462605291	0.5997481399001	-2.96882058917181	0.00298945082195076	0.0245195856744821	4
2L	11581937	11626883	FBgn0015400	kek2	2L	11622309	11622313	2L_11622309_11622313	40.8086266151178	-1.93842438114625	0.703222130204163	-2.75648944748579	0.00584254978850627	0.0394247956074421	4
2L	11581937	11626883	FBgn0015400	kek2	2L	11622552	11622556	2L_11622552_11622556	48.003984874995	-1.7674607727136	0.660958694441962	-2.67408657693177	0.00749331038108058	0.0469282673698321	4
2L	11581937	11626883	FBgn0015400	kek2	2L	11622801	11622805	2L_11622801_11622805	57.3040777956707	-1.90154357434042	0.656235927812306	-2.89765234384469	0.00375967093122127	0.0288982707095742	4
2L	11581937	11626883	FBgn0015400	kek2	2L	11623069	11623073	2L_11623069_11623073	204.089747137258	-1.57940049890365	0.533792322620466	-2.95882955219389	0.00308809854650099	0.0251071340956964	4
2L	11581937	11626883	FBgn0015400	kek2	2L	11623748	11623752	2L_11623748_11623752	291.189992565493	-1.07295532932174	0.283351726293393	-3.78665534654539	0.000152688652319302	0.00270744456570345	4
2L	11581937	11626883	FBgn0015400	kek2	2L	11624574	11624578	2L_11624574_11624578	148.842174984532	-1.00210843184834	0.351589262856861	-2.85022478703031	0.00436883408174748	0.0320900885378431	4
2L	11581937	11626883	FBgn0015400	kek2	2L	11624853	11624857	2L_11624853_11624857	48.8477699317541	-1.96420541642895	0.460635727041573	-4.26411869753141	2.00692742588226e-05	0.000571062471431688	4
2L	11585433	11586833	FBgn0028412	Mst33A	2L	11586140	11586144	2L_11586140_11586144	37.5231015424716	-1.91458321844018	0.672187755197507	-2.84828636587947	0.00439553532619278	0.0322200969449676	4
2L	11610510	11611772	FBgn0032368	spag4	2L	11611700	11611704	2L_11611700_11611704	69.9307053628193	-1.78054462605291	0.5997481399001	-2.96882058917181	0.00298945082195076	0.0245195856744821	4
2L	11794327	11809438	FBgn0020309	crol	2L	11798546	11798550	2L_11798546_11798550	148.919205873982	-1.63246767386575	0.571548438612933	-2.8562192870783	0.00428718920982952	0.0316776746972044	4
2L	11794327	11809438	FBgn0020309	crol	2L	11800883	11800887	2L_11800883_11800887	213.672199151312	-0.934215682598456	0.331335414033315	-2.81954672827252	0.00480915283456166	0.0343458039773559	4
2L	11794327	11809438	FBgn0020309	crol	2L	11801061	11801065	2L_11801061_11801065	11.8958175278213	-2.43570012239198	0.784679688865481	-3.10406928706618	0.00190878624340442	0.0177934301614455	4
2L	11794327	11809438	FBgn0020309	crol	2L	11801080	11801084	2L_11801080_11801084	69.8767569540963	-1.69095536180262	0.499733816707239	-3.38371209886169	0.000715129482129492	0.00867793094606956	4
2L	11794327	11809438	FBgn0020309	crol	2L	11801384	11801388	2L_11801384_11801388	196.827013638994	-1.08819759687033	0.403653508870058	-2.69587052498692	0.00702049492732193	0.0448550383592847	4
2L	11794327	11809438	FBgn0020309	crol	2L	11802629	11802633	2L_11802629_11802633	209.020629695013	-1.10666252811644	0.323925663919547	-3.41640892149656	0.00063452885422392	0.00795772592283863	4
2L	11794327	11809438	FBgn0020309	crol	2L	11803450	11803454	2L_11803450_11803454	19.1440626385916	-2.73209106701958	0.654465775635	-4.17453619231464	2.98593749785889e-05	0.000777094465797222	4
2L	11794327	11809438	FBgn0020309	crol	2L	11803459	11803463	2L_11803459_11803463	448.796077304988	-0.998270289722884	0.371570857402747	-2.68662159540907	0.00721786713446754	0.0457415402681344	4
2L	11794327	11809438	FBgn0020309	crol	2L	11803850	11803854	2L_11803850_11803854	474.44073084934	-1.13732126714252	0.347295832387815	-3.27479100259546	0.00105740170556384	0.0115729969607393	4
2L	11814156	11928572	FBgn0264815	Pde1c	2L	11817160	11817164	2L_11817160_11817164	120.353389298367	-1.31245680968954	0.427185873412074	-3.07233195518971	0.00212393383874165	0.0192151564016542	4
2L	11814156	11928572	FBgn0264815	Pde1c	2L	11817499	11817503	2L_11817499_11817503	100.997218870148	-1.55930990603292	0.450891516322312	-3.45828175866204	0.000543632517887051	0.00707911300010549	4
2L	12175004	12313438	FBgn0000114	aret	2L	12241068	12241072	2L_12241068_12241072	77.6596512440516	-1.4695247020973	0.525029146260812	-2.79893928282469	0.0051270777296468	0.0359474952447492	4
2L	12175004	12313438	FBgn0000114	aret	2L	12288951	12288955	2L_12288951_12288955	173.714495460866	-1.12347101077234	0.422133177048104	-2.66141367667085	0.00778132906846846	0.0481633048505492	4
2L	12175004	12313438	FBgn0000114	aret	2L	12299907	12299911	2L_12299907_12299911	240.693217171546	-2.56265051544256	0.431615578921982	-5.93734480540097	2.89675031486292e-09	5.28695739402743e-07	4
2L	12175004	12313438	FBgn0000114	aret	2L	12300304	12300308	2L_12300304_12300308	163.550055925422	-2.15764295744145	0.446359421679373	-4.833868968921	1.33904741541865e-06	6.95264235601488e-05	4
2L	12175004	12313438	FBgn0000114	aret	2L	12301670	12301674	2L_12301670_12301674	132.928926900182	-1.49310178868498	0.442513280341109	-3.37414006543267	0.000740466807586588	0.00891058210761595	4
2L	12175004	12313438	FBgn0000114	aret	2L	12305554	12305558	2L_12305554_12305558	47.7522988149224	-2.20465134142404	0.555029904616565	-3.97213073221179	7.12326065674792e-05	0.00151145971298648	4
2L	12175004	12313438	FBgn0000114	aret	2L	12305804	12305808	2L_12305804_12305808	44.4160686786883	-2.18032134472796	0.495357259599041	-4.40151285254765	1.07498699053508e-05	0.000351615323446891	4
2L	12175004	12313438	FBgn0000114	aret	2L	12309732	12309736	2L_12309732_12309736	51.7321149040505	-1.29923027339804	0.477002273928374	-2.72374020924088	0.00645472577349665	0.042293056177488	4
2L	12175004	12313438	FBgn0000114	aret	2L	12310409	12310413	2L_12310409_12310413	138.407190749555	-0.955968920829691	0.279788282599192	-3.41675824287165	0.000633715282054371	0.00794893903658196	4
2L	12344219	12397528	FBgn0262475	bru-2	2L	12345032	12345036	2L_12345032_12345036	58.489910123955	-1.10882861781165	0.39532672900248	-2.80484099977134	0.00503414062197216	0.0354874514215681	4
2L	12344219	12397528	FBgn0262475	bru-2	2L	12356907	12356911	2L_12356907_12356911	81.4863402223664	-1.40806001755369	0.484218441346769	-2.9079025029229	0.00363861759109036	0.0282350200079142	4
2L	12344219	12397528	FBgn0262475	bru-2	2L	12357819	12357823	2L_12357819_12357823	212.606082854784	-1.73446054627374	0.602895445608405	-2.87688447293448	0.00401622603077305	0.0302881475113847	4
2L	12344219	12397528	FBgn0262475	bru-2	2L	12358106	12358110	2L_12358106_12358110	221.215910609669	-1.67176356330454	0.549634967464953	-3.04158880395677	0.00235333135700271	0.0206644234826402	4
2L	12344219	12397528	FBgn0262475	bru-2	2L	12358113	12358117	2L_12358113_12358117	105.400543449006	-1.42913026382501	0.393543734907193	-3.63143949975987	0.000281844734742016	0.00431717604424794	4
2L	12344219	12397528	FBgn0262475	bru-2	2L	12384601	12384605	2L_12384601_12384605	13.5649122966471	-2.58347887040407	0.873639219565275	-2.95714616805965	0.00310500887998742	0.0252019262470379	4
2L	12344219	12397528	FBgn0262475	bru-2	2L	12396032	12396036	2L_12396032_12396036	210.621583521112	-1.33467812388499	0.332536494818822	-4.01362901419938	5.97922972678197e-05	0.00132378064892545	4
2L	12356441	12357906	FBgn0032424	CG17010	2L	12356907	12356911	2L_12356907_12356911	81.4863402223664	-1.40806001755369	0.484218441346769	-2.9079025029229	0.00363861759109036	0.0282350200079142	4
2L	12356441	12357906	FBgn0032424	CG17010	2L	12357819	12357823	2L_12357819_12357823	212.606082854784	-1.73446054627374	0.602895445608405	-2.87688447293448	0.00401622603077305	0.0302881475113847	4
2L	12426631	12427709	FBgn0032429	CG5446	2L	12427533	12427537	2L_12427533_12427537	28.292054526553	-1.92009259837703	0.54456702717316	-3.52590682609669	0.000422035420381782	0.00584280965391596	4
2L	12426631	12427709	FBgn0032429	CG5446	2L	12427557	12427561	2L_12427557_12427561	145.249153605801	-0.933548042703917	0.289848595659612	-3.22081271630601	0.0012782765124953	0.0132918600842332	4
2L	12428028	12430021	FBgn0032430	CG6388	2L	12428192	12428196	2L_12428192_12428196	165.583161781735	-0.785891518473943	0.278071946447912	-2.8262164828668	0.0047101419657174	0.03384821842038	4
2L	12429827	12430892	FBgn0032431	CG5435	2L	12430469	12430473	2L_12430469_12430473	181.951262884143	-1.00704097170429	0.363300208511874	-2.77192511347367	0.0055725854929106	0.0380751871276433	4
2L	12429827	12430892	FBgn0032431	CG5435	2L	12430760	12430764	2L_12430760_12430764	200.56174954455	-1.13452172276939	0.366580504363247	-3.09487741237103	0.00196894256963985	0.0182007382483675	4
2L	12431075	12434665	FBgn0265298	SC35	2L	12432159	12432163	2L_12432159_12432163	24.7389099994064	-2.01850337891866	0.740035423662609	-2.72757670021877	0.00638014229578494	0.0419794952119968	4
2L	12431075	12434665	FBgn0265298	SC35	2L	12434604	12434608	2L_12434604_12434608	192.740247466404	-1.68772186437162	0.376200802531277	-4.4862261138619	7.24958043867399e-06	0.000262271612484823	4
2L	12434452	12441279	FBgn0020443	Elf	2L	12434604	12434608	2L_12434604_12434608	192.740247466404	-1.68772186437162	0.376200802531277	-4.4862261138619	7.24958043867399e-06	0.000262271612484823	4
2L	12434452	12441279	FBgn0020443	Elf	2L	12435019	12435023	2L_12435019_12435023	182.471151418504	-1.74382773864125	0.341494562405341	-5.10645828840869	3.28253027098365e-07	2.27559936041011e-05	4
2L	12455540	12546611	FBgn0259176	bun	2L	12532308	12532312	2L_12532308_12532312	93.7487014227815	-1.46219864078452	0.494557710257224	-2.95657839410493	0.00311073143192693	0.0252386727251372	4
2L	12455540	12546611	FBgn0259176	bun	2L	12533043	12533047	2L_12533043_12533047	155.174606802139	-1.438949945668	0.526703071089279	-2.73199459933297	0.00629521728883751	0.0415694188201395	4
2L	12657165	12686306	FBgn0004394	pdm2	2L	12657887	12657891	2L_12657887_12657891	5.26040142552504	-5.79538774504306	1.41871529534828	-4.08495472209619	4.40854122897274e-05	0.00104742767732435	4
2L	12657165	12686306	FBgn0004394	pdm2	2L	12658151	12658155	2L_12658151_12658155	5.18784735622152	-5.9527108332515	1.41956434231959	-4.1933364031423	2.74881336242563e-05	0.000730232004172468	4
2L	12690336	12692934	FBgn0032444	CG5525	2L	12690498	12690502	2L_12690498_12690502	16.9918852022618	-2.24632930482878	0.709250416706975	-3.16718785342194	0.00153920854101412	0.0151990455547753	4
2L	12707661	12708680	FBgn0032453	CG6180	2L	12708036	12708040	2L_12708036_12708040	20.821017040103	-2.85132823220305	1.02813059948865	-2.77331326742067	0.00554886757851191	0.0379696457815685	4
2L	12719045	12766546	FBgn0032456	MRP	2L	12728257	12728261	2L_12728257_12728261	34.6905263045698	-1.39459753610107	0.522989081731415	-2.66659015420378	0.00766250518300897	0.0476633643951231	4
2L	13000770	13004107	FBgn0265262	Vha68-1	2L	13004098	13004102	2L_13004098_13004102	542.554901195679	-1.46389562089278	0.397474561429455	-3.68299197721764	0.00023051241689456	0.00370391462873159	4
2L	13004480	13013197	FBgn0021796	Tor	2L	13004591	13004595	2L_13004591_13004595	81.7971840421276	-1.36159499342412	0.45248530566174	-3.0091474273023	0.00261981955187816	0.0223028443914939	4
2L	13013276	13019434	FBgn0032467	CG9934	2L	13018621	13018625	2L_13018621_13018625	36.9832780475605	-1.6547981656051	0.568441530815077	-2.91111411798557	0.00360142454630119	0.0280246754834112	4
2L	13163209	13166072	FBgn0032474	DnaJ-H	2L	13164013	13164017	2L_13164013_13164017	33.2146893590308	-2.35347573694432	0.829086331309358	-2.83863772452686	0.0045306562786741	0.0329101037134963	4
2L	13165564	13169551	FBgn0024291	Sir2	2L	13167581	13167585	2L_13167581_13167585	22.3249662608442	-2.14110469128327	0.653613370951583	-3.27579695648832	0.00105364280974617	0.0115467159948724	4
2L	13165564	13169551	FBgn0024291	Sir2	2L	13167820	13167824	2L_13167820_13167824	24.8176231956119	-2.50464695855283	0.703047745839156	-3.56255599050857	0.000367261546150316	0.00527099780972864	4
2L	13203762	13210828	FBgn0032482	Pect	2L	13207433	13207437	2L_13207433_13207437	155.479400974163	-1.29429647395276	0.424958055563805	-3.04570405715825	0.00232136198485699	0.0204693309558275	4
2L	13203762	13210828	FBgn0032482	Pect	2L	13207891	13207895	2L_13207891_13207895	226.932619802037	-1.4855794300394	0.342719597890743	-4.33467895965785	1.45972996122537e-05	0.000445509837334932	4
2L	13203762	13210828	FBgn0032482	Pect	2L	13208996	13209000	2L_13208996_13209000	258.0876526616	-1.2382267027715	0.289253790325137	-4.28076223782467	1.86254267179823e-05	0.000538632444423842	4
2L	13203762	13210828	FBgn0032482	Pect	2L	13209550	13209554	2L_13209550_13209554	176.524813384505	-1.19221918910981	0.321708164568644	-3.70590280389175	0.000210639072262792	0.00345343413133456	4
2L	13203762	13210828	FBgn0032482	Pect	2L	13210026	13210030	2L_13210026_13210030	76.4411279595632	-1.28376131840376	0.475132406952101	-2.70190224792051	0.00689440286599438	0.0443054553988528	4
2L	13203762	13210828	FBgn0032482	Pect	2L	13210071	13210075	2L_13210071_13210075	229.003272179954	-0.802193497400104	0.276206272986923	-2.90432758360302	0.00368042853731971	0.0284653237141973	4
2L	13203762	13210828	FBgn0032482	Pect	2L	13210683	13210687	2L_13210683_13210687	339.026135593785	-1.14324020725496	0.31535489169079	-3.62524963898744	0.000288682450919454	0.00439544998166842	4
2L	13210773	13211814	FBgn0032483	CG15482	2L	13211579	13211583	2L_13211579_13211583	124.989853552831	-1.47745713134867	0.514292068905903	-2.87279781407438	0.00406854405341981	0.0305441663350596	4
2L	13210773	13211814	FBgn0032483	CG15482	2L	13211726	13211730	2L_13211726_13211730	30.0888426868126	-2.63759496859115	0.865069552083707	-3.04899757740627	0.00229606333202249	0.0203208341029558	4
2L	13216290	13219923	FBgn0032485	CG9426	2L	13219355	13219359	2L_13219355_13219359	25.8516966981642	-2.78732309659241	0.95890644632015	-2.9067727172853	0.00365178422962501	0.0283122213239877	4
2L	13219979	13221398	FBgn0032486	CG5705	2L	13220149	13220153	2L_13220149_13220153	280.413299710411	-0.766966614911084	0.261529854721954	-2.9326159176989	0.00336119421850515	0.0266983885925633	4
2L	13221397	13222429	FBgn0032487	Ski6	2L	13221605	13221609	2L_13221605_13221609	188.078625283854	-1.08191884400231	0.361327436458974	-2.99428920927004	0.00275085059846779	0.0230924913209002	4
2L	13283912	13286462	FBgn0028406	Drep4	2L	13286403	13286407	2L_13286403_13286407	26.048204734434	-2.31718534185652	0.664143684694561	-3.48898197070441	0.000484863850808142	0.00648844928057374	4
2L	13284927	13286538	FBgn0264892	CR44083	2L	13286403	13286407	2L_13286403_13286407	26.048204734434	-2.31718534185652	0.664143684694561	-3.48898197070441	0.000484863850808142	0.00648844928057374	4
2L	13284927	13286538	FBtr0334864	CR44083-RA	2L	13286403	13286407	2L_13286403_13286407	26.048204734434	-2.31718534185652	0.664143684694561	-3.48898197070441	0.000484863850808142	0.00648844928057374	4
2L	13286777	13289556	FBgn0032499	Uvrag	2L	13286884	13286888	2L_13286884_13286888	26.9896422834918	-1.93709193351002	0.630146218377344	-3.07403563969348	0.00211184202247638	0.019129781065644	4
2L	13289997	13301668	FBgn0051729	CG31729	2L	13292251	13292255	2L_13292251_13292255	401.254923051263	-1.36986087711828	0.487480556775726	-2.81008310603967	0.00495287089430031	0.0350933745263097	4
2L	13289997	13301668	FBgn0051729	CG31729	2L	13292915	13292919	2L_13292915_13292919	244.274413956136	-0.725846015277318	0.256569561470677	-2.82904180494643	0.00466875999343409	0.0336336498467132	4
2L	13289997	13301668	FBgn0051729	CG31729	2L	13298060	13298064	2L_13298060_13298064	9.16693783412423	-2.75676928678908	0.971476874849468	-2.83770963381527	0.00454384976782243	0.0329730470024579	4
2L	13289997	13301668	FBgn0051729	CG31729	2L	13298065	13298069	2L_13298065_13298069	4.65034504620278	-3.65900861308362	1.31184874966881	-2.78920006136941	0.00528384139317488	0.0367189330738129	4
2L	13289997	13301668	FBgn0051729	CG31729	2L	13298084	13298088	2L_13298084_13298088	7.95550135004963	-3.22882900009083	1.07914532758821	-2.99202425988998	0.00277134239052702	0.0231944366027035	4
2L	13301814	13331121	FBgn0264308	CG43778	2L	13311838	13311842	2L_13311838_13311842	12.213101268767	-2.57674149907772	0.863945072775595	-2.98252930686835	0.0028587727686054	0.0237501506019697	4
2L	13301814	13331121	FBgn0264308	CG43778	2L	13330031	13330035	2L_13330031_13330035	21.1183450022904	-2.43592915153543	0.743564277191212	-3.27601691778022	0.0010528225406926	0.0115414229493316	4
2L	13369204	13370329	FBgn0051855	CG31855	2L	13369543	13369547	2L_13369543_13369547	164.888839107483	-1.65300475229785	0.489914601327501	-3.37406712888077	0.000740663033437755	0.00891141994444669	4
2L	13369204	13370329	FBgn0051855	CG31855	2L	13369909	13369913	2L_13369909_13369913	163.728580426545	-1.55349701997946	0.527478306335083	-2.9451391674724	0.00322809429854929	0.0259479824214053	4
2L	13382652	13385671	FBgn0032515	loqs	2L	13385213	13385217	2L_13385213_13385217	324.531995225061	-1.09293290785563	0.348330985173523	-3.13762758518647	0.00170321130076804	0.0163982913400167	4
2L	13384822	13385403	FBgn0265810	CR44599	2L	13385213	13385217	2L_13385213_13385217	324.531995225061	-1.09293290785563	0.348330985173523	-3.13762758518647	0.00170321130076804	0.0163982913400167	4
2L	13384822	13385403	FBtr0342638	CR44599-RA	2L	13385213	13385217	2L_13385213_13385217	324.531995225061	-1.09293290785563	0.348330985173523	-3.13762758518647	0.00170321130076804	0.0163982913400167	4
2L	13415431	13500427	FBgn0263354	CG42784	2L	13484548	13484552	2L_13484548_13484552	22.7352797196915	-2.04289848796775	0.688916044572923	-2.96538091115907	0.00302308363632243	0.0247203580125052	4
2L	13415431	13500427	FBgn0263354	CG42784	2L	13484691	13484695	2L_13484691_13484695	9.59439528994657	-2.85564464831171	1.07514586797453	-2.65605322344908	0.00790611352996615	0.0486932039817595	4
2L	13415431	13500427	FBgn0263354	CG42784	2L	13493738	13493742	2L_13493738_13493742	191.563622453135	-1.61930772611763	0.386610310014959	-4.1884752790348	2.80834895007586e-05	0.000741611222145536	4
2L	13415431	13500427	FBgn0263354	CG42784	2L	13494032	13494036	2L_13494032_13494036	389.414847909155	-1.53686994878979	0.400246153233747	-3.83981191667379	0.000123128603667833	0.00230422022149318	4
2L	13415431	13500427	FBgn0263354	CG42784	2L	13495702	13495706	2L_13495702_13495706	21.4594804580531	-1.89857342667152	0.66942369723437	-2.83613118943236	0.00456636846030545	0.0330977859211156	4
2L	13500624	13549328	FBgn0023407	B4	2L	13502712	13502716	2L_13502712_13502716	539.945807798359	-1.04060764392634	0.347309215253616	-2.99619934693198	0.00273367660367169	0.0229894472737612	4
2L	13500624	13549328	FBgn0023407	B4	2L	13503094	13503098	2L_13503094_13503098	388.25107552419	-1.32975119649622	0.463137850980597	-2.87117797364382	0.00408945212181904	0.0306597112000385	4
2L	13500624	13549328	FBgn0023407	B4	2L	13505775	13505779	2L_13505775_13505779	5.40730914024351	-3.12808014606764	1.16839181519406	-2.67725270357881	0.00742286262054011	0.046614853204491	4
2L	13500624	13549328	FBgn0023407	B4	2L	13515303	13515307	2L_13515303_13515307	42.3429576913715	-1.87437867772842	0.670444400028195	-2.79572575690034	0.00517833210580449	0.0361977567651535	4
2L	13500624	13549328	FBgn0023407	B4	2L	13528234	13528238	2L_13528234_13528238	18.3287620840924	-2.30128168731603	0.865032812162005	-2.6603403419627	0.00780617269744908	0.0482599138148821	4
2L	13527841	13528537	FBgn0053640	CG33640	2L	13528234	13528238	2L_13528234_13528238	18.3287620840924	-2.30128168731603	0.865032812162005	-2.6603403419627	0.00780617269744908	0.0482599138148821	4
2L	13550139	13639411	FBgn0259984	kuz	2L	13596343	13596347	2L_13596343_13596347	288.396670414013	1.432914390814	0.534143734664084	2.68263820732662	0.00730439633286376	0.0460974622272216	4
2L	13595503	13597186	FBgn0028513	CG9254	2L	13596343	13596347	2L_13596343_13596347	288.396670414013	1.432914390814	0.534143734664084	2.68263820732662	0.00730439633286376	0.0460974622272216	4
2L	13782231	13784338	FBgn0028932	CG16890	2L	13782693	13782697	2L_13782693_13782697	11.9962987260562	-2.24103555152395	0.819087690605807	-2.73601419875625	0.00621883426197758	0.0412222994454369	4
2L	13803626	13809994	FBgn0027844	CAH1	2L	13803870	13803874	2L_13803870_13803874	91.0501445592872	-1.28956568700109	0.482859774420228	-2.67068361316592	0.00756969585830011	0.0472544870962698	4
2L	13803626	13809994	FBgn0027844	CAH1	2L	13804189	13804193	2L_13804189_13804193	57.0152634806827	-1.76991066329783	0.511053939468002	-3.4632560804448	0.000533680219457716	0.00698414629291317	4
2L	13827941	13829741	FBgn0001961	Arpc1	2L	13829183	13829187	2L_13829183_13829187	19.4003709051133	-3.08248336248365	1.0388368477986	-2.96724492302688	0.00300481492235599	0.0246109982749232	4
2L	13898828	13904661	FBgn0019890	Smg5	2L	13901845	13901849	2L_13901845_13901849	50.6500063640691	-1.49915821418085	0.547327380127264	-2.73905210777554	0.00616166067663042	0.0409551640466696	4
2L	13898828	13904661	FBgn0019890	Smg5	2L	13902110	13902114	2L_13902110_13902114	45.4186309951514	-1.70063944859809	0.55346126478542	-3.07273436607608	0.00212107203425651	0.0191952746777183	4
2L	14134491	14160587	FBgn0028906	CG17341	2L	14139745	14139749	2L_14139745_14139749	94.3535977139998	1.41082547692514	0.454553738546296	3.10375948383371	0.00191078595663936	0.0178086656889853	4
2L	14347239	14348790	FBgn0028530	mTTF	2L	14347958	14347962	2L_14347958_14347962	48.672962341322	-1.95787308876212	0.496141416941569	-3.94619965579835	7.94014115519982e-05	0.00164366604005611	4
2L	14352077	14352619	FBgn0262354	CG43052	2L	14352540	14352544	2L_14352540_14352544	19.6902458502346	2.92767000406477	0.649554487556449	4.50719694829349	6.56896550326056e-06	0.000242488064024218	4
2L	14563015	14563726	FBgn0028913	CG3473	2L	14563096	14563100	2L_14563096_14563100	69.4268550328088	1.72876741665803	0.482446195335325	3.58333723713263	0.000339232177133436	0.00496002243687113	4
2L	14599196	14689340	FBgn0003016	osp	2L	14683877	14683881	2L_14683877_14683881	84.2828950148174	2.35408895778411	0.470511736724812	5.0032523612922	5.6371066960351e-07	3.5187009955316e-05	4
2L	14907489	14972300	FBgn0259213	CG42313	2L	14908594	14908598	2L_14908594_14908598	14.4842774115856	-2.24964313537749	0.693061926633987	-3.24594823193275	0.0011706012395691	0.0124700359459884	4
2L	14975747	14997559	FBgn0086711	mol	2L	14983178	14983182	2L_14983178_14983182	46.0852197235881	2.17243617861415	0.539090110174686	4.02982013138805	5.58195487867608e-05	0.00125784894655882	4
2L	14975747	14997559	FBgn0086711	mol	2L	14983448	14983452	2L_14983448_14983452	51.241071043713	3.7644466992429	0.637730844601783	5.90287694425934	3.57216724057152e-09	6.31765001555282e-07	4
2L	14975747	14997559	FBgn0086711	mol	2L	14983899	14983903	2L_14983899_14983903	63.4730249193021	3.57548907202903	0.469972762087987	7.60786445610999	2.78661852605187e-14	5.49948281223666e-11	4
2L	15016331	15034704	FBgn0260446	GABA-B-R1	2L	15028059	15028063	2L_15028059_15028063	15.0802718754893	-4.69955872610236	1.62690564622676	-2.8886486054074	0.00386901164923013	0.0294940949110933	4
2L	15026882	15029513	FBgn0053310	CG33310	2L	15028059	15028063	2L_15028059_15028063	15.0802718754893	-4.69955872610236	1.62690564622676	-2.8886486054074	0.00386901164923013	0.0294940949110933	4
2L	15039488	15043334	FBgn0004837	Su(H)	2L	15039616	15039620	2L_15039616_15039620	370.170409560476	-1.44794246943317	0.466719215428597	-3.10238452064481	0.00191968428682529	0.0178737165555698	4
2L	15039488	15043334	FBgn0004837	Su(H)	2L	15039887	15039891	2L_15039887_15039891	111.828039555328	-2.11537157130233	0.632302587990677	-3.34550516078787	0.000821328307136601	0.00960557465448725	4
2L	15074776	15096915	FBgn0028879	CG15270	2L	15094569	15094573	2L_15094569_15094573	48.7090966285499	-2.59569306100338	0.932940055554635	-2.78227207155365	0.0053979766754359	0.0372850954663891	4
2L	15552723	15583978	FBgn0028370	kek3	2L	15570239	15570243	2L_15570239_15570243	99.2548465777092	-1.42033428857109	0.490210789540384	-2.89739499594201	0.00376275674631799	0.0289146221472517	4
2L	15552723	15583978	FBgn0028370	kek3	2L	15571262	15571266	2L_15571262_15571266	26.0275022293486	-1.98758260873785	0.708840484637249	-2.80399138002819	0.00504742545032993	0.0355581230190249	4
2L	15552723	15583978	FBgn0028370	kek3	2L	15571481	15571485	2L_15571481_15571485	173.049731050009	-1.46374875858514	0.353480851989935	-4.14095629323317	3.45860864838929e-05	0.000871915832141249	4
2L	15552723	15583978	FBgn0028370	kek3	2L	15572200	15572204	2L_15572200_15572204	233.540890318217	-1.53547082222571	0.482009990723529	-3.18555808339338	0.00144475099099945	0.0145257904712361	4
2L	15552723	15583978	FBgn0028370	kek3	2L	15574828	15574832	2L_15574828_15574832	316.993645836836	-0.882216687100939	0.325372964300028	-2.71140132677847	0.00669994790128068	0.0434072958377265	4
2L	15552723	15583978	FBgn0028370	kek3	2L	15575197	15575201	2L_15575197_15575201	139.511778815806	-1.04165203040127	0.336053283626872	-3.09966330088843	0.00193740744501862	0.0179863912489972	4
2L	15552723	15583978	FBgn0028370	kek3	2L	15575828	15575832	2L_15575828_15575832	129.03653460506	-1.12177533351038	0.388857471966364	-2.88479819569319	0.00391664637472963	0.0297539867271968	4
2L	15552723	15583978	FBgn0028370	kek3	2L	15579447	15579451	2L_15579447_15579451	64.1500371251689	-1.61387586236737	0.527497301411433	-3.05949595959846	0.00221709778216277	0.0198171472788888	4
2L	15552723	15583978	FBgn0028370	kek3	2L	15579707	15579711	2L_15579707_15579711	202.610729124119	-1.61366555280525	0.457700560104293	-3.52559226153788	0.000422536967912552	0.00584783631145352	4
2L	15552723	15583978	FBgn0028370	kek3	2L	15580172	15580176	2L_15580172_15580176	123.966606356978	-1.87750132221097	0.507690572217764	-3.69812130646708	0.000217201090033633	0.00353712653506766	4
2L	15552723	15583978	FBgn0028370	kek3	2L	15581397	15581401	2L_15581397_15581401	120.975247675697	-1.75184778883873	0.399414003485183	-4.38604498979145	1.15430256311147e-05	0.000371289815151747	4
2L	15552723	15583978	FBgn0028370	kek3	2L	15581508	15581512	2L_15581508_15581512	206.971283357618	-1.38291315239886	0.387496132895797	-3.56884375094071	0.000358560176933227	0.00516800460327867	4
2L	15552723	15583978	FBgn0028370	kek3	2L	15581963	15581967	2L_15581963_15581967	182.598243737331	-1.46477843571972	0.369600065228842	-3.96314441885389	7.39690039889963e-05	0.00155545574928783	4
2L	15552723	15583978	FBgn0028370	kek3	2L	15582129	15582133	2L_15582129_15582133	93.0229426382271	-2.50498927255254	0.713991033476239	-3.50843239635152	0.000450755778292087	0.00613662537491995	4
2L	15552723	15583978	FBgn0028370	kek3	2L	15582559	15582563	2L_15582559_15582563	92.9698956233494	-2.5798375075027	0.741738510826169	-3.47809567637146	0.000504989642068278	0.0066970830079931	4
2L	15552723	15583978	FBgn0028370	kek3	2L	15582979	15582983	2L_15582979_15582983	257.727737331832	-0.922728795932825	0.295734973417266	-3.12012064474669	0.00180776982533941	0.0171239016048658	4
2L	15764220	15766267	FBgn0028507	CG3793	2L	15764557	15764561	2L_15764557_15764561	60.8499044477018	-1.79193312758834	0.659941921738586	-2.71528913160658	0.00662179310297546	0.0430461398217314	4
2L	16000291	16041703	FBgn0028644	beat-Ic	2L	16025594	16025598	2L_16025594_16025598	31.173863680661	1.8495544209723	0.655878385857561	2.81996550100367	0.00480288127667766	0.0343161845181346	4
2L	16094997	16095944	FBgn0028520	CG4891	2L	16095772	16095776	2L_16095772_16095776	168.258257250043	2.7469288984129	0.474427827914525	5.78998266287996	7.03936899287633e-09	1.07405308633505e-06	4
2L	16263556	16287730	FBgn0001994	crp	2L	16274147	16274151	2L_16274147_16274151	31.2931521776427	-2.26931970521119	0.752848153914783	-3.01431263849264	0.00257562241578192	0.0220260411572444	4
2L	16263556	16287730	FBgn0001994	crp	2L	16274374	16274378	2L_16274374_16274378	96.6963029050511	-2.1527503694695	0.678468507817555	-3.17295547938444	0.00150895661552235	0.0149893381591224	4
2L	16263556	16287730	FBgn0001994	crp	2L	16274652	16274656	2L_16274652_16274656	74.0037440355501	-1.86375626685118	0.688274437990763	-2.70786791427549	0.00677169672467938	0.0437273981772798	4
2L	16293069	16293721	FBgn0266204	CR44899	2L	16293572	16293576	2L_16293572_16293576	68.9301322716289	1.14156379298189	0.386545392265578	2.95324641251336	0.00314450846399077	0.0254429269511505	4
2L	16293069	16293721	FBtr0343813	CR44899-RA	2L	16293572	16293576	2L_16293572_16293576	68.9301322716289	1.14156379298189	0.386545392265578	2.95324641251336	0.00314450846399077	0.0254429269511505	4
2L	16301656	16302954	FBgn0028894	GMF	2L	16302313	16302317	2L_16302313_16302317	32.8724903434397	-1.85626943336051	0.628633180587855	-2.95286582172557	0.00314838779697918	0.0254659192673421	4
2L	16303264	16305940	FBgn0028525	c(2)M	2L	16303614	16303618	2L_16303614_16303618	8.59828908277253	-4.1379574936397	1.32310669351174	-3.1274556420366	0.00176326425224709	0.0168181377133712	4
2L	16305801	16307298	FBgn0015338	CG5861	2L	16306829	16306833	2L_16306829_16306833	103.690566299679	-1.44460440742896	0.514623328597526	-2.8071102244157	0.00499881339248866	0.0353181687120264	4
2L	16328059	16329132	FBgn0001995	mRpL4	2L	16328137	16328141	2L_16328137_16328141	17.2459471196642	-2.57276795178538	0.953659729338152	-2.69778399216973	0.00698027176015193	0.0446744802932469	4
2L	16328059	16329132	FBgn0001995	mRpL4	2L	16328305	16328309	2L_16328305_16328309	35.197386161104	-2.52700506427398	0.812212268289799	-3.11126187442953	0.00186289653518827	0.0175000641629659	4
2L	16328059	16329132	FBgn0001995	mRpL4	2L	16328514	16328518	2L_16328514_16328518	32.915538583493	-2.73243385021938	0.658643668769408	-4.14857680986228	3.34548600802179e-05	0.00085043889411574	4
2L	16328059	16329132	FBgn0001995	mRpL4	2L	16328948	16328952	2L_16328948_16328952	24.772395423758	-2.54538488843978	0.620792552742074	-4.10021814404293	4.1276087438144e-05	0.000998189284486715	4
2L	16508078	16532877	FBgn0032587	CG5953	2L	16523724	16523728	2L_16523724_16523728	27.8669112801453	-3.65679048598165	1.26471257646369	-2.89140042886783	0.00383529104136677	0.029318332425642	4
2L	16545016	16663218	FBgn0259735	CG42389	2L	16558442	16558446	2L_16558442_16558446	11.0267473310246	-4.09349803147112	1.28772982146848	-3.1788485156017	0.00147861343866483	0.0147685101984663	4
2L	16663454	16676701	FBgn0032593	Trpgamma	2L	16671599	16671603	2L_16671599_16671603	121.937686793003	-1.16630077196915	0.368405647493161	-3.16580589875677	0.00154653954394857	0.0152486185000948	4
2L	16715891	16719635	FBgn0086907	Cyt-c-d	2L	16717607	16717611	2L_16717607_16717611	52.4439429901579	-1.93269191507172	0.581282782933295	-3.3248738339004	0.000884585548729111	0.0101519652801103	4
2L	16729777	16731199	FBgn0051812	CG31812	2L	16729906	16729910	2L_16729906_16729910	239.303678198768	-1.7015410812937	0.413161972611171	-4.11833903914249	3.81612975659938e-05	0.000938665682517855	4
2L	17131024	17173118	FBgn0083942	CG34106	2L	17153152	17153156	2L_17153152_17153156	5.29041173087531	-3.05027892413804	1.05324997391031	-2.89606361233841	0.00377875793234917	0.0289953762739211	4
2L	17131024	17173118	FBgn0265607	beat-IIIa	2L	17153152	17153156	2L_17153152_17153156	5.29041173087531	-3.05027892413804	1.05324997391031	-2.89606361233841	0.00377875793234917	0.0289953762739211	4
2L	17433862	17435800	FBgn0032636	CG5043	2L	17435365	17435369	2L_17435365_17435369	20.5022398356225	-2.82845932225122	0.796202047362606	-3.5524391473501	0.000381677288537393	0.00542127057683892	4
2L	17436830	17450364	FBgn0260632	dl	2L	17440021	17440025	2L_17440021_17440025	114.210933352455	-1.45451555840511	0.445012816602635	-3.26848015189613	0.00108126760978776	0.0117617271431684	4
2L	17436830	17450364	FBgn0260632	dl	2L	17441743	17441747	2L_17441743_17441747	146.892229819925	-1.50649862088621	0.441429313290282	-3.41277431183086	0.000643051727835711	0.00803169972577106	4
2L	17436830	17450364	FBgn0260632	dl	2L	17442119	17442123	2L_17442119_17442123	159.589230764261	-1.8355627434933	0.43558009828659	-4.21406476263199	2.50815314880233e-05	0.000680248759473787	4
2L	17436830	17450364	FBgn0260632	dl	2L	17442295	17442299	2L_17442295_17442299	13.3912708780012	-3.39415535732651	1.10110704404986	-3.0824935465337	0.00205274181343769	0.0187459015985468	4
2L	17436830	17450364	FBgn0260632	dl	2L	17442422	17442426	2L_17442422_17442426	6.90455840590962	-4.27211950190786	1.46402045412171	-2.9180736443131	0.00352201157499889	0.0275897221600833	4
2L	17436830	17450364	FBgn0260632	dl	2L	17442833	17442837	2L_17442833_17442837	164.021665217042	-1.31609758741482	0.447577081673277	-2.94049369662666	0.00327689668777082	0.0262257641138875	4
2L	17436830	17450364	FBgn0260632	dl	2L	17443125	17443129	2L_17443125_17443129	175.218462368001	-1.40934319268414	0.448251315849499	-3.1440915907034	0.00166603285943988	0.0161315432556376	4
2L	17436830	17450364	FBgn0260632	dl	2L	17443336	17443340	2L_17443336_17443340	14.2842147058008	-3.03778493451158	1.10257333268821	-2.7551772244528	0.00586603517514101	0.0395415748671809	4
2L	17436830	17450364	FBgn0260632	dl	2L	17444078	17444082	2L_17444078_17444082	143.906354515473	-1.13159624886017	0.412467457923795	-2.74348006641831	0.00607917389621441	0.0405562503811899	4
2L	17436830	17450364	FBgn0260632	dl	2L	17444305	17444309	2L_17444305_17444309	59.7494038249468	-2.23967740111855	0.552214486854382	-4.05581065769676	4.99607201038399e-05	0.00115566933321149	4
2L	17436830	17450364	FBgn0260632	dl	2L	17444726	17444730	2L_17444726_17444730	172.368290008706	-1.94310033116105	0.541956683423317	-3.58534250170564	0.000336636114902934	0.00493555336470337	4
2L	17459605	17473215	FBgn0000183	BicD	2L	17471752	17471756	2L_17471752_17471756	40.653384506297	-1.31364086357148	0.492752865181302	-2.66592232414142	0.00767774301584697	0.047723004655767	4
2L	17471603	17474773	FBgn0032640	Sgt	2L	17471752	17471756	2L_17471752_17471756	40.653384506297	-1.31364086357148	0.492752865181302	-2.66592232414142	0.00767774301584697	0.047723004655767	4
2L	17484501	17485624	FBgn0032644	CG5131	2L	17484829	17484833	2L_17484829_17484833	17.2907839394123	-2.51706927097602	0.881412559449012	-2.85572203843963	0.00429390871615141	0.0317062772142199	4
2L	17606465	17607260	FBgn0265585	CR44412	2L	17606536	17606540	2L_17606536_17606540	23.3945196237541	-2.79402380390022	0.668850665452291	-4.17735071252541	2.94924106745966e-05	0.00076963091662546	4
2L	17606465	17607260	FBgn0265585	CR44412	2L	17606595	17606599	2L_17606595_17606599	175.699619410087	-2.02961400463732	0.501316191065924	-4.04857062430371	5.15313848396604e-05	0.00118087677415316	4
2L	17606465	17607260	FBgn0265585	CR44412	2L	17607036	17607040	2L_17607036_17607040	230.012566737904	-1.37591882262044	0.396062353053105	-3.47399547574762	0.00051276967967119	0.00677939817911382	4
2L	17606465	17607260	FBtr0340253	CR44412-RA	2L	17606536	17606540	2L_17606536_17606540	23.3945196237541	-2.79402380390022	0.668850665452291	-4.17735071252541	2.94924106745966e-05	0.00076963091662546	4
2L	17606465	17607260	FBtr0340253	CR44412-RA	2L	17606595	17606599	2L_17606595_17606599	175.699619410087	-2.02961400463732	0.501316191065924	-4.04857062430371	5.15313848396604e-05	0.00118087677415316	4
2L	17606465	17607260	FBtr0340253	CR44412-RA	2L	17607036	17607040	2L_17607036_17607040	230.012566737904	-1.37591882262044	0.396062353053105	-3.47399547574762	0.00051276967967119	0.00677939817911382	4
2L	17786971	17875247	FBgn0262018	CadN2	2L	17869175	17869179	2L_17869175_17869179	161.68063064452	1.69532708337694	0.556226560101542	3.04790746250495	0.00230440877850345	0.020372494052542	4
2L	17786971	17875247	FBgn0262018	CadN2	2L	17869810	17869814	2L_17869810_17869814	165.645846124938	1.92776968511068	0.494638748422795	3.89732848721934	9.72596566988161e-05	0.0019264728623746	4
2L	18012380	18070246	FBgn0243486	rdo	2L	18026234	18026238	2L_18026234_18026238	139.935223453551	2.87844573452359	0.673316242933083	4.27502791553724	1.91113347333461e-05	0.000549149861609909	4
2L	18012380	18070246	FBgn0243486	rdo	2L	18029972	18029976	2L_18029972_18029976	38.3158321043484	3.04891384846741	0.947140117024706	3.21907370795897	0.00128605423063833	0.0133536657213667	4
2L	18159811	18275770	FBgn0261804	CG42750	2L	18169348	18169352	2L_18169348_18169352	196.657929460482	2.50689873348805	0.436728492847483	5.74017673347345	9.45777962869151e-09	1.33590662784718e-06	4
2L	18159811	18275770	FBgn0261804	CG42750	2L	18169834	18169838	2L_18169834_18169838	105.038500931986	2.38177131926437	0.524053246231356	4.54490328300129	5.49604844018805e-06	0.000210137526166509	4
2L	18159811	18275770	FBgn0261804	CG42750	2L	18171278	18171282	2L_18171278_18171282	50.5762095340912	2.08677282419471	0.469188525692742	4.44762117980966	8.68264783524555e-06	0.000300081403939956	4
2L	18159811	18275770	FBgn0261804	CG42750	2L	18179999	18180003	2L_18179999_18180003	31.324459716625	-1.79538414341629	0.626473028016223	-2.86586024158377	0.00415877801087211	0.0310307351330286	4
2L	18159811	18275770	FBgn0261804	CG42750	2L	18180681	18180685	2L_18180681_18180685	28.9145882518924	-1.71992595473981	0.61053129012582	-2.81709714564402	0.00484598656621548	0.0345355089831794	4
2L	18455717	18473132	FBgn0263049	let-7-C	2L	18471643	18471647	2L_18471643_18471647	69.5322606144651	-1.14236894268447	0.377095994468675	-3.02938498271258	0.00245052192586302	0.0212635070925445	4
2L	18455717	18473132	FBtr0306973	let-7-C-RA	2L	18471643	18471647	2L_18471643_18471647	69.5322606144651	-1.14236894268447	0.377095994468675	-3.02938498271258	0.00245052192586302	0.0212635070925445	4
2L	18532025	18590342	FBgn0085370	Pde11	2L	18567902	18567906	2L_18567902_18567906	153.01055438156	0.868198972268205	0.290520386221248	2.98842702077032	0.00280417460421728	0.0233959677132894	4
2L	18532025	18590342	FBgn0085370	Pde11	2L	18574641	18574645	2L_18574641_18574645	22.5369398400249	3.45455776408895	0.911383285697309	3.79045547389629	0.000150371287949445	0.00267621033500765	4
2L	18590891	18595429	FBgn0032688	CG15160	2L	18592619	18592623	2L_18592619_18592623	40.0595443249365	1.37692921070423	0.457063352066247	3.01255658428869	0.0025905713536045	0.0221269980017779	4
2L	18590891	18595429	FBgn0032688	CG15160	2L	18592808	18592812	2L_18592808_18592812	39.929072662005	1.37302931902008	0.451240576054541	3.04278779852927	0.00234397559004547	0.0206047218507127	4
2L	18845184	18855110	FBgn0032719	CG17321	2L	18852678	18852682	2L_18852678_18852682	71.1699768356157	-2.20181095496815	0.78595352881118	-2.80145183430701	0.00508732347357523	0.0357426112346265	4
2L	18855126	18859248	FBgn0032721	CG10602	2L	18858144	18858148	2L_18858144_18858148	448.08051645766	-1.15533578512654	0.432934975719036	-2.66861272459614	0.00761652155487287	0.0474652694679571	4
2L	18858028	18859248	FBgn0032720	mRpL13	2L	18858144	18858148	2L_18858144_18858148	448.08051645766	-1.15533578512654	0.432934975719036	-2.66861272459614	0.00761652155487287	0.0474652694679571	4
2L	18991020	18992409	FBgn0032734	CG15169	2L	18991060	18991064	2L_18991060_18991064	206.758022098634	-1.22772448189244	0.417531108850059	-2.94043834308244	0.00327748222771924	0.026227806846408	4
2L	19033657	19034576	FBgn0051800	CG31800	2L	19034147	19034151	2L_19034147_19034151	96.7509811461913	-1.99707130826932	0.451110540962894	-4.42701095834866	9.55478801039986e-06	0.000321745411350681	4
2L	19034444	19041541	FBgn0086442	mib2	2L	19034621	19034625	2L_19034621_19034625	120.726146840437	-2.06632651077095	0.405368072722785	-5.09740813303773	3.44335423864404e-07	2.35951189149348e-05	4
2L	19034444	19041541	FBgn0086442	mib2	2L	19034809	19034813	2L_19034809_19034813	93.575551126287	-2.33103282851347	0.662420289504985	-3.51896351220674	0.000433236288062253	0.0059536274958044	4
2L	19054078	19058821	FBgn0032748	CG10492	2L	19054223	19054227	2L_19054223_19054227	87.9875229319416	-1.65835121494346	0.441254504937538	-3.75826466673288	0.000171095852576327	0.00294577814894724	4
2L	19054078	19058821	FBgn0032748	CG10492	2L	19054499	19054503	2L_19054499_19054503	15.7707298902248	-1.72560929443035	0.62748944880576	-2.7500212118539	0.0059591406987224	0.0400057168357276	4
2L	19129469	19131954	FBgn0086443	Aats-asn	2L	19131817	19131821	2L_19131817_19131821	66.553229193282	-1.33810189046112	0.464247974766712	-2.88229989831086	0.00394783794043166	0.0299252294567116	4
2L	19133816	19179758	FBgn0010300	brat	2L	19168498	19168502	2L_19168498_19168502	7.28534641368843	-3.26399215977483	0.99425318003201	-3.28285815456959	0.00102760357786892	0.0113383552453205	4
2L	19390370	19398493	FBgn0032775	CG17544	2L	19392592	19392596	2L_19392592_19392596	47.756306882092	-2.42830263854857	0.536719251503367	-4.52434421114358	6.05830583157165e-06	0.000227355694919021	4
2L	19390370	19398493	FBgn0032775	CG17544	2L	19392851	19392855	2L_19392851_19392855	98.8756420650135	-2.24134042539441	0.356713220289387	-6.28331190970747	3.31435146043108e-10	9.41971694746043e-08	4
2L	19390370	19398493	FBgn0032775	CG17544	2L	19394543	19394547	2L_19394543_19394547	215.084797796383	-1.30643504635117	0.419029514846247	-3.11776378528023	0.00182228791847989	0.0172244213717476	4
2L	19390370	19398493	FBgn0032775	CG17544	2L	19394831	19394835	2L_19394831_19394835	216.286267810651	-1.42761375697319	0.406055069750691	-3.51581315768255	0.000438409394019057	0.00600678326812134	4
2L	19390370	19398493	FBgn0032775	CG17544	2L	19395181	19395185	2L_19395181_19395185	13.3611788287804	-3.10424755345885	0.802985631081039	-3.86588182067427	0.000110688530341011	0.00212586408140525	4
2L	19390370	19398493	FBgn0032775	CG17544	2L	19395247	19395251	2L_19395247_19395251	5.03261283545077	-8.59568944243681	1.93637838112848	-4.43905464252676	9.03548766709457e-06	0.000308339667046708	4
2L	19390370	19398493	FBgn0032775	CG17544	2L	19395437	19395441	2L_19395437_19395441	5.34648397715758	-8.57933372110839	1.93809270753088	-4.42668902667633	9.56905292365685e-06	0.000321980219236024	4
2L	19394160	19396190	FBgn0051798	CG31798	2L	19394543	19394547	2L_19394543_19394547	215.084797796383	-1.30643504635117	0.419029514846247	-3.11776378528023	0.00182228791847989	0.0172244213717476	4
2L	19394160	19396190	FBgn0051798	CG31798	2L	19394831	19394835	2L_19394831_19394835	216.286267810651	-1.42761375697319	0.406055069750691	-3.51581315768255	0.000438409394019057	0.00600678326812134	4
2L	19394160	19396190	FBgn0051798	CG31798	2L	19395181	19395185	2L_19395181_19395185	13.3611788287804	-3.10424755345885	0.802985631081039	-3.86588182067427	0.000110688530341011	0.00212586408140525	4
2L	19394160	19396190	FBgn0051798	CG31798	2L	19395247	19395251	2L_19395247_19395251	5.03261283545077	-8.59568944243681	1.93637838112848	-4.43905464252676	9.03548766709457e-06	0.000308339667046708	4
2L	19394160	19396190	FBgn0051798	CG31798	2L	19395437	19395441	2L_19395437_19395441	5.34648397715758	-8.57933372110839	1.93809270753088	-4.42668902667633	9.56905292365685e-06	0.000321980219236024	4
2L	19400753	19426596	FBgn0041789	Pax	2L	19406252	19406256	2L_19406252_19406256	138.997778361505	-1.13414712727395	0.332782535561283	-3.4080728586344	0.000654234236751289	0.00813528060925075	4
2L	19430643	19432444	FBgn0032781	CG9987	2L	19431933	19431937	2L_19431933_19431937	34.9787565776984	-1.46283430135386	0.471701606195002	-3.10118575417597	0.00192747336102939	0.0179241102123417	4
2L	19584235	19586440	FBgn0032814	CG10366	2L	19584944	19584948	2L_19584944_19584948	127.924633046374	-1.07083126473499	0.392270303803516	-2.72983005430704	0.00633669823977618	0.0417611249134071	4
2L	19586623	19732069	FBgn0000464	Lar	2L	19716574	19716578	2L_19716574_19716578	205.121716567852	-0.662810247747269	0.225332628667567	-2.94147479513548	0.00326653424851887	0.0261639927245953	4
2L	19606569	19731561	FBgn0267964	CG46244	2L	19716574	19716578	2L_19716574_19716578	205.121716567852	-0.662810247747269	0.225332628667567	-2.94147479513548	0.00326653424851887	0.0261639927245953	4
2L	19796365	19958424	FBgn0263873	sick	2L	19925371	19925375	2L_19925371_19925375	169.897098374492	-1.14236438215256	0.32137465092691	-3.55461881905667	0.000378527433654015	0.0053899447815139	4
2L	19796365	19958424	FBgn0263873	sick	2L	19926241	19926245	2L_19926241_19926245	8.41405560001626	-2.93694492815254	0.973970715991429	-3.01543452994165	0.00256611331762702	0.0219705245319762	4
2L	19796365	19958424	FBgn0263873	sick	2L	19937980	19937984	2L_19937980_19937984	94.8777236793436	1.27306383615478	0.33140910266356	3.84136653436214	0.000122351256196691	0.00229373289406242	4
2L	19796365	19958424	FBgn0263873	sick	2L	19939221	19939225	2L_19939221_19939225	54.8056313890232	1.90865964914261	0.430819124306093	4.43030390588354	9.41003811984948e-06	0.000318351061283618	4
2L	19796365	19958424	FBgn0263873	sick	2L	19945898	19945902	2L_19945898_19945902	183.885334318243	1.56122562473278	0.429646951609208	3.63374072336679	0.000279341579225671	0.00429003655286738	4
2L	19796365	19958424	FBgn0263873	sick	2L	19946266	19946270	2L_19946266_19946270	177.46054106966	1.64073524509328	0.392373644493438	4.18156333413144	2.89511580977344e-05	0.000758882591010723	4
2L	19965664	19966510	FBgn0042129	OS9	2L	19966000	19966004	2L_19966000_19966004	261.166670034594	-2.2033339982704	0.379974128231808	-5.79864215630551	6.68540176477024e-09	1.02896714275729e-06	4
2L	19965664	19966510	FBgn0042129	OS9	2L	19966411	19966415	2L_19966411_19966415	106.964240752615	-2.98104822055689	0.436212070685736	-6.83394252678658	8.26121330739689e-12	5.19197586814401e-09	4
2L	19966727	19967685	FBgn0014000	Hf	2L	19967350	19967354	2L_19967350_19967354	40.8131776664968	-2.53993127160574	0.549346572855883	-4.62354986288787	3.7722800885887e-06	0.000156993465066436	4
2L	19966727	19967685	FBgn0014000	Hf	2L	19967643	19967647	2L_19967643_19967647	39.73905994271	-2.48220123748133	0.535706647206787	-4.63350837706365	3.59520204316775e-06	0.000151353992235177	4
2L	20027915	20056373	FBgn0032840	sNPF	2L	20054622	20054626	2L_20054622_20054626	7.48305469767753	-3.70328361259401	1.29728444150483	-2.85464273995165	0.00430852655055304	0.0317875387683315	4
2L	20027915	20056373	FBgn0032840	sNPF	2L	20054835	20054839	2L_20054835_20054839	6.87399468471826	-3.79059589630027	1.26137742037661	-3.00512426738105	0.0026547236411076	0.0225173795728394	4
2L	20089636	20091348	FBgn0032845	CG10747	2L	20091045	20091049	2L_20091045_20091049	8.90269729875022	-2.97088322123894	1.01342064477673	-2.93154006339931	0.00337285858580329	0.0267568203856985	4
2L	20096329	20097253	FBgn0032849	mRpS18B	2L	20096962	20096966	2L_20096962_20096966	17.7707550388436	-2.77942499922057	0.841933061594407	-3.30124225547937	0.000962577304761951	0.0108187491078086	4
2L	20311219	20348386	FBgn0003475	spir	2L	20342264	20342268	2L_20342264_20342268	6.7805333508644	-3.7583768616927	1.18389602658592	-3.17458355910779	0.00150051680647004	0.0149238673207648	4
2L	20311219	20348386	FBgn0003475	spir	2L	20342378	20342382	2L_20342378_20342382	40.8110578984751	-2.47100250852005	0.846733146694457	-2.91827775748067	0.00351970674128402	0.0275798520592031	4
2L	20311219	20348386	FBgn0003475	spir	2L	20342782	20342786	2L_20342782_20342786	158.23895435602	-2.00778814120076	0.755680124417701	-2.65692860818311	0.00788561403328726	0.0486058946315188	4
2L	20311219	20348386	FBgn0003475	spir	2L	20347584	20347588	2L_20347584_20347588	6.51921713356685	-4.38928700679365	1.48352298514928	-2.9586916082409	0.00308948108877642	0.0251164405218379	4
2L	20426199	20447905	FBgn0263355	CG31688	2L	20427144	20427148	2L_20427144_20427148	70.8116158799199	-1.403049108534	0.468037109658132	-2.99773047816407	0.00271998103683261	0.0229007198909879	4
2L	20426199	20447905	FBgn0263355	CG31688	2L	20431594	20431598	2L_20431594_20431598	154.200872215429	-0.911898615041866	0.320900119193622	-2.84168986079949	0.00448751228345122	0.0326954182127892	4
2L	20426199	20447905	FBgn0263355	CG31688	2L	20434047	20434051	2L_20434047_20434051	21.7328790037564	-1.94717831526672	0.679362028683051	-2.86618655894169	0.00415449338167881	0.0310064345240104	4
2L	20659132	20675941	FBgn0051678	CG31678	2L	20660769	20660773	2L_20660769_20660773	78.1133737748733	-1.70269288351772	0.364695154813968	-4.66881136489533	3.02947375510444e-06	0.000132147885543874	4
2L	20683462	20714588	FBgn0014859	Hr38	2L	20709642	20709646	2L_20709642_20709646	141.595724955791	-0.911331733698399	0.322353169887155	-2.82712198554593	0.00469684322108265	0.0337779855365453	4
2L	20683462	20714588	FBgn0014859	Hr38	2L	20710274	20710278	2L_20710274_20710278	125.917281316412	-0.956107272082754	0.300898784408231	-3.17750460163241	0.00148548332610228	0.0148164442418525	4
2L	20683462	20714588	FBgn0014859	Hr38	2L	20713331	20713335	2L_20713331_20713335	80.3182946042828	-0.922408437178171	0.320687038912334	-2.87635085068196	0.00402302269776589	0.0303197229552341	4
2L	20710096	20711006	FBgn0265076	CR44187	2L	20710274	20710278	2L_20710274_20710278	125.917281316412	-0.956107272082754	0.300898784408231	-3.17750460163241	0.00148548332610228	0.0148164442418525	4
2L	20710096	20711006	FBtr0336826	CR44187-RA	2L	20710274	20710278	2L_20710274_20710278	125.917281316412	-0.956107272082754	0.300898784408231	-3.17750460163241	0.00148548332610228	0.0148164442418525	4
2L	20869854	20871565	FBgn0032900	CG14401	2L	20871517	20871521	2L_20871517_20871521	62.6803064950597	-1.88757553789078	0.633609555235684	-2.979083131391	0.00289112328647274	0.0239327168407397	4
2L	20871335	20918931	FBgn0032901	sky	2L	20871517	20871521	2L_20871517_20871521	62.6803064950597	-1.88757553789078	0.633609555235684	-2.979083131391	0.00289112328647274	0.0239327168407397	4
2L	20871335	20918931	FBgn0263996	CG43739	2L	20871517	20871521	2L_20871517_20871521	62.6803064950597	-1.88757553789078	0.633609555235684	-2.979083131391	0.00289112328647274	0.0239327168407397	4
2L	20965520	21052164	FBgn0250867	CG42238	2L	20984422	20984426	2L_20984422_20984426	23.0603917858789	-2.40686100674288	0.883236326896657	-2.72504757044996	0.0064292223139445	0.0421786385482488	4
2L	20965520	21052164	FBgn0250867	CG42238	2L	20996063	20996067	2L_20996063_20996067	114.993962410536	1.32365829105285	0.413217151444946	3.20329949137942	0.00135862611077399	0.0138987674915183	4
2L	20965520	21052164	FBgn0250867	CG42238	2L	21005515	21005519	2L_21005515_21005519	54.8616853325367	-3.09269883599676	0.807131490240995	-3.83171623631403	0.000127252461034341	0.00236317366033769	4
2L	20965520	21052164	FBgn0250867	CG42238	2L	21023977	21023981	2L_21023977_21023981	36.3385557248438	-1.48805422196825	0.558085009462796	-2.6663576278471	0.00766780764233141	0.0476868403078698	4
2L	20965520	21052164	FBgn0250867	CG42238	2L	21024239	21024243	2L_21024239_21024243	37.326117959327	-1.55112259693471	0.545524252717842	-2.84336138898848	0.00446404218797897	0.0325799712235682	4
2L	21075405	21081053	FBgn0032911	tadr	2L	21080645	21080649	2L_21080645_21080649	24.2480081420688	-2.38755308722467	0.884497597737105	-2.69933247227915	0.00694787267575924	0.0445443657009263	4
2L	21075405	21081053	FBgn0032911	tadr	2L	21080901	21080905	2L_21080901_21080905	22.9642361755793	-2.49285913012342	0.84677769198381	-2.94393576226981	0.0032406725488423	0.0260177609634104	4
2L	21104568	21134255	FBgn0040297	Nhe2	2L	21116076	21116080	2L_21116076_21116080	289.578382938527	-1.77113993908169	0.550817014481908	-3.21547790376012	0.00130227520022232	0.0134803357588503	4
2L	21104568	21134255	FBgn0040297	Nhe2	2L	21116301	21116305	2L_21116301_21116305	182.996264313953	-1.76320106173615	0.514236312315816	-3.4287758750364	0.00060630998947468	0.00767815699294688	4
2L	21104568	21134255	FBgn0040297	Nhe2	2L	21121226	21121230	2L_21121226_21121230	18.3420450759677	-3.24044521658712	0.800127523646059	-4.04991094647127	5.1237127438817e-05	0.00117630373200697	4
2L	21104568	21134255	FBgn0040297	Nhe2	2L	21121537	21121541	2L_21121537_21121541	21.4804324273101	-2.97547127929577	0.711541926321134	-4.18172305696696	2.89308232902619e-05	0.000758557702099052	4
2L	21104568	21134255	FBgn0040297	Nhe2	2L	21124328	21124332	2L_21124328_21124332	86.4092031095938	-1.91797479451095	0.411922260545689	-4.65615718842225	3.22166002763198e-06	0.000138669283472277	4
2L	21104568	21134255	FBgn0040297	Nhe2	2L	21124722	21124726	2L_21124722_21124726	31.8557652234096	-2.05514708805716	0.637095037698613	-3.22580928503383	0.00125617031027162	0.0131292304533478	4
2L	21104568	21134255	FBgn0040297	Nhe2	2L	21127875	21127879	2L_21127875_21127879	142.719997291846	-1.03115674513515	0.38841501542581	-2.65478085085025	0.0079359946803475	0.0488043605072533	4
2L	21104568	21134255	FBgn0040297	Nhe2	2L	21128295	21128299	2L_21128295_21128299	573.877210862825	-1.03814171863561	0.377506448190321	-2.74999731425044	0.00595957531635249	0.0400073626781384	4
2L	21104568	21134255	FBgn0040297	Nhe2	2L	21128724	21128728	2L_21128724_21128728	396.351378693439	-1.18290300340966	0.398598554374739	-2.96765502640926	0.00300080914240497	0.0245896338759555	4
2L	21104568	21134255	FBgn0040297	Nhe2	2L	21128956	21128960	2L_21128956_21128960	215.516529227655	-1.26052195966203	0.383999710727704	-3.2826117427882	0.00102850213799659	0.0113447832171207	4
2L	21104568	21134255	FBgn0040297	Nhe2	2L	21129673	21129677	2L_21129673_21129677	206.377861382347	-0.950403141562638	0.31571544258508	-3.01031566204279	0.00260976308156353	0.0222360575535671	4
2L	21104568	21134255	FBgn0040297	Nhe2	2L	21129715	21129719	2L_21129715_21129719	112.701775512678	-1.42639406660329	0.340182123792295	-4.1930306351847	2.75252254451433e-05	0.000731125384503147	4
2L	21104568	21134255	FBgn0040297	Nhe2	2L	21130291	21130295	2L_21130291_21130295	119.542213524997	-1.41458357500953	0.342246499514014	-4.13323022154564	3.57700103603032e-05	0.000894479053498294	4
2L	21134439	21142347	FBgn0023388	Dap160	2L	21135024	21135028	2L_21135024_21135028	34.6197577303098	-2.02089325102251	0.526432580929153	-3.8388453227109	0.000123614269524603	0.00231085145777014	4
2L	21134439	21142347	FBgn0023388	Dap160	2L	21135155	21135159	2L_21135155_21135159	51.3892834594573	-1.60083859926639	0.579535404797922	-2.76227920850597	0.00573993693057377	0.0389037884674225	4
2L	21182446	21198762	FBgn0011829	Ret	2L	21187728	21187732	2L_21187728_21187732	101.504135091676	1.66088371829504	0.539977995541477	3.07583592666503	0.00209913320408983	0.0190506171755734	4
2L	21212322	21220572	FBgn0032935	Atg18b	2L	21220424	21220428	2L_21220424_21220428	658.271602606836	-1.02513270591602	0.303325062431232	-3.37965052310318	0.000725780525655272	0.00878290097659442	4
2L	21380000	21393319	FBgn0032946	nrv3	2L	21382485	21382489	2L_21382485_21382489	19.2289594313861	-2.68660802297793	0.813352303677982	-3.30312954279354	0.000956122078637438	0.0107667833983329	4
2L	21578292	21589423	FBgn0016919	nompB	2L	21587826	21587830	2L_21587826_21587830	99.2190641151238	-1.20888133196742	0.436883295180278	-2.76705780537703	0.00565647244387556	0.0384864664592188	4
2L	22175415	22183991	FBgn0032981	CG3635	2L	22182445	22182449	2L_22182445_22182449	24.8101994895873	4.94493082888377	0.988715345558148	5.00136955605991	5.69244764889932e-07	3.54904867175309e-05	4
2L	22189526	22214376	FBgn0259683	Ir40a	2L	22189735	22189739	2L_22189735_22189739	66.7330044115643	1.77243130534055	0.578054077230879	3.06620327605202	0.00216795870022001	0.0195067324047918	4
2L	22189526	22214376	FBgn0259683	Ir40a	2L	22190816	22190820	2L_22190816_22190820	78.2654152788283	1.87707463129939	0.55422241399964	3.38686163512075	0.000706970333030757	0.00860458278302241	4
2L	22189526	22214376	FBgn0259683	Ir40a	2L	22191233	22191237	2L_22191233_22191237	120.31971048224	1.9862331464971	0.487196034852883	4.0768664036785	4.56467015597811e-05	0.00107577198479698	4
2L	22189526	22214376	FBgn0259683	Ir40a	2L	22191891	22191895	2L_22191891_22191895	122.853990485081	1.55449067779159	0.465473476382512	3.33959023803573	0.000839020874560054	0.00976088566522849	4
2L	22189526	22214376	FBgn0259683	Ir40a	2L	22192372	22192376	2L_22192372_22192376	91.70530513059	1.60715727090233	0.601919181295702	2.67005491907191	0.00758388415630891	0.0473262699701362	4
2L	22189526	22214376	FBgn0259683	Ir40a	2L	22195083	22195087	2L_22195083_22195087	66.8496147678313	1.13798010883333	0.364469619656136	3.1222907135771	0.00179449642468362	0.0170287251609936	4
2L	22189526	22214376	FBgn0259683	Ir40a	2L	22195571	22195575	2L_22195571_22195575	84.7015535257471	1.55089969838916	0.376278763170625	4.12167746412492	3.76123561308207e-05	0.000928624578444189	4
2L	22189526	22214376	FBgn0259683	Ir40a	2L	22197175	22197179	2L_22197175_22197179	46.0548404617247	2.20740692593706	0.776063001185109	2.84436562826236	0.00444999510566416	0.0325017884825667	4
2L	22189526	22214376	FBgn0259683	Ir40a	2L	22200394	22200398	2L_22200394_22200398	38.4324490853983	2.7509117917468	0.596687750872029	4.61030377735505	4.0208099914266e-06	0.000165091659395211	4
2L	22189526	22214376	FBgn0259683	Ir40a	2L	22201113	22201117	2L_22201113_22201117	41.4366591236998	2.53932799766191	0.534348762504436	4.75219215585033	2.01222998285459e-06	9.63335751858152e-05	4
2L	22189526	22214376	FBgn0259683	Ir40a	2L	22207692	22207696	2L_22207692_22207696	67.1338441313094	2.00782276546014	0.522358982224267	3.84376039043225	0.00012116331025524	0.00227773648179281	4
2L	22189526	22214376	FBgn0259683	Ir40a	2L	22208243	22208247	2L_22208243_22208247	65.2887624974122	1.77979636169654	0.430370346749265	4.13549951835657	3.54183357913157e-05	0.000887319863848684	4
2L	22189526	22214376	FBgn0259683	Ir40a	2L	22208446	22208450	2L_22208446_22208450	56.1135965214582	1.78153895364214	0.493374526739265	3.61092609587369	0.000305105600939054	0.00458364064876803	4
2L	22189526	22214376	FBgn0259683	Ir40a	2L	22209181	22209185	2L_22209181_22209185	61.5345127689649	2.15444621650475	0.541808061877365	3.97640117985619	6.99660537663504e-05	0.00149117800178973	4
2L	22189526	22214376	FBgn0259683	Ir40a	2L	22210448	22210452	2L_22210448_22210452	42.0419074790681	1.43979839050333	0.527561678574829	2.72915651188472	0.00634965597545821	0.0418242662910746	4
2R	5758065	5760407	FBgn0033038	CG7791	2R	5758311	5758315	2R_5758311_5758315	207.292290922657	-1.035693207128	0.379654816005165	-2.72798648526536	0.00637222186790835	0.0419375848470507	4
2R	5804712	5860831	FBgn0085414	dpr12	2R	5838399	5838403	2R_5838399_5838403	80.9787533533305	-1.30257420242048	0.457669017766543	-2.8461052679011	0.00442575616565767	0.032376431718617	4
2R	5804712	5860831	FBgn0085414	dpr12	2R	5852944	5852948	2R_5852944_5852948	449.893411259362	-0.855394305186316	0.286927664151999	-2.98121935266993	0.00287103065362359	0.023816381248601	4
2R	5804712	5860831	FBgn0085414	dpr12	2R	5854596	5854600	2R_5854596_5854600	174.493841509234	-0.996767255563515	0.370475287900957	-2.69050942968696	0.00713430187701177	0.0453582176889217	4
2R	5804712	5860831	FBgn0085414	dpr12	2R	5855403	5855407	2R_5855403_5855407	99.4838166244099	-1.20628524474551	0.440386218284345	-2.73915303127547	0.00615976944171457	0.0409473956066741	4
2R	6036557	6040647	FBgn0033054	CG14591	2R	6037228	6037232	2R_6037228_6037232	17.5320757757901	-2.76787096736708	0.955996660359399	-2.895272632361	0.00378829355517531	0.0290516550500893	4
2R	6036557	6040647	FBgn0033054	CG14591	2R	6038315	6038319	2R_6038315_6038319	645.417087518617	-1.2776914584555	0.426553443937489	-2.99538422820176	0.00274099329656088	0.023035383151517	4
2R	6036557	6040647	FBgn0033054	CG14591	2R	6039170	6039174	2R_6039170_6039174	92.8284702229165	-2.01311488802743	0.74352596969763	-2.70752464617491	0.00677870373331387	0.0437571389973156	4
2R	6036557	6040647	FBgn0033054	CG14591	2R	6039344	6039348	2R_6039344_6039348	52.2262063763516	-2.28963198713642	0.797951183945309	-2.86938854556966	0.00411266246379249	0.0307867243487586	4
2R	6036557	6040647	FBgn0033054	CG14591	2R	6039549	6039553	2R_6039549_6039553	44.8492453057485	-2.64394953580321	0.721183847549215	-3.66612417178795	0.000246254387247592	0.00389375113787342	4
2R	6087873	6169087	FBgn0000546	EcR	2R	6109979	6109983	2R_6109979_6109983	134.197744100528	-1.0934374360148	0.317267205872639	-3.44642438857593	0.000568057504244961	0.00731163470878171	4
2R	6087873	6169087	FBgn0000546	EcR	2R	6111157	6111161	2R_6111157_6111161	21.68046338988	-2.22658534496993	0.771659369526095	-2.88545105897872	0.00390853226520032	0.0297115425817279	4
2R	6087873	6169087	FBgn0000546	EcR	2R	6111362	6111366	2R_6111362_6111366	22.0025146486114	-2.32671209632607	0.753742805078781	-3.08687801813629	0.00202270581300953	0.0185547672077149	4
2R	6087873	6169087	FBgn0000546	EcR	2R	6123266	6123270	2R_6123266_6123270	136.828736333466	-1.1282331562268	0.392650749497248	-2.87337578667912	0.00406110739702896	0.0305143725738618	4
2R	6087873	6169087	FBgn0000546	EcR	2R	6123678	6123682	2R_6123678_6123682	322.204464654972	-1.0273148252535	0.361538991555228	-2.84150492546962	0.00449011583626954	0.032702241184844	4
2R	6087873	6169087	FBgn0000546	EcR	2R	6124105	6124109	2R_6124105_6124109	495.678650426719	-1.11274125877297	0.322595478069576	-3.44933929462267	0.000561960114478544	0.00725664975565371	4
2R	6087873	6169087	FBgn0000546	EcR	2R	6130797	6130801	2R_6130797_6130801	20.7950844761859	-2.24861087142374	0.702044876135223	-3.20294463767389	0.00136030128776043	0.0139094053750593	4
2R	6207219	6209468	FBgn0033072	CG17994	2R	6208214	6208218	2R_6208214_6208218	206.613832582388	-1.28601809144028	0.424660020935148	-3.02834744982191	0.00245895190830675	0.021312262213648	4
2R	6207219	6209468	FBgn0033072	CG17994	2R	6208354	6208358	2R_6208354_6208358	319.543169023675	-1.26870801826902	0.400958248458352	-3.16418984556894	0.00155515317552151	0.0153078164251399	4
2R	6207219	6209468	FBgn0033072	CG17994	2R	6209349	6209353	2R_6209349_6209353	487.133763566188	-1.25319361415635	0.451534973730239	-2.77540763631977	0.00551325569251698	0.0378141866336698	4
2R	6502006	6621792	FBgn0086655	jing	2R	6503185	6503189	2R_6503185_6503189	93.7916091941259	-1.25421495696979	0.452072938214283	-2.77436415885459	0.00553097273821373	0.0378864814838172	4
2R	6502006	6621792	FBgn0086655	jing	2R	6519905	6519909	2R_6519905_6519909	102.617577676327	1.33742371309231	0.407997166550004	3.2780220617743	0.00104537224989158	0.011483596070598	4
2R	6502006	6621792	FBgn0086655	jing	2R	6585538	6585542	2R_6585538_6585542	172.33577988114	1.15403058056648	0.398954992855897	2.89263350811935	0.00382026780915096	0.0292363393876269	4
2R	6502006	6621792	FBgn0086655	jing	2R	6588613	6588617	2R_6588613_6588617	70.1097891877673	1.26844440474834	0.461105226831347	2.75087839160904	0.00594357033356313	0.0399326500058419	4
2R	6502006	6621792	FBgn0086655	jing	2R	6588887	6588891	2R_6588887_6588891	74.272645252084	1.30497439747814	0.459844912165919	2.83785764059359	0.00454174341329703	0.032962292861531	4
2R	6633647	6636262	FBgn0026761	Trap1	2R	6635871	6635875	2R_6635871_6635875	14.4686973737731	-2.78583899924341	0.886511103994046	-3.14247501998816	0.00167526007183839	0.0161919314742754	4
2R	6662265	6668085	FBgn0000054	Adf1	2R	6662974	6662978	2R_6662974_6662978	57.2908800942741	-1.45480641402743	0.495086832715528	-2.93848738825852	0.00329818076582267	0.0263462066504521	4
2R	6668150	6668738	FBgn0033085	CG15908	2R	6668279	6668283	2R_6668279_6668283	104.481014653212	-1.42625216473498	0.538320182693065	-2.64944954803634	0.00806230089012968	0.0493739171218313	4
2R	6695114	6696661	FBgn0259483	Mob4	2R	6696519	6696523	2R_6696519_6696523	159.047381765124	-1.61019074584885	0.568750774551133	-2.83110075255657	0.00463881061932669	0.0334804994565489	4
2R	6696739	6699469	FBgn0014009	Rab2	2R	6696833	6696837	2R_6696833_6696837	266.692579184867	-1.50731516145393	0.509455969302262	-2.95867602359887	0.00308963732121806	0.0251167436805888	4
2R	6696739	6699469	FBgn0014009	Rab2	2R	6697113	6697117	2R_6697113_6697117	246.533081804487	-1.25474704133106	0.467420567222508	-2.68440699729363	0.0072658595326479	0.0459445134238716	4
2R	6696739	6699469	FBgn0014009	Rab2	2R	6697509	6697513	2R_6697509_6697513	126.741897740026	-1.29001405247466	0.466810492873662	-2.76346412980865	0.00571913780917384	0.0388020412562578	4
2R	6699695	6715892	FBgn0033095	CG3409	2R	6700925	6700929	2R_6700925_6700929	8.44994597085521	-3.1235791063873	1.16140539638282	-2.68948217058026	0.00715629697680833	0.0454681947285673	4
2R	6699695	6715892	FBgn0266525	CG45092	2R	6700925	6700929	2R_6700925_6700929	8.44994597085521	-3.1235791063873	1.16140539638282	-2.68948217058026	0.00715629697680833	0.0454681947285673	4
2R	6749227	6756300	FBgn0027066	Eb1	2R	6756255	6756259	2R_6756255_6756259	137.497506946193	-1.73352270851322	0.423276929604606	-4.09548120218258	4.21292411637545e-05	0.00101213011796716	4
2R	6756296	6757209	FBgn0033100	CG3420	2R	6756550	6756554	2R_6756550_6756554	135.22880509194	-1.71911598077569	0.425196611021977	-4.04310837907134	5.27472237692582e-05	0.00120234518014969	4
2R	6759715	6798941	FBgn0085421	Epac	2R	6792358	6792362	2R_6792358_6792362	29.3635218230347	-1.81734295728804	0.675734860486074	-2.68943199997226	0.00715737275930259	0.0454736616071369	4
2R	6759715	6798941	FBgn0085421	Epac	2R	6793822	6793826	2R_6793822_6793826	88.7103364798845	-1.70778457927024	0.497457259842665	-3.43302775360112	0.000596880996413265	0.00758997850152342	4
2R	6809044	6809766	FBgn0033104	CG15237	2R	6809480	6809484	2R_6809480_6809484	404.288849075291	-0.791500078024139	0.276560913095581	-2.86193760775801	0.00421059786399812	0.0312900836959914	4
2R	6809044	6809766	FBgn0033104	CG15237	2R	6809764	6809768	2R_6809764_6809768	311.061338376556	-1.56614595657127	0.285785943055684	-5.48013642597569	4.24998000223777e-08	4.40579173840228e-06	2
2R	6810011	6810530	FBgn0022224	ubl	2R	6810412	6810416	2R_6810412_6810416	155.331549116252	-1.39152285925859	0.344324751069682	-4.04130941773912	5.31535694977602e-05	0.00120964898843658	4
2R	6873149	6880088	FBgn0265058	CR44169	2R	6877334	6877338	2R_6877334_6877338	66.9837015743654	-1.55391238327714	0.494211536570037	-3.14422523209741	0.00166527214509181	0.0161286147931362	4
2R	6873149	6880088	FBtr0336743	CR44169-RB	2R	6877334	6877338	2R_6877334_6877338	66.9837015743654	-1.55391238327714	0.494211536570037	-3.14422523209741	0.00166527214509181	0.0161286147931362	4
2R	6875438	6880088	FBtr0336742	CR44169-RA	2R	6877334	6877338	2R_6877334_6877338	66.9837015743654	-1.55391238327714	0.494211536570037	-3.14422523209741	0.00166527214509181	0.0161286147931362	4
2R	6875906	6878927	FBgn0265137	Spn42Da	2R	6877334	6877338	2R_6877334_6877338	66.9837015743654	-1.55391238327714	0.494211536570037	-3.14422523209741	0.00166527214509181	0.0161286147931362	4
2R	6891760	6922613	FBgn0050158	CG30158	2R	6895557	6895561	2R_6895557_6895561	45.4039868737329	-1.81517733701788	0.567494441665033	-3.1985817018615	0.00138105393894623	0.0140607684383298	4
2R	6891760	6922613	FBgn0050158	CG30158	2R	6895769	6895773	2R_6895769_6895773	34.7836652290166	-2.24214922744822	0.646972397153938	-3.46560260887719	0.000529044608141774	0.00694014201364281	4
2R	6891760	6922613	FBgn0050158	CG30158	2R	6899888	6899892	2R_6899888_6899892	28.8982639448981	-1.50997210495054	0.50868897153066	-2.96836021509762	0.00299393243748749	0.0245456662250789	4
2R	6891760	6922613	FBgn0050158	CG30158	2R	6900025	6900029	2R_6900025_6900029	124.494887857154	-1.30374283069203	0.412054181014546	-3.1640082561036	0.0015561238110017	0.015314515212826	4
2R	6986043	6988922	FBgn0033122	CG17002	2R	6988706	6988710	2R_6988706_6988710	82.3863472929021	2.24382892938539	0.512772919928643	4.37587252013549	1.20947689057451e-05	0.000384758686394756	4
2R	7012254	7018362	FBgn0029506	Tsp42Ee	2R	7013857	7013861	2R_7013857_7013861	44.6101247198986	7.30865677469979	1.43421239077131	5.0959375485309	3.47019520917565e-07	2.3715022068971e-05	4
2R	7025010	7028082	FBgn0033127	Tsp42Ef	2R	7027045	7027049	2R_7027045_7027049	19.6896102868575	-2.41051031470313	0.706270768600484	-3.4130115840412	0.000642492110700285	0.00802660912455527	4
2R	7025010	7028082	FBgn0033127	Tsp42Ef	2R	7027274	7027278	2R_7027274_7027278	72.3005808701617	-1.61537223811045	0.570517699126647	-2.83141476694461	0.00463425829824039	0.0334616524424949	4
2R	7040136	7042762	FBgn0033132	Tsp42Ej	2R	7042411	7042415	2R_7042411_7042415	143.740152744861	-1.11000311383592	0.312322669779168	-3.5540267205732	0.000379380666001076	0.00539809018786572	4
2R	7042656	7044710	FBgn0033133	Tsp42Ek	2R	7043370	7043374	2R_7043370_7043374	122.624457226338	-1.21974328994095	0.378271357983634	-3.22451928806547	0.0012618435600623	0.0131702738676965	4
2R	7086316	7127868	FBgn0263934	esn	2R	7087693	7087697	2R_7087693_7087697	89.8799346925207	-1.13567549961651	0.398033575102074	-2.85321533321724	0.00432792839983776	0.0318894582622192	4
2R	7086316	7127868	FBgn0263934	esn	2R	7088193	7088197	2R_7088193_7088197	80.1613219392163	-1.25650936911313	0.428258485055194	-2.93399760416	0.00334626791368403	0.0266198795553524	4
2R	7150703	7223378	FBgn0003090	pk	2R	7161413	7161417	2R_7161413_7161417	87.6167258101279	3.50690480304141	0.347723667481174	10.0853209919376	6.41551509640456e-24	2.70950298375511e-19	4
2R	7272275	7278101	FBgn0033155	Br140	2R	7277882	7277886	2R_7277882_7277886	21.4655262697513	-1.70361151065658	0.626658443235831	-2.71856468072108	0.00655658352261784	0.0427591299970403	4
2R	7393546	7395932	FBgn0283450	Glo1	2R	7394621	7394625	2R_7394621_7394625	78.0063338967142	-1.60317082272561	0.551494003111188	-2.90695966534815	0.00364960253053863	0.0282984235576405	4
2R	7440706	7442885	FBgn0033169	CG11123	2R	7442515	7442519	2R_7442515_7442519	5.05819495355312	-3.68320698451485	1.22531494908066	-3.00592675154933	0.00264772770660012	0.0224779032060519	4
2R	7446189	7451553	FBgn0050502	fa2h	2R	7448901	7448905	2R_7448901_7448905	11.15692904742	-3.0816007629676	1.08649043387456	-2.83628890498209	0.00456411389309288	0.0330873361121365	4
2R	7446189	7451553	FBgn0050502	fa2h	2R	7451264	7451268	2R_7451264_7451268	139.805672095461	-1.774870237901	0.460402803625345	-3.85503785799122	0.000115711721648523	0.00219913714670825	4
2R	7446189	7451553	FBgn0050502	fa2h	2R	7451462	7451466	2R_7451462_7451466	200.590195053659	-1.48851468605686	0.493433004728068	-3.01665002501644	0.00255584708239318	0.0219142098177527	4
2R	7447473	7449995	FBgn0033174	CG11125	2R	7448901	7448905	2R_7448901_7448905	11.15692904742	-3.0816007629676	1.08649043387456	-2.83628890498209	0.00456411389309288	0.0330873361121365	4
2R	7451670	7452365	FBgn0266859	CR45320	2R	7451760	7451764	2R_7451760_7451764	149.374321615422	-1.39462694230305	0.520146555289982	-2.68121922200473	0.00733544437293712	0.0462363774504324	4
2R	7451670	7452365	FBtr0345668	CR45320-RA	2R	7451760	7451764	2R_7451760_7451764	149.374321615422	-1.39462694230305	0.520146555289982	-2.68121922200473	0.00733544437293712	0.0462363774504324	4
2R	7463504	7464987	FBgn0033178	CG11127	2R	7463524	7463528	2R_7463524_7463528	63.958469996353	-1.65793359056748	0.590412269205038	-2.8080947450496	0.00498355624736844	0.0352363916867046	4
2R	7463504	7464987	FBgn0033178	CG11127	2R	7463804	7463808	2R_7463804_7463808	273.856310641913	-0.854377751465654	0.321179801282857	-2.660122921968	0.00781121379302125	0.0482811847045051	4
2R	7465018	7466759	FBgn0033179	p47	2R	7465815	7465819	2R_7465815_7465819	63.4303293981989	-2.49256104540004	0.886169218864693	-2.81273710747183	0.00491217932070929	0.0348764401450991	4
2R	7478853	7489823	FBgn0259745	wech	2R	7480192	7480196	2R_7480192_7480196	17.4551237786997	-2.54111248155185	0.934896028282757	-2.71806960846699	0.00656640221920459	0.0428033345832689	4
2R	7478853	7489823	FBgn0259745	wech	2R	7483620	7483624	2R_7483620_7483624	49.9750100847958	-1.93288499634951	0.680275657920451	-2.84132612102892	0.00449263437853347	0.0327136511922752	4
2R	7478853	7489823	FBgn0259745	wech	2R	7483875	7483879	2R_7483875_7483879	264.585811058396	-1.18485282304147	0.422985472124723	-2.80116670931927	0.00509182073882607	0.0357658783812801	4
2R	7522437	7525716	FBgn0022772	Orc1	2R	7525535	7525539	2R_7525535_7525539	20.9001452593698	-2.64131020594327	0.94041117469435	-2.80867590370961	0.0049745697920451	0.0352022369842358	4
2R	7526118	7532981	FBgn0033188	Drat	2R	7527282	7527286	2R_7527282_7527286	55.319207098781	-1.80203525781542	0.636328931654114	-2.8319241325883	0.00462688253857446	0.0334225015002534	4
2R	7526118	7532981	FBgn0033188	Drat	2R	7531764	7531768	2R_7531764_7531768	179.46806479666	-1.40077874816581	0.459049864929142	-3.05147404494289	0.00227720735474077	0.0202013662697823	4
2R	7526118	7532981	FBgn0033188	Drat	2R	7532118	7532122	2R_7532118_7532122	149.057671916403	-1.68730021755325	0.541048418910083	-3.11857526716785	0.00181727719477552	0.0171869956889602	4
2R	7623242	7651787	FBgn0263077	CG43340	2R	7629368	7629372	2R_7629368_7629372	129.889730931353	3.27071780691547	0.52477265730336	6.23263762201836	4.58646301993394e-10	1.23377608024638e-07	4
2R	7651625	7655302	FBgn0033199	CG17985	2R	7653534	7653538	2R_7653534_7653538	4.68374563046699	-3.14991089322679	1.15716600418337	-2.72209076471247	0.00648703228681558	0.0424366057602934	4
2R	7651625	7655302	FBgn0033199	CG17985	2R	7655187	7655191	2R_7655187_7655191	110.087474149902	-1.29588539959732	0.484698064740055	-2.67359309613152	0.0075043443977646	0.0469742818374731	4
2R	7652440	7653954	FBgn0028687	Rpt1	2R	7653534	7653538	2R_7653534_7653538	4.68374563046699	-3.14991089322679	1.15716600418337	-2.72209076471247	0.00648703228681558	0.0424366057602934	4
2R	7655072	7656770	FBgn0050491	CG30491	2R	7655187	7655191	2R_7655187_7655191	110.087474149902	-1.29588539959732	0.484698064740055	-2.67359309613152	0.0075043443977646	0.0469742818374731	4
2R	7673721	7674400	FBgn0033208	mRpL52	2R	7674282	7674286	2R_7674282_7674286	105.893712548215	-2.43097695668824	0.723255714619629	-3.36115831171375	0.000776163242502394	0.00921775150963081	4
2R	7676540	7698902	FBgn0033212	LRR	2R	7681463	7681467	2R_7681463_7681467	103.723389115857	1.01739594653123	0.384254470119309	2.64771401674348	0.00810380471296155	0.0495645088810365	4
2R	7714923	7716781	FBgn0033216	CG1946	2R	7716324	7716328	2R_7716324_7716328	39.337779009319	-2.09927293010943	0.597084337084618	-3.51587338626156	0.000438309956057721	0.0060062970019985	4
2R	7714923	7716781	FBgn0033216	CG1946	2R	7716582	7716586	2R_7716582_7716586	32.9711430812958	-2.74674506418304	0.629985224372642	-4.36001505736635	1.30053494646408e-05	0.000406861279370261	4
2R	7716807	7735622	FBgn0042135	CG18812	2R	7727998	7728002	2R_7727998_7728002	5.87923281065802	-3.19389349882213	1.09310983674534	-2.92184132962497	0.00347968761515367	0.0273484693433367	4
2R	7737019	7782637	FBgn0050497	CG30497	2R	7740046	7740050	2R_7740046_7740050	140.651604068941	-1.30409437774374	0.478927472982223	-2.72294752611143	0.00647023339265529	0.0423700265159622	4
2R	7737019	7782637	FBgn0050497	CG30497	2R	7740321	7740325	2R_7740321_7740325	141.228891216465	-1.36340179439952	0.470483311683735	-2.89787493103692	0.00375700378114965	0.0288819751158692	4
2R	7737019	7782637	FBgn0050497	CG30497	2R	7741848	7741852	2R_7741848_7741852	10.2024128524965	-2.8299112493021	1.04052059315581	-2.71970710422869	0.00653397637408705	0.0426591245041805	4
2R	7737019	7782637	FBgn0050497	CG30497	2R	7742791	7742795	2R_7742791_7742795	56.6610081798297	-1.70656294966809	0.600989550683211	-2.83958838839719	0.00451717788424224	0.0328379480377254	4
2R	7737019	7782637	FBgn0266526	CG45093	2R	7740046	7740050	2R_7740046_7740050	140.651604068941	-1.30409437774374	0.478927472982223	-2.72294752611143	0.00647023339265529	0.0423700265159622	4
2R	7737019	7782637	FBgn0266526	CG45093	2R	7740321	7740325	2R_7740321_7740325	141.228891216465	-1.36340179439952	0.470483311683735	-2.89787493103692	0.00375700378114965	0.0288819751158692	4
2R	7737019	7782637	FBgn0266526	CG45093	2R	7741848	7741852	2R_7741848_7741852	10.2024128524965	-2.8299112493021	1.04052059315581	-2.71970710422869	0.00653397637408705	0.0426591245041805	4
2R	7737019	7782637	FBgn0266526	CG45093	2R	7742791	7742795	2R_7742791_7742795	56.6610081798297	-1.70656294966809	0.600989550683211	-2.83958838839719	0.00451717788424224	0.0328379480377254	4
2R	7834812	7885982	FBgn0085390	Dgk	2R	7851810	7851814	2R_7851810_7851814	15.5221297641266	-1.94073083974035	0.627816054916389	-3.09124117572752	0.00199321667127177	0.0183631050606661	4
2R	7916856	7921579	FBgn0015509	Cul1	2R	7916902	7916906	2R_7916902_7916906	79.5531238181527	-1.52317455733629	0.53460968815654	-2.84913384676689	0.00438384335348908	0.0321712400788734	4
2R	7916856	7921579	FBgn0015509	Cul1	2R	7917466	7917470	2R_7917466_7917470	75.8837906402483	-1.53225784202864	0.450730784551295	-3.3994967606972	0.000675099795138665	0.00833172237902755	4
2R	7916856	7921579	FBgn0015509	Cul1	2R	7920823	7920827	2R_7920823_7920827	31.4250372323372	-1.90795211142605	0.654100754481822	-2.91690859298508	0.00353519357525296	0.0276626308730845	4
2R	7931054	7932380	FBgn0023171	rnh1	2R	7932174	7932178	2R_7932174_7932178	35.6784775674403	-1.97204459054119	0.715852723123948	-2.75481887103157	0.00587246354683664	0.0395733401287854	4
2R	7932429	7936840	FBgn0026722	drosha	2R	7932431	7932435	2R_7932431_7932435	33.698931658776	-2.05201393973384	0.746640399271827	-2.74832963999149	0.00598997538208822	0.0401438040396333	4
2R	7939956	7941870	FBgn0050379	CG30379	2R	7941084	7941088	2R_7941084_7941088	74.2600408521412	-2.12749441127592	0.564894886954563	-3.76617749674735	0.000165765965750557	0.00287227926935371	4
2R	7939956	7941870	FBgn0050379	CG30379	2R	7941162	7941166	2R_7941162_7941166	5.56163536270931	-4.25429644955451	1.25189544019458	-3.39828416412579	0.000678099459408342	0.00835626205907684	4
2R	7939956	7941870	FBgn0050379	CG30379	2R	7941365	7941369	2R_7941365_7941369	270.877828431314	-1.34747215077091	0.487096598160804	-2.76633455429322	0.00566903425513274	0.0385536569845641	4
2R	7942043	7955882	FBgn0033236	CG14764	2R	7945824	7945828	2R_7945824_7945828	175.169885104535	-2.02588153114775	0.351424192392727	-5.7647753768863	8.17666686447092e-09	1.20240277746281e-06	4
2R	7942043	7955882	FBgn0033236	CG14764	2R	7946339	7946343	2R_7946339_7946343	73.7218729715918	-1.86848741511715	0.36518908266245	-5.11649308214457	3.11268696050542e-07	2.19246124108075e-05	4
2R	7942043	7955882	FBgn0033236	CG14764	2R	7946497	7946501	2R_7946497_7946501	203.28353516273	-1.35994331059943	0.40120033098417	-3.38968641242992	0.000699726166608427	0.00853855967352605	4
2R	7942043	7955882	FBgn0033236	CG14764	2R	7946973	7946977	2R_7946973_7946977	240.392677569016	-1.43486194294735	0.34559254544632	-4.15188915922444	3.29741965884046e-05	0.000840243169443733	4
2R	7942043	7955882	FBgn0033236	CG14764	2R	7947656	7947660	2R_7947656_7947660	208.354016501981	-1.34935924420726	0.507543183135087	-2.65860972828417	0.00784637953325288	0.0484418276598627	4
2R	7942043	7955882	FBgn0033236	CG14764	2R	7947927	7947931	2R_7947927_7947931	212.892782235541	-1.37337031342624	0.514129999183855	-2.67125107581033	0.00755690986402795	0.0471969933503018	4
2R	7942043	7955882	FBgn0033236	CG14764	2R	7949355	7949359	2R_7949355_7949359	116.741447403077	-1.55678259313349	0.555626061580036	-2.8018530821007	0.00508100068955404	0.0357124468649896	4
2R	7944526	7947076	FBgn0085460	CG34431	2R	7945824	7945828	2R_7945824_7945828	175.169885104535	-2.02588153114775	0.351424192392727	-5.7647753768863	8.17666686447092e-09	1.20240277746281e-06	4
2R	7944526	7947076	FBgn0085460	CG34431	2R	7946339	7946343	2R_7946339_7946343	73.7218729715918	-1.86848741511715	0.36518908266245	-5.11649308214457	3.11268696050542e-07	2.19246124108075e-05	4
2R	7944526	7947076	FBgn0085460	CG34431	2R	7946497	7946501	2R_7946497_7946501	203.28353516273	-1.35994331059943	0.40120033098417	-3.38968641242992	0.000699726166608427	0.00853855967352605	4
2R	7944526	7947076	FBgn0085460	CG34431	2R	7946973	7946977	2R_7946973_7946977	240.392677569016	-1.43486194294735	0.34559254544632	-4.15188915922444	3.29741965884046e-05	0.000840243169443733	4
2R	7962463	7969805	FBgn0027548	nito	2R	7962620	7962624	2R_7962620_7962624	184.087415336195	-1.70249256747859	0.605464003700087	-2.81188073456785	0.00492527620081048	0.0349412324387808	4
2R	7962463	7969805	FBgn0027548	nito	2R	7962872	7962876	2R_7962872_7962876	56.564751319188	-1.79715704378288	0.593140674601871	-3.0299001918713	0.00244634567222377	0.0212413265814607	4
2R	7962463	7969805	FBgn0027548	nito	2R	7965611	7965615	2R_7965611_7965615	244.979077152539	-1.20771226098124	0.428114747944198	-2.82100130112466	0.00478740087027481	0.0342414939362617	4
2R	7974115	7991862	FBgn0033246	ACC	2R	7981105	7981109	2R_7981105_7981109	17.1664153339899	-2.4930464089589	0.734735237011471	-3.39312215254482	0.000691008165742028	0.00846249564132764	4
2R	7974115	7991862	FBgn0033246	ACC	2R	7991029	7991033	2R_7991029_7991033	25.3056892042286	-3.32331792014434	1.02472782038443	-3.24312256780303	0.00118227338816884	0.0125607922536143	4
2R	7974115	7991862	FBgn0033246	ACC	2R	7991232	7991236	2R_7991232_7991236	166.152423739933	-1.48276484011995	0.459860233588195	-3.22438152251227	0.0012624508322324	0.0131759609222978	4
2R	7974115	7991862	FBgn0033246	ACC	2R	7991789	7991793	2R_7991789_7991793	316.139908608955	-1.21646132850416	0.397744919563233	-3.05839564170917	0.00222525569837787	0.0198681998780203	4
2R	7988462	7991283	FBgn0033247	Nup44A	2R	7991029	7991033	2R_7991029_7991033	25.3056892042286	-3.32331792014434	1.02472782038443	-3.24312256780303	0.00118227338816884	0.0125607922536143	4
2R	7988462	7991283	FBgn0033247	Nup44A	2R	7991232	7991236	2R_7991232_7991236	166.152423739933	-1.48276484011995	0.459860233588195	-3.22438152251227	0.0012624508322324	0.0131759609222978	4
2R	7992196	7992567	FBgn0265299	CR44272	2R	7992278	7992282	2R_7992278_7992282	452.083152339762	-1.57264467787626	0.449974457777302	-3.49496432674092	0.000474125120522355	0.00637829225014108	4
2R	7992196	7992567	FBgn0265299	CR44272	2R	7992535	7992539	2R_7992535_7992539	438.285280345199	-1.54170075242418	0.447227966378873	-3.44723690896853	0.000566351712791731	0.00729595891207932	4
2R	7992196	7992567	FBtr0339301	CR44272-RA	2R	7992278	7992282	2R_7992278_7992282	452.083152339762	-1.57264467787626	0.449974457777302	-3.49496432674092	0.000474125120522355	0.00637829225014108	4
2R	7992196	7992567	FBtr0339301	CR44272-RA	2R	7992535	7992539	2R_7992535_7992539	438.285280345199	-1.54170075242418	0.447227966378873	-3.44723690896853	0.000566351712791731	0.00729595891207932	4
2R	8000490	8002120	FBgn0033249	CG11191	2R	8000556	8000560	2R_8000556_8000560	743.446901163479	-1.08928687563597	0.407122247290471	-2.67557688847889	0.00746007592116474	0.0467719228547616	4
2R	8000490	8002120	FBgn0033249	CG11191	2R	8001162	8001166	2R_8001162_8001166	28.0926261268905	-3.16067319834345	0.868519519252107	-3.63915044887551	0.000273538962734148	0.00422081329464028	4
2R	8000490	8002120	FBgn0033249	CG11191	2R	8001362	8001366	2R_8001362_8001366	268.887667777151	-1.83924498465706	0.566144917417074	-3.24871764820969	0.00115926484926275	0.0123742425157517	4
2R	8000490	8002120	FBgn0033249	CG11191	2R	8001644	8001648	2R_8001644_8001648	439.053641326075	-1.44443943047758	0.326372949065046	-4.4257326920489	9.61154855291005e-06	0.000323053849633417	4
2R	8007246	8009062	FBgn0013308	Odc2	2R	8008457	8008461	2R_8008457_8008461	432.233507926927	-1.21046269660714	0.338601791845856	-3.57488567915845	0.000350380961428348	0.00508412333284555	4
2R	8009119	8013755	FBgn0033250	CG14762	2R	8011751	8011755	2R_8011751_8011755	21.5680384561173	-2.58736393654824	0.969772022572912	-2.66801255998671	0.00763014056373558	0.0475292484531833	4
2R	8009119	8013755	FBgn0033250	CG14762	2R	8011967	8011971	2R_8011967_8011971	25.1916951576057	-2.92081877983859	0.922270809551649	-3.16698604096395	0.00154027711777977	0.0152074639240377	4
2R	8009119	8013755	FBgn0033250	CG14762	2R	8012532	8012536	2R_8012532_8012536	225.085925465041	-1.25022557444272	0.467651209488544	-2.6734146070317	0.00750833892313868	0.0469895357039105	4
2R	8066274	8067655	FBgn0040778	CG17977	2R	8067457	8067461	2R_8067457_8067461	38.4097443969424	-2.55171874030647	0.77310708544243	-3.30060193258504	0.00096477660239678	0.0108347692129288	4
2R	8067977	8078815	FBgn0020279	lig	2R	8069312	8069316	2R_8069312_8069316	12.4951947240176	-3.37855687722054	0.899098058667992	-3.75771790924101	0.000171470026300058	0.0029511220728085	4
2R	8067977	8078815	FBgn0020279	lig	2R	8069536	8069540	2R_8069536_8069540	15.6711694357137	-3.31720419347133	1.01486729964517	-3.26860880691607	0.00108077613679761	0.0117587374545458	4
2R	8067977	8078815	FBgn0020279	lig	2R	8075389	8075393	2R_8075389_8075393	5.23730901362436	-3.01582274403216	1.11046835076762	-2.71581152398216	0.00661135439402235	0.0430015287764801	4
2R	8136986	8156654	FBgn0263593	Lpin	2R	8155526	8155530	2R_8155526_8155530	92.1915901519791	-1.40873262026229	0.473506125591064	-2.97510960075502	0.00292883884646711	0.0241573721400971	4
2R	8136986	8156654	FBgn0263593	Lpin	2R	8156007	8156011	2R_8156007_8156011	53.5454928252161	-2.41181890763367	0.59866979465177	-4.0286296873163	5.61029092551127e-05	0.00126261740824722	4
2R	8146918	8156654	FBgn0010504	kermit	2R	8155526	8155530	2R_8155526_8155530	92.1915901519791	-1.40873262026229	0.473506125591064	-2.97510960075502	0.00292883884646711	0.0241573721400971	4
2R	8146918	8156654	FBgn0010504	kermit	2R	8156007	8156011	2R_8156007_8156011	53.5454928252161	-2.41181890763367	0.59866979465177	-4.0286296873163	5.61029092551127e-05	0.00126261740824722	4
2R	8163564	8167769	FBgn0021995	Rs1	2R	8163733	8163737	2R_8163733_8163737	37.8060769780038	-2.13004252740942	0.801421829284045	-2.65782943460911	0.00786456846903131	0.0485257478514611	4
2R	8174165	8226438	FBgn0053087	LRP1	2R	8202753	8202757	2R_8202753_8202757	51.2259368372997	2.05647824408079	0.579331592600542	3.54974296300593	0.000385607452593372	0.00546276362198023	4
2R	8174165	8226438	FBgn0053087	LRP1	2R	8203058	8203062	2R_8203058_8203062	54.5272738256391	2.73895303619967	0.522141085234899	5.245618691292	1.5575874660876e-07	1.24729855911561e-05	4
2R	8237271	8240297	FBgn0013726	pnut	2R	8238529	8238533	2R_8238529_8238533	48.6068332753314	-2.06021023654308	0.580571559722787	-3.54858966485853	0.000387300109788476	0.0054826968950736	4
2R	8237271	8240297	FBgn0013726	pnut	2R	8238910	8238914	2R_8238910_8238914	53.0685624369791	-1.82776739596686	0.609559379566156	-2.9985058998973	0.00271306903315855	0.0228653161555725	4
2R	8327490	8396280	FBgn0261588	pdm3	2R	8329680	8329684	2R_8329680_8329684	153.010341964692	-0.995586213259604	0.350284906737161	-2.84221841738288	0.00448007870823861	0.0326581742398115	4
2R	8327490	8396280	FBgn0261588	pdm3	2R	8339248	8339252	2R_8339248_8339252	83.439063611259	-1.49992938162783	0.407291789524432	-3.68268995399882	0.000230785782218362	0.00370633295760036	4
2R	8327490	8396280	FBgn0261588	pdm3	2R	8339574	8339578	2R_8339574_8339578	74.8643235640466	-1.36694265159253	0.470141904274944	-2.90751077315823	0.00364317795294644	0.0282558710826677	4
2R	8327490	8396280	FBgn0261588	pdm3	2R	8341965	8341969	2R_8341965_8341969	116.996922011582	-1.28177736557944	0.435072814093847	-2.94612148600707	0.0032178598885274	0.0258929633403405	4
2R	8327490	8396280	FBgn0261588	pdm3	2R	8350863	8350867	2R_8350863_8350867	32.7127625751066	-2.45264026026703	0.7162792752261	-3.42413964091426	0.000616749206553801	0.00777849239531697	4
2R	8327490	8396280	FBgn0261588	pdm3	2R	8357863	8357867	2R_8357863_8357867	239.370600409636	-0.985689474947517	0.310992392573196	-3.16949706322968	0.00152703001352265	0.015114125797776	4
2R	8327490	8396280	FBgn0261588	pdm3	2R	8358497	8358501	2R_8358497_8358501	152.31861801644	-1.2279200968119	0.316393615150162	-3.88098886328388	0.000104032605288777	0.00202903456115456	4
2R	8327490	8396280	FBgn0261588	pdm3	2R	8360030	8360034	2R_8360030_8360034	95.6599516937552	-1.69527449871447	0.473331363345461	-3.58158074870093	0.000341521545223695	0.00498675298449711	4
2R	8327490	8396280	FBgn0261588	pdm3	2R	8360102	8360106	2R_8360102_8360106	140.71298211746	-1.50765050303828	0.344420668697631	-4.377352000213	1.2012987970564e-05	0.000382849176542116	4
2R	8327490	8396280	FBgn0261588	pdm3	2R	8360543	8360547	2R_8360543_8360547	127.984861632158	-1.51859259306745	0.381305567123784	-3.98261322152285	6.81616348423344e-05	0.0014612747316128	4
2R	8327490	8396280	FBgn0261588	pdm3	2R	8360750	8360754	2R_8360750_8360754	24.1541507487299	-1.86294700255208	0.63111447311	-2.95183692012619	0.00315889716217303	0.0255333204188231	4
2R	8327490	8396280	FBgn0261588	pdm3	2R	8361551	8361555	2R_8361551_8361555	105.092556301745	-1.13741972827476	0.42379043306241	-2.68392025760349	0.00727644594136767	0.0459821168159625	4
2R	8327490	8396280	FBgn0261588	pdm3	2R	8361828	8361832	2R_8361828_8361832	106.646958712635	-1.17413403695526	0.417157824621294	-2.81460389247442	0.00488373888882077	0.0347301916265302	4
2R	8327490	8396280	FBgn0261588	pdm3	2R	8361921	8361925	2R_8361921_8361925	43.8853547250285	-1.6339287651901	0.608383474325804	-2.68568893492839	0.00723804396720998	0.0458303828626026	4
2R	8327490	8396280	FBgn0261588	pdm3	2R	8362541	8362545	2R_8362541_8362545	118.199906320725	-1.12489694528075	0.335898694178355	-3.3489172919602	0.000811280097704955	0.00952582984766079	4
2R	8327490	8396280	FBgn0261588	pdm3	2R	8363041	8363045	2R_8363041_8363045	166.981824121763	-1.27578590539558	0.343906687993916	-3.70968623156916	0.000207516266663458	0.0034152283531127	4
2R	8327490	8396280	FBgn0261588	pdm3	2R	8363378	8363382	2R_8363378_8363382	185.106105518945	-1.04618696228749	0.375935929035907	-2.78288634175098	0.00538776767093703	0.0372340660929582	4
2R	8327490	8396280	FBgn0261588	pdm3	2R	8363811	8363815	2R_8363811_8363815	176.355355215466	-1.00455132035014	0.308685346542925	-3.25428897613853	0.00113676580469568	0.0121969697396462	4
2R	8327490	8396280	FBgn0261588	pdm3	2R	8364531	8364535	2R_8364531_8364535	94.6135633708373	-1.44763939887399	0.443730305741925	-3.262430760625	0.00110461153161197	0.011947887512546	4
2R	8327490	8396280	FBgn0261588	pdm3	2R	8364892	8364896	2R_8364892_8364896	79.0446136850122	-1.6950347414202	0.38943609664366	-4.35253628523085	1.34571590699598e-05	0.000417531790550291	4
2R	8327490	8396280	FBgn0261588	pdm3	2R	8366659	8366663	2R_8366659_8366663	53.5384978692678	-1.58947324808452	0.446249798695328	-3.56184642039405	0.000368255792260385	0.00528156139764859	4
2R	8327490	8396280	FBgn0261588	pdm3	2R	8367292	8367296	2R_8367292_8367296	57.4893160000403	-1.35123397865767	0.414289438041785	-3.26156994260951	0.0011079709535469	0.0119731851143028	4
2R	8327490	8396280	FBgn0261588	pdm3	2R	8369044	8369048	2R_8369044_8369048	187.356352736208	-1.43786546607018	0.336451649489611	-4.2736169320358	1.92327348120167e-05	0.000551737283627759	4
2R	8327490	8396280	FBgn0261588	pdm3	2R	8369404	8369408	2R_8369404_8369408	101.008842829846	-1.95916537695779	0.553296843839204	-3.54089382358225	0.000398774017219574	0.00560044637325239	4
2R	8327490	8396280	FBgn0261588	pdm3	2R	8369685	8369689	2R_8369685_8369689	53.0896982479948	-2.18267502131653	0.695686433240539	-3.13744083113642	0.00170429669223109	0.0164044353687436	4
2R	8327490	8396280	FBgn0261588	pdm3	2R	8369877	8369881	2R_8369877_8369881	141.517872593819	-0.944990564103855	0.303958734890903	-3.1089436019762	0.00187757554579384	0.0175964793562131	4
2R	8327490	8396280	FBgn0261588	pdm3	2R	8372746	8372750	2R_8372746_8372750	29.7428913362789	-1.3455729187894	0.506633668658442	-2.65590899703223	0.00790949555694492	0.0487039032771635	4
2R	8327490	8396280	FBgn0261588	pdm3	2R	8387298	8387302	2R_8387298_8387302	116.898992810263	-1.27235094585792	0.343218817186409	-3.70711301987525	0.000209635402449746	0.00344071884536825	4
2R	8327490	8396280	FBgn0261588	pdm3	2R	8387895	8387899	2R_8387895_8387899	94.0263811433609	-1.25988751338201	0.339885779324879	-3.7067967829797	0.000209897233188838	0.00344421314305855	4
2R	8327490	8396280	FBgn0261588	pdm3	2R	8388370	8388374	2R_8388370_8388374	61.1196959372539	-2.62984447994894	0.543063387730608	-4.84261053012378	1.28144310399748e-06	6.73133774589403e-05	4
2R	8327490	8396280	FBgn0261588	pdm3	2R	8388617	8388621	2R_8388617_8388621	137.826118571896	-1.10741653562339	0.333066075782627	-3.32491543313506	0.000884453577553172	0.0101510023949534	4
2R	8327490	8396280	FBgn0261588	pdm3	2R	8390622	8390626	2R_8390622_8390626	124.834702460371	-1.47786227948441	0.542369587390477	-2.72482512634032	0.00643355525043981	0.0421991984570067	4
2R	8327490	8396280	FBgn0261588	pdm3	2R	8391406	8391410	2R_8391406_8391410	68.4874308330339	-1.62190262901874	0.416204014622408	-3.89689328318991	9.7434526615944e-05	0.0019290855260448	4
2R	8327490	8396280	FBgn0261588	pdm3	2R	8391745	8391749	2R_8391745_8391749	83.1556950436765	-1.61488761833654	0.448745292899045	-3.59867310897864	0.000319844918793735	0.00474717962721208	4
2R	8327490	8396280	FBgn0261588	pdm3	2R	8392010	8392014	2R_8392010_8392014	54.0977560909958	-1.45623169432909	0.47739636703543	-3.05036191073698	0.00228565759587917	0.0202542065970043	4
2R	8359466	8362156	FBgn0050364	hubl	2R	8360030	8360034	2R_8360030_8360034	95.6599516937552	-1.69527449871447	0.473331363345461	-3.58158074870093	0.000341521545223695	0.00498675298449711	4
2R	8359466	8362156	FBgn0050364	hubl	2R	8360102	8360106	2R_8360102_8360106	140.71298211746	-1.50765050303828	0.344420668697631	-4.377352000213	1.2012987970564e-05	0.000382849176542116	4
2R	8359466	8362156	FBgn0050364	hubl	2R	8360543	8360547	2R_8360543_8360547	127.984861632158	-1.51859259306745	0.381305567123784	-3.98261322152285	6.81616348423344e-05	0.0014612747316128	4
2R	8359466	8362156	FBgn0050364	hubl	2R	8360750	8360754	2R_8360750_8360754	24.1541507487299	-1.86294700255208	0.63111447311	-2.95183692012619	0.00315889716217303	0.0255333204188231	4
2R	8359466	8362156	FBgn0050364	hubl	2R	8361551	8361555	2R_8361551_8361555	105.092556301745	-1.13741972827476	0.42379043306241	-2.68392025760349	0.00727644594136767	0.0459821168159625	4
2R	8359466	8362156	FBgn0050364	hubl	2R	8361828	8361832	2R_8361828_8361832	106.646958712635	-1.17413403695526	0.417157824621294	-2.81460389247442	0.00488373888882077	0.0347301916265302	4
2R	8359466	8362156	FBgn0050364	hubl	2R	8361921	8361925	2R_8361921_8361925	43.8853547250285	-1.6339287651901	0.608383474325804	-2.68568893492839	0.00723804396720998	0.0458303828626026	4
2R	8359466	8362156	FBgn0050365	spaw	2R	8360030	8360034	2R_8360030_8360034	95.6599516937552	-1.69527449871447	0.473331363345461	-3.58158074870093	0.000341521545223695	0.00498675298449711	4
2R	8359466	8362156	FBgn0050365	spaw	2R	8360102	8360106	2R_8360102_8360106	140.71298211746	-1.50765050303828	0.344420668697631	-4.377352000213	1.2012987970564e-05	0.000382849176542116	4
2R	8359466	8362156	FBgn0050365	spaw	2R	8360543	8360547	2R_8360543_8360547	127.984861632158	-1.51859259306745	0.381305567123784	-3.98261322152285	6.81616348423344e-05	0.0014612747316128	4
2R	8359466	8362156	FBgn0050365	spaw	2R	8360750	8360754	2R_8360750_8360754	24.1541507487299	-1.86294700255208	0.63111447311	-2.95183692012619	0.00315889716217303	0.0255333204188231	4
2R	8359466	8362156	FBgn0050365	spaw	2R	8361551	8361555	2R_8361551_8361555	105.092556301745	-1.13741972827476	0.42379043306241	-2.68392025760349	0.00727644594136767	0.0459821168159625	4
2R	8359466	8362156	FBgn0050365	spaw	2R	8361828	8361832	2R_8361828_8361832	106.646958712635	-1.17413403695526	0.417157824621294	-2.81460389247442	0.00488373888882077	0.0347301916265302	4
2R	8359466	8362156	FBgn0050365	spaw	2R	8361921	8361925	2R_8361921_8361925	43.8853547250285	-1.6339287651901	0.608383474325804	-2.68568893492839	0.00723804396720998	0.0458303828626026	4
2R	8362359	8363218	FBgn0250827	whip	2R	8362541	8362545	2R_8362541_8362545	118.199906320725	-1.12489694528075	0.335898694178355	-3.3489172919602	0.000811280097704955	0.00952582984766079	4
2R	8362359	8363218	FBgn0250827	whip	2R	8363041	8363045	2R_8363041_8363045	166.981824121763	-1.27578590539558	0.343906687993916	-3.70968623156916	0.000207516266663458	0.0034152283531127	4
2R	8363272	8365345	FBgn0050363	cola	2R	8363378	8363382	2R_8363378_8363382	185.106105518945	-1.04618696228749	0.375935929035907	-2.78288634175098	0.00538776767093703	0.0372340660929582	4
2R	8363272	8365345	FBgn0050363	cola	2R	8363811	8363815	2R_8363811_8363815	176.355355215466	-1.00455132035014	0.308685346542925	-3.25428897613853	0.00113676580469568	0.0121969697396462	4
2R	8363272	8365345	FBgn0050363	cola	2R	8364531	8364535	2R_8364531_8364535	94.6135633708373	-1.44763939887399	0.443730305741925	-3.262430760625	0.00110461153161197	0.011947887512546	4
2R	8363272	8365345	FBgn0050363	cola	2R	8364892	8364896	2R_8364892_8364896	79.0446136850122	-1.6950347414202	0.38943609664366	-4.35253628523085	1.34571590699598e-05	0.000417531790550291	4
2R	8363272	8365345	FBgn0050366	swif	2R	8363378	8363382	2R_8363378_8363382	185.106105518945	-1.04618696228749	0.375935929035907	-2.78288634175098	0.00538776767093703	0.0372340660929582	4
2R	8363272	8365345	FBgn0050366	swif	2R	8363811	8363815	2R_8363811_8363815	176.355355215466	-1.00455132035014	0.308685346542925	-3.25428897613853	0.00113676580469568	0.0121969697396462	4
2R	8363272	8365345	FBgn0050366	swif	2R	8364531	8364535	2R_8364531_8364535	94.6135633708373	-1.44763939887399	0.443730305741925	-3.262430760625	0.00110461153161197	0.011947887512546	4
2R	8363272	8365345	FBgn0050366	swif	2R	8364892	8364896	2R_8364892_8364896	79.0446136850122	-1.6950347414202	0.38943609664366	-4.35253628523085	1.34571590699598e-05	0.000417531790550291	4
2R	8365550	8366688	FBgn0050362	boly	2R	8366659	8366663	2R_8366659_8366663	53.5384978692678	-1.58947324808452	0.446249798695328	-3.56184642039405	0.000368255792260385	0.00528156139764859	4
2R	8367163	8367927	FBgn0033285	CG18449	2R	8367292	8367296	2R_8367292_8367296	57.4893160000403	-1.35123397865767	0.414289438041785	-3.26156994260951	0.0011079709535469	0.0119731851143028	4
2R	8368344	8370038	FBgn0033286	CG2127	2R	8369044	8369048	2R_8369044_8369048	187.356352736208	-1.43786546607018	0.336451649489611	-4.2736169320358	1.92327348120167e-05	0.000551737283627759	4
2R	8368344	8370038	FBgn0033286	CG2127	2R	8369404	8369408	2R_8369404_8369408	101.008842829846	-1.95916537695779	0.553296843839204	-3.54089382358225	0.000398774017219574	0.00560044637325239	4
2R	8368344	8370038	FBgn0033286	CG2127	2R	8369685	8369689	2R_8369685_8369689	53.0896982479948	-2.18267502131653	0.695686433240539	-3.13744083113642	0.00170429669223109	0.0164044353687436	4
2R	8368344	8370038	FBgn0033286	CG2127	2R	8369877	8369881	2R_8369877_8369881	141.517872593819	-0.944990564103855	0.303958734890903	-3.1089436019762	0.00187757554579384	0.0175964793562131	4
2R	8596972	8599962	FBgn0033309	CG8735	2R	8599653	8599657	2R_8599653_8599657	29.8664405165688	-1.78265216826327	0.552599148988802	-3.2259408497558	0.00125559303000993	0.0131251457334358	4
2R	8596972	8599962	FBgn0033309	CG8735	2R	8599844	8599848	2R_8599844_8599848	183.368492083756	-1.2989624140872	0.410334653770526	-3.16561714237673	0.00154754335231612	0.0152542423853751	4
2R	8600415	8612295	FBgn0267792	rgr	2R	8600443	8600447	2R_8600443_8600447	177.222658189739	-1.44485521309031	0.511351223563272	-2.82556322642989	0.00471975722931859	0.0338945194320893	4
2R	8600415	8612295	FBgn0267792	rgr	2R	8600815	8600819	2R_8600815_8600819	141.864597102725	-2.01944976950212	0.684564718520292	-2.94997640817252	0.00317798195176849	0.0256473321406042	4
2R	8600415	8612295	FBgn0267792	rgr	2R	8601091	8601095	2R_8601091_8601095	194.232387277347	-1.82875604488114	0.570308231434527	-3.20660994192767	0.00134308971960301	0.0137852420486598	4
2R	8600415	8612295	FBgn0267792	rgr	2R	8601364	8601368	2R_8601364_8601368	153.924860126915	-1.20501136126909	0.385674321443586	-3.12442725447396	0.00178151566758103	0.0169451421328657	4
2R	8600415	8612295	FBgn0267792	rgr	2R	8603848	8603852	2R_8603848_8603852	62.4473684957474	-1.00153622943126	0.359775248085289	-2.78378302776913	0.00537289628953179	0.0371604796170526	4
2R	8600415	8612295	FBgn0267792	rgr	2R	8607811	8607815	2R_8607811_8607815	667.875165919031	-0.833525646372856	0.310094616875312	-2.68797199632786	0.00718874251373422	0.0456098422359832	4
2R	8600415	8612295	FBgn0267792	rgr	2R	8608538	8608542	2R_8608538_8608542	89.3371005869271	-2.01080237965072	0.406523460585702	-4.94633784912104	7.56226644874336e-07	4.42479545981778e-05	4
2R	8600415	8612295	FBgn0267792	rgr	2R	8609181	8609185	2R_8609181_8609185	70.0284345555312	-1.39724217262047	0.41417070208021	-3.37359008158399	0.000741947655625386	0.0089212847365392	4
2R	8600415	8612295	FBgn0267792	rgr	2R	8609406	8609410	2R_8609406_8609410	47.685139137699	-1.54557470391104	0.542496036839975	-2.84900644235849	0.00438559924138611	0.0321723754223953	4
2R	8600415	8612295	FBgn0267792	rgr	2R	8609699	8609703	2R_8609699_8609703	50.4945450764848	-1.59757132495628	0.509540255648527	-3.13531915731161	0.00171667234637145	0.0164938287830392	4
2R	8614722	8625203	FBgn0033313	Cirl	2R	8623558	8623562	2R_8623558_8623562	149.802318954431	-1.04564184958451	0.380708476769004	-2.74656834136886	0.00602223377276153	0.0402947738062898	4
2R	8626181	8627611	FBgn0033315	beta3GalTII	2R	8627088	8627092	2R_8627088_8627092	17.128313743287	-3.28231573609211	0.922304685067938	-3.55881932427822	0.000372525678075637	0.00532747544276555	4
2R	8718017	8723839	FBgn0040777	CG14767	2R	8723013	8723017	2R_8723013_8723017	133.872356561705	-1.89688761252932	0.546624895802804	-3.47018152135835	0.000520106737374341	0.00685263635235795	4
2R	8718017	8723839	FBgn0040777	CG14767	2R	8723271	8723275	2R_8723271_8723275	145.541351892555	-1.87753369786827	0.573454815910344	-3.2740743399072	0.0010600871855487	0.0115924278873838	4
2R	8724258	8728999	FBgn0005695	gcl	2R	8727448	8727452	2R_8727448_8727452	31.0938887489712	-2.70549844865525	0.867270381657161	-3.11955591459914	0.00181123880782745	0.0171429513545845	4
2R	8724258	8728999	FBgn0005695	gcl	2R	8727667	8727671	2R_8727667_8727671	23.7235647874475	-3.35981699731856	1.00248699916797	-3.35148186470957	0.000803803035091905	0.00945776905975324	4
2R	8729502	8734304	FBgn0086784	stmA	2R	8731287	8731291	2R_8731287_8731291	26.4415043762165	-1.89691759461555	0.653761678712402	-2.90154295729228	0.00371329863695407	0.0286488514576745	4
2R	8860364	8888097	FBgn0011286	RyR	2R	8861173	8861177	2R_8861173_8861177	31.4604999377002	-1.65971377172581	0.567241321274988	-2.92593947139688	0.0034341774679488	0.027099715528842	4
2R	8891832	8893339	FBgn0021825	Dmn	2R	8891959	8891963	2R_8891959_8891963	126.082818948205	-1.81062591526455	0.675674982029076	-2.67972910559331	0.00736817619879906	0.0463762453516543	4
2R	8891832	8893339	FBgn0021825	Dmn	2R	8892244	8892248	2R_8892244_8892248	124.555497351535	-1.83274986495401	0.672284782379425	-2.72615104936235	0.0064077667009283	0.04208065816682	4
2R	8891832	8893339	FBgn0021825	Dmn	2R	8893077	8893081	2R_8893077_8893081	37.5944485050105	-1.9631216177079	0.615296816609246	-3.1905278309844	0.00142013162274819	0.0143513760773588	4
2R	8891832	8893339	FBgn0021825	Dmn	2R	8893312	8893316	2R_8893312_8893316	28.7289723511711	-1.74762731681274	0.625591129434582	-2.79356153657784	0.00521311093578135	0.0363626283308144	4
2R	8893613	8898798	FBgn0033339	Sec31	2R	8893682	8893686	2R_8893682_8893686	176.11993801472	-1.42162758552485	0.510727852163952	-2.78353252030688	0.0053770471766424	0.0371818815311161	4
2R	8893613	8898798	FBgn0033339	Sec31	2R	8893949	8893953	2R_8893949_8893953	75.9631151783503	-1.92795681405598	0.656076753201508	-2.93861473470594	0.00329682606750343	0.026342971256528	4
2R	8901404	8904791	FBgn0004921	Ggamma1	2R	8901855	8901859	2R_8901855_8901859	248.50337932889	-0.842933693483087	0.285275236525243	-2.95480849915446	0.00312863183544773	0.025345926779246	4
2R	8901404	8904791	FBgn0004921	Ggamma1	2R	8902147	8902151	2R_8902147_8902151	126.440082985469	-1.3438498831565	0.467573527057677	-2.87409317549051	0.00405189406251815	0.0304708134567815	4
2R	8901404	8904791	FBgn0004921	Ggamma1	2R	8904024	8904028	2R_8904024_8904028	118.411046257421	-1.67601203567765	0.526997483500628	-3.18030367914584	0.00147120787957632	0.0147168178832009	4
2R	8910900	8914069	FBgn0003074	Pgi	2R	8913720	8913724	2R_8913720_8913724	134.589420591291	-1.40820489925944	0.529001196880109	-2.66200701919884	0.00776762586548998	0.0481062439865562	4
2R	8951595	8952242	FBgn0033357	Tom7	2R	8951816	8951820	2R_8951816_8951820	217.675311561612	-2.21750338726665	0.584813240064749	-3.79181460908979	0.000149550539724599	0.00266657843220165	4
2R	8952339	8962796	FBgn0011300	babo	2R	8960788	8960792	2R_8960788_8960792	419.090293382538	-0.810922194970478	0.302738233679923	-2.67862497945286	0.00739251382671369	0.0464823237184217	4
2R	8963164	8968184	FBgn0033358	CG8216	2R	8963535	8963539	2R_8963535_8963539	57.991908963647	-2.39754282565039	0.751834729878938	-3.18892268522425	0.00142804065847607	0.0144106131018386	4
2R	8963164	8968184	FBgn0033358	CG8216	2R	8963778	8963782	2R_8963778_8963782	46.6660474788281	-2.16051278634398	0.740775747668802	-2.91655442708949	0.00353920968122991	0.0276842399023133	4
2R	8963164	8968184	FBgn0033358	CG8216	2R	8964152	8964156	2R_8964152_8964156	58.8396759245085	-1.70543152338504	0.461402627983205	-3.69618944486618	0.000218859685365579	0.00355755230846575	4
2R	8963164	8968184	FBgn0033358	CG8216	2R	8964174	8964178	2R_8964174_8964178	334.242516146258	-1.11319142433042	0.376001830705562	-2.96060107537649	0.00307039354264464	0.0249987994915632	4
2R	8963164	8968184	FBgn0033358	CG8216	2R	8964675	8964679	2R_8964675_8964679	380.199677547003	-1.14667974544923	0.368232312659192	-3.11401174212136	0.00184562144635057	0.0173779903501563	4
2R	8963164	8968184	FBgn0033358	CG8216	2R	8965292	8965296	2R_8965292_8965296	76.5926907261265	-1.79557300463252	0.502475476297765	-3.57345400786977	0.000352303146105712	0.00510429850818874	4
2R	8963164	8968184	FBgn0033358	CG8216	2R	8966899	8966903	2R_8966899_8966903	137.771043847465	-1.58123919425932	0.330173101383268	-4.78912178985715	1.67512796156523e-06	8.30165269626395e-05	4
2R	8963164	8968184	FBgn0033358	CG8216	2R	8967181	8967185	2R_8967181_8967185	124.450817529947	-1.58036821852625	0.375368769225205	-4.21017502811509	2.55172923716862e-05	0.000689146386436145	4
2R	8963164	8968184	FBgn0033358	CG8216	2R	8967801	8967805	2R_8967801_8967805	211.052290359272	-1.5291399679967	0.406222431476518	-3.76429229286686	0.000167021429399257	0.00289047543053453	4
2R	9096931	9098525	FBgn0033375	CG8078	2R	9097994	9097998	2R_9097994_9097998	65.3577402276458	-1.84093970804781	0.498621526892538	-3.69205822203614	0.000222446522951723	0.00360282154921533	4
2R	9114274	9116030	FBgn0033380	Phax	2R	9115788	9115792	2R_9115788_9115792	116.39531159414	-1.37423041977243	0.512503317687065	-2.6814078511225	0.00733131027040474	0.0462158375777905	4
2R	9116122	9122000	FBgn0003612	Su(var)2-10	2R	9116131	9116135	2R_9116131_9116135	161.558928220929	-1.09737939634669	0.341923747012562	-3.20942726539076	0.00132999691743782	0.0136867830926661	4
2R	9116122	9122000	FBgn0003612	Su(var)2-10	2R	9119055	9119059	2R_9119055_9119059	52.6406639423637	-1.65566376793349	0.60766436206295	-2.72463529424814	0.00643725502265266	0.042215598404457	4
2R	9122125	9123309	FBgn0033381	GstE13	2R	9122638	9122642	2R_9122638_9122642	16.7138546520232	-2.77321540636216	1.03794462053267	-2.67183369083695	0.0075438026074021	0.0471440305630941	4
2R	9123304	9132030	FBgn0027561	CG18659	2R	9131246	9131250	2R_9131246_9131250	74.6402973315377	-1.91029460867018	0.71713303104012	-2.66379392105189	0.00772648801674709	0.0479356882663116	4
2R	9135375	9137933	FBgn0260972	alc	2R	9137016	9137020	2R_9137016_9137020	50.668910584064	-2.92371291766855	0.856465876013533	-3.41369457855942	0.000640883765122738	0.00801267868048776	4
2R	9135375	9137933	FBgn0260972	alc	2R	9137177	9137181	2R_9137177_9137181	78.9236468863043	-3.02085006393165	0.760886109228351	-3.970173758324	7.18202355872412e-05	0.00152163494617102	4
2R	9135375	9137933	FBgn0260972	alc	2R	9137297	9137301	2R_9137297_9137301	31.5883783370968	-2.9254147854052	0.618414336007086	-4.73050932857365	2.23957234730559e-06	0.000104754999168332	4
2R	9195205	9199870	FBgn0015561	unpg	2R	9195440	9195444	2R_9195440_9195444	57.1212605774811	-1.69610743225705	0.544950307379309	-3.11240751549203	0.00185568147036229	0.0174509260625012	4
2R	9227785	9247249	FBgn0010114	hig	2R	9231715	9231719	2R_9231715_9231719	47.3899827577293	-2.37448932685286	0.67658994844161	-3.50949542233376	0.000448957786911963	0.00611687966621236	4
2R	9227785	9247249	FBgn0010114	hig	2R	9232559	9232563	2R_9232559_9232563	36.521650519662	-1.86233564052854	0.611177660927959	-3.04712648970339	0.00231040463905	0.02041012076719	4
2R	9227785	9247249	FBgn0010114	hig	2R	9235104	9235108	2R_9235104_9235108	13.4842039109866	-2.56484634033677	0.847883815486593	-3.02499740352377	0.00248635261813853	0.0214827377114189	4
2R	9227785	9247249	FBgn0010114	hig	2R	9235308	9235312	2R_9235308_9235312	21.6811769776714	-2.34113775237461	0.774947117453548	-3.02102904784977	0.00251917191319052	0.021682909210264	4
2R	9227785	9247249	FBgn0010114	hig	2R	9235474	9235478	2R_9235474_9235478	295.299631477471	-1.09411246855296	0.409054633635707	-2.67473432296418	0.00747884914317895	0.0468619214820573	4
2R	9227785	9247249	FBgn0010114	hig	2R	9235948	9235952	2R_9235948_9235952	401.506157581185	-1.05879294150427	0.334205394272218	-3.1680905205314	0.00153443736040929	0.0151625675490364	4
2R	9291856	9302821	FBgn0028408	Drep2	2R	9294214	9294218	2R_9294214_9294218	19.0770820273115	-2.70642591467571	0.938369760012271	-2.88417852962388	0.00392436204177081	0.0297975507402344	4
2R	9309296	9389467	FBgn0033405	CG13954	2R	9340088	9340092	2R_9340088_9340092	103.498473439411	0.926223298176756	0.333245642972408	2.77940107458043	0.00544592383502201	0.037499750363385	4
2R	9309296	9389467	FBgn0033405	CG13954	2R	9340719	9340723	2R_9340719_9340723	151.799408290163	0.903680237471582	0.325425861124977	2.77691586755772	0.00548773817636618	0.0376930358842991	4
2R	9309296	9351655	FBgn0033403	CG13739	2R	9340088	9340092	2R_9340088_9340092	103.498473439411	0.926223298176756	0.333245642972408	2.77940107458043	0.00544592383502201	0.037499750363385	4
2R	9309296	9351655	FBgn0033403	CG13739	2R	9340719	9340723	2R_9340719_9340723	151.799408290163	0.903680237471582	0.325425861124977	2.77691586755772	0.00548773817636618	0.0376930358842991	4
2R	9396265	9398734	FBgn0028473	Non1	2R	9396552	9396556	2R_9396552_9396556	19.8215698328991	-2.57817460651383	0.954818518274378	-2.70017239629297	0.00693035538113783	0.0444647794222378	4
2R	9400531	9413463	FBgn0016078	wun	2R	9404827	9404831	2R_9404827_9404831	91.2499306315626	-1.83468274455555	0.463297738833434	-3.96005115236524	7.49337107733455e-05	0.00157214126543327	4
2R	9400531	9413463	FBgn0016078	wun	2R	9405203	9405207	2R_9405203_9405207	88.9533285712913	-1.57383243037441	0.472452364409967	-3.33119812478857	0.000864730329743565	0.00998432797152874	4
2R	9503765	9541565	FBgn0259246	brp	2R	9507917	9507921	2R_9507917_9507921	112.196714687492	-1.42580518712127	0.385005040384451	-3.70334161261243	0.000212778047910045	0.00348066580068699	4
2R	9503765	9541565	FBgn0259246	brp	2R	9508204	9508208	2R_9508204_9508208	107.529957646035	-1.3293943894434	0.404241248767799	-3.28861637325641	0.00100681152276932	0.0111688207903767	4
2R	9503765	9541565	FBgn0259246	brp	2R	9508208	9508212	2R_9508208_9508212	38.854301780707	-1.50484405481269	0.42569676047343	-3.53501410990092	0.000407753384740626	0.00569667897064497	4
2R	9503765	9541565	FBgn0259246	brp	2R	9508427	9508431	2R_9508427_9508431	25.2621215675542	-1.9785121587388	0.52094348760639	-3.79794009486439	0.000145903572653982	0.00261479806757159	4
2R	9503765	9541565	FBgn0259246	brp	2R	9510981	9510985	2R_9510981_9510985	16.5177494304519	-2.51388200309655	0.831861822580252	-3.02199468091833	0.00251114960723846	0.0216288469332027	4
2R	9503765	9541565	FBgn0259246	brp	2R	9522668	9522672	2R_9522668_9522672	184.214483973546	-1.18956639743534	0.414993736097134	-2.8664683197939	0.00415079701319902	0.0309865662222724	4
2R	9503765	9541565	FBgn0259246	brp	2R	9526853	9526857	2R_9526853_9526857	73.0880153286199	-3.04271189662999	1.01247107286913	-3.00523341176314	0.00265377114538771	0.0225138220734093	4
2R	9503765	9541565	FBgn0259246	brp	2R	9527164	9527168	2R_9527164_9527168	36.1546216330495	-2.7950174984203	0.86996609903047	-3.21278898285255	0.00131452831050205	0.0135658357095526	4
2R	9503765	9541565	FBgn0259246	brp	2R	9527328	9527332	2R_9527328_9527332	75.0318385880973	-2.01892550388432	0.568749338417947	-3.54976325686855	0.000385577729958802	0.00546270902918084	4
2R	9503765	9541565	FBgn0259246	brp	2R	9527660	9527664	2R_9527660_9527664	68.9734397686089	-2.29486870435983	0.567726369640108	-4.04220911178494	5.29499790793207e-05	0.00120605556921821	4
2R	9503765	9541565	FBgn0259246	brp	2R	9529208	9529212	2R_9529208_9529212	265.003675546932	-2.01043436389595	0.627208211001754	-3.20536996906491	0.00134888977934519	0.01382785805754	4
2R	9503765	9541565	FBgn0259246	brp	2R	9529492	9529496	2R_9529492_9529496	176.060409232096	-1.8244624266791	0.378212523832958	-4.82390801919847	1.40772355648715e-06	7.22747794739312e-05	4
2R	9503765	9541565	FBgn0259246	brp	2R	9530131	9530135	2R_9530131_9530135	309.634099866368	-1.06376486965953	0.388377466634403	-2.7389973956983	0.00616268616076595	0.0409559546631512	4
2R	9503765	9541565	FBgn0259246	brp	2R	9532300	9532304	2R_9532300_9532304	13.2635732045758	-3.32006480416594	1.03352371978888	-3.21237407579203	0.0013164284422362	0.013580242368839	4
2R	9503765	9541565	FBgn0259246	brp	2R	9532951	9532955	2R_9532951_9532955	47.3481231920526	-2.26851867822386	0.84560541530467	-2.68271540977125	0.00730271049558437	0.0460912351907049	4
2R	9503765	9541565	FBgn0259246	brp	2R	9533164	9533168	2R_9533164_9533168	83.9620476091105	-2.47632579282527	0.748206784710413	-3.30968101790698	0.000934023484721907	0.0105705488623054	4
2R	9503765	9541565	FBgn0259246	brp	2R	9533375	9533379	2R_9533375_9533379	50.7798974166629	-2.62653512300262	0.762496177712611	-3.44465349437145	0.000571791879988285	0.00734766309945634	4
2R	9503765	9541565	FBgn0259246	brp	2R	9533474	9533478	2R_9533474_9533478	154.990352054173	-2.18944137968197	0.589371276152292	-3.71487628982486	0.000203303131294682	0.00336082007430996	4
2R	9503765	9541565	FBgn0259246	brp	2R	9533833	9533837	2R_9533833_9533837	155.718323408197	-1.87499297164937	0.61844207996408	-3.03180044242505	0.00243099860978925	0.0211446212386513	4
2R	9503765	9541565	FBgn0259246	brp	2R	9534568	9534572	2R_9534568_9534572	31.2139518652167	-1.80339805861477	0.647966289619684	-2.78316648181382	0.0053831176097985	0.0372116727584762	4
2R	9503765	9541565	FBgn0259246	brp	2R	9536408	9536412	2R_9536408_9536412	135.738507789292	-1.52464555505795	0.381393929534512	-3.99756114870199	6.39984615197246e-05	0.0013930962913305	4
2R	9503765	9541565	FBgn0259246	brp	2R	9537021	9537025	2R_9537021_9537025	164.868407929268	-1.07979799859291	0.350283727721154	-3.0826381962353	0.00205174439265826	0.0187397746885117	4
2R	9503765	9541565	FBgn0259246	brp	2R	9538992	9538996	2R_9538992_9538996	28.6341343503834	-2.48132460303146	0.71243544270019	-3.48287641842611	0.000496057299170601	0.00660577892318235	4
2R	9503765	9541565	FBgn0259246	brp	2R	9539596	9539600	2R_9539596_9539600	27.9611430472186	-1.72627041783955	0.617038134396795	-2.79767217228336	0.00514723260183091	0.0360412100956108	4
2R	9541947	9548135	FBgn0033421	CG1888	2R	9545749	9545753	2R_9545749_9545753	28.2342716633052	-2.05357762184298	0.769010645743749	-2.67041507579764	0.0075757532654388	0.0472867093954119	4
2R	9566146	9579007	FBgn0085436	Not1	2R	9570266	9570270	2R_9570266_9570270	8.48838145054249	-4.50166546375476	1.45416299638489	-3.09570899200852	0.00196342953093307	0.0181632929069994	4
2R	9581761	9584545	FBgn0033427	CG1868	2R	9583780	9583784	2R_9583780_9583784	75.0319586864421	-1.84357346242884	0.681444211830938	-2.70539162329288	0.00682239059787984	0.0439751710195992	4
2R	9581761	9584545	FBgn0033427	CG1868	2R	9583982	9583986	2R_9583982_9583986	373.845451651278	-1.04180752176296	0.367232883076299	-2.83691240565325	0.00455521072691157	0.0330407288421139	4
2R	9581761	9584545	FBgn0033427	CG1868	2R	9584458	9584462	2R_9584458_9584462	443.290743944891	-1.2477853741079	0.378976731040995	-3.29251184018715	0.000992967167030792	0.0110563085013213	4
2R	9584643	9586126	FBgn0033428	Updo	2R	9585871	9585875	2R_9585871_9585875	6.47403744794348	-3.44674468083629	1.02991543740705	-3.3466288159676	0.000818006631909343	0.00957786661752327	4
2R	9584643	9586126	FBgn0033428	Updo	2R	9585892	9585896	2R_9585892_9585896	17.2526019497695	-2.81429810869104	0.754639704433738	-3.72932684585264	0.000191991985248786	0.00321536708232339	4
2R	9586110	9586714	FBgn0033429	CG12929	2R	9586683	9586687	2R_9586683_9586687	502.558921828057	-0.692730768547178	0.237982957807163	-2.91084191460674	0.00360456341255144	0.0280398013225397	4
2R	9587193	9587989	FBgn0025286	RpL31	2R	9587329	9587333	2R_9587329_9587333	217.883896504304	-1.3966624284573	0.33966407151703	-4.11189332512983	3.92427622701507e-05	0.000959122178595277	4
2R	9587953	9599732	FBgn0261016	clos	2R	9590927	9590931	2R_9590927_9590931	123.307629667334	-2.01768712038182	0.61487735283618	-3.28144647233313	0.00103276124774034	0.0113811777039365	4
2R	9587953	9599732	FBgn0261016	clos	2R	9591135	9591139	2R_9591135_9591139	22.7297274448992	-2.9779644506952	1.05745624752564	-2.81615854808497	0.00486016751587644	0.0346030412790579	4
2R	9587953	9599732	FBgn0261016	clos	2R	9591261	9591265	2R_9591261_9591265	10.938692547463	-3.78732198549001	1.12937716976822	-3.35346072762146	0.000798077385012535	0.00940553662452991	4
2R	9590867	9592744	FBgn0010342	Map60	2R	9590927	9590931	2R_9590927_9590931	123.307629667334	-2.01768712038182	0.61487735283618	-3.28144647233313	0.00103276124774034	0.0113811777039365	4
2R	9590867	9592744	FBgn0010342	Map60	2R	9591135	9591139	2R_9591135_9591139	22.7297274448992	-2.9779644506952	1.05745624752564	-2.81615854808497	0.00486016751587644	0.0346030412790579	4
2R	9590867	9592744	FBgn0010342	Map60	2R	9591261	9591265	2R_9591261_9591265	10.938692547463	-3.78732198549001	1.12937716976822	-3.35346072762146	0.000798077385012535	0.00940553662452991	4
2R	9608128	9610290	FBgn0033437	CG12926	2R	9608856	9608860	2R_9608856_9608860	112.99588612312	-1.15663409260175	0.387947569681827	-2.98141858073852	0.00286916329018218	0.0238065019120311	4
2R	9608128	9610290	FBgn0033437	CG12926	2R	9609670	9609674	2R_9609670_9609674	290.745538750876	-1.21615437298831	0.341843515206978	-3.55763476236185	0.000374209132315346	0.00534214400032227	4
2R	9608128	9610290	FBgn0033437	CG12926	2R	9610025	9610029	2R_9610025_9610029	124.964494648911	-1.91680986593655	0.482004040169264	-3.97675062072804	6.986336318274e-05	0.00148944035099171	4
2R	9610464	9615617	FBgn0264878	CR44069	2R	9610622	9610626	2R_9610622_9610626	7.3227151160603	-3.63158573111149	1.34080776928539	-2.70850588302231	0.00675869138637791	0.0436698899295836	4
2R	9610464	9615617	FBgn0264878	CR44069	2R	9611574	9611578	2R_9611574_9611578	343.322868704565	-1.48853875070412	0.367289416693462	-4.05276788017677	5.06152159106507e-05	0.00116646446725093	4
2R	9610464	9615617	FBgn0264878	CR44069	2R	9611955	9611959	2R_9611955_9611959	134.721027489543	-1.28491482232724	0.441577292729283	-2.90982992894742	0.00361625478364619	0.0281007282485004	4
2R	9610464	9615617	FBgn0264878	CR44069	2R	9612145	9612149	2R_9612145_9612149	124.148028074683	-1.05821131997692	0.372672894122213	-2.83951780949728	0.0045181772933966	0.0328402633831854	4
2R	9610464	9615617	FBgn0264878	CR44069	2R	9612775	9612779	2R_9612775_9612779	286.552625063463	-1.28028861598822	0.29412968452227	-4.3528031455502	1.34407829769671e-05	0.000417146275673162	4
2R	9610464	9615617	FBgn0264878	CR44069	2R	9613111	9613115	2R_9613111_9613115	150.366760886288	-1.49453888035623	0.42629770567089	-3.50585719902993	0.000455139337038578	0.00618340173162094	4
2R	9610464	9615617	FBtr0334806	CR44069-RA	2R	9610622	9610626	2R_9610622_9610626	7.3227151160603	-3.63158573111149	1.34080776928539	-2.70850588302231	0.00675869138637791	0.0436698899295836	4
2R	9610464	9615617	FBtr0334806	CR44069-RA	2R	9611574	9611578	2R_9611574_9611578	343.322868704565	-1.48853875070412	0.367289416693462	-4.05276788017677	5.06152159106507e-05	0.00116646446725093	4
2R	9610464	9615617	FBtr0334806	CR44069-RA	2R	9611955	9611959	2R_9611955_9611959	134.721027489543	-1.28491482232724	0.441577292729283	-2.90982992894742	0.00361625478364619	0.0281007282485004	4
2R	9610464	9615617	FBtr0334806	CR44069-RA	2R	9612145	9612149	2R_9612145_9612149	124.148028074683	-1.05821131997692	0.372672894122213	-2.83951780949728	0.0045181772933966	0.0328402633831854	4
2R	9610464	9615617	FBtr0334806	CR44069-RA	2R	9612775	9612779	2R_9612775_9612779	286.552625063463	-1.28028861598822	0.29412968452227	-4.3528031455502	1.34407829769671e-05	0.000417146275673162	4
2R	9610464	9615617	FBtr0334806	CR44069-RA	2R	9613111	9613115	2R_9613111_9613115	150.366760886288	-1.49453888035623	0.42629770567089	-3.50585719902993	0.000455139337038578	0.00618340173162094	4
2R	9611139	9683858	FBgn0033438	Mmp2	2R	9611574	9611578	2R_9611574_9611578	343.322868704565	-1.48853875070412	0.367289416693462	-4.05276788017677	5.06152159106507e-05	0.00116646446725093	4
2R	9611139	9683858	FBgn0033438	Mmp2	2R	9611955	9611959	2R_9611955_9611959	134.721027489543	-1.28491482232724	0.441577292729283	-2.90982992894742	0.00361625478364619	0.0281007282485004	4
2R	9611139	9683858	FBgn0033438	Mmp2	2R	9612145	9612149	2R_9612145_9612149	124.148028074683	-1.05821131997692	0.372672894122213	-2.83951780949728	0.0045181772933966	0.0328402633831854	4
2R	9611139	9683858	FBgn0033438	Mmp2	2R	9612775	9612779	2R_9612775_9612779	286.552625063463	-1.28028861598822	0.29412968452227	-4.3528031455502	1.34407829769671e-05	0.000417146275673162	4
2R	9611139	9683858	FBgn0033438	Mmp2	2R	9613111	9613115	2R_9613111_9613115	150.366760886288	-1.49453888035623	0.42629770567089	-3.50585719902993	0.000455139337038578	0.00618340173162094	4
2R	9611139	9683858	FBgn0033438	Mmp2	2R	9644065	9644069	2R_9644065_9644069	131.359531130697	-2.11493246004573	0.678415354773763	-3.11745959929079	0.0018241694699202	0.0172351775670742	4
2R	9611139	9683858	FBgn0033438	Mmp2	2R	9650822	9650826	2R_9650822_9650826	30.579571058932	-1.66549860970422	0.516963006174056	-3.22169785809289	0.00127433441088733	0.0132587036301861	4
2R	9611139	9683858	FBgn0033438	Mmp2	2R	9652008	9652012	2R_9652008_9652012	180.887281929643	-1.2465961882687	0.340752169701624	-3.65836610625332	0.000253828288868638	0.00398160838685281	4
2R	9611139	9683858	FBgn0033438	Mmp2	2R	9652301	9652305	2R_9652301_9652305	143.900352768274	-1.29519806751247	0.455824006870436	-2.8414432938821	0.00449098380083708	0.0327040508743763	4
2R	9611139	9683858	FBgn0033438	Mmp2	2R	9652367	9652371	2R_9652367_9652371	222.918449858555	-1.07892635556361	0.3268130567858	-3.30135633556023	0.000962185965023924	0.0108168673634322	4
2R	9611139	9683858	FBgn0033438	Mmp2	2R	9653061	9653065	2R_9653061_9653065	266.209584807313	-0.944322171896867	0.318976834253493	-2.96047258136122	0.00307167462053596	0.0250082656540594	4
2R	9766364	9806875	FBgn0027589	CG1688	2R	9774942	9774946	2R_9774942_9774946	96.8715646337071	1.04438623992008	0.393843257065646	2.65178144143267	0.00800683520213845	0.0491193822545225	4
2R	9810974	9820053	FBgn0033446	CG1648	2R	9817602	9817606	2R_9817602_9817606	119.417788556424	-2.07347248750456	0.624827484427526	-3.31847196095142	0.000905114091277653	0.0103218498664085	4
2R	9817300	9818535	FBgn0040093	lectin-46Ca	2R	9817602	9817606	2R_9817602_9817606	119.417788556424	-2.07347248750456	0.624827484427526	-3.31847196095142	0.000905114091277653	0.0103218498664085	4
2R	9820563	9821186	FBgn0054033	CG34033	2R	9821115	9821119	2R_9821115_9821119	100.367927310984	1.15267397520656	0.362511185197285	3.17969216475142	0.00147431580019717	0.0147409241901532	4
2R	9845458	9846485	FBgn0023180	Orc6	2R	9846285	9846289	2R_9846285_9846289	30.8191496933324	-2.30288356674721	0.707604102846993	-3.25448023475518	0.00113600064781397	0.0121937165047314	4
2R	9846636	9847836	FBgn0023175	Prosalpha7	2R	9847203	9847207	2R_9847203_9847207	162.768616225149	-1.03302530744601	0.323161796285221	-3.1966195240921	0.00139048204778657	0.0141310900733494	4
2R	9882572	9891689	FBgn0033463	CG1513	2R	9884549	9884553	2R_9884549_9884553	251.134748284192	-0.815593113243006	0.281639678490543	-2.89587432287313	0.00378103791522755	0.0290107628254767	4
2R	9882572	9891689	FBgn0033463	CG1513	2R	9885005	9885009	2R_9885005_9885009	45.317286649366	-2.22927425982639	0.760553404895748	-2.93112126706206	0.00337740911576606	0.026783141181723	4
2R	9882572	9891689	FBgn0033463	CG1513	2R	9889393	9889397	2R_9889393_9889397	156.671180816543	-1.04876393714936	0.353162356173289	-2.96963682231965	0.00298152005817795	0.0244743101125489	4
2R	9882572	9891689	FBgn0033463	CG1513	2R	9889553	9889557	2R_9889553_9889557	216.849846065437	-0.96230773708342	0.343102049283582	-2.80472745380792	0.00503591421791283	0.0354959756189531	4
2R	9887648	9889485	FBgn0033461	CG12923	2R	9889393	9889397	2R_9889393_9889397	156.671180816543	-1.04876393714936	0.353162356173289	-2.96963682231965	0.00298152005817795	0.0244743101125489	4
2R	9913496	9958858	FBgn0011656	Mef2	2R	9914594	9914598	2R_9914594_9914598	409.192780138205	-2.0979691300435	0.759872487926368	-2.76094892679782	0.00576336884637187	0.0390089128674206	4
2R	9913496	9958858	FBgn0011656	Mef2	2R	9914867	9914871	2R_9914867_9914871	102.561129866895	-2.22693078250117	0.808193178588838	-2.7554436754707	0.00586125951956477	0.0395169518925786	4
2R	9913496	9958858	FBgn0011656	Mef2	2R	9927865	9927869	2R_9927865_9927869	12.16158127008	-2.24243638566001	0.807465413109243	-2.77712995411809	0.00548412473372742	0.0376755693855082	4
2R	9913496	9958858	FBgn0011656	Mef2	2R	9927912	9927916	2R_9927912_9927916	188.246471549209	-0.747290684578658	0.279514356850384	-2.67353238309208	0.00750570292103555	0.0469775981686218	4
2R	9913496	9958858	FBgn0011656	Mef2	2R	9939348	9939352	2R_9939348_9939352	125.982457178513	-0.918422179010721	0.344220598120125	-2.66812092020773	0.00762768002667745	0.0475167247587888	4
2R	9959549	9963853	FBgn0033466	Pal1	2R	9959780	9959784	2R_9959780_9959784	186.07391512957	-1.2901711501537	0.419914858066513	-3.07245891725351	0.00212303054715928	0.0192088827534398	4
2R	9993890	10026042	FBgn0022382	Pka-R2	2R	9996295	9996299	2R_9996295_9996299	123.257053149358	-1.28711562076268	0.44566911628502	-2.88805208557357	0.00387635677834736	0.0295264765057914	4
2R	9993890	10026042	FBgn0022382	Pka-R2	2R	9996653	9996657	2R_9996653_9996657	111.487110832352	-1.45509730205465	0.420388119813181	-3.4613187991642	0.000537535848136249	0.00701720882660951	4
2R	9993890	10026042	FBgn0022382	Pka-R2	2R	10004521	10004525	2R_10004521_10004525	195.948076525008	-1.14309790716256	0.375148441609532	-3.04705492646651	0.0023109547745036	0.020411565075388	4
2R	9993890	10026042	FBgn0022382	Pka-R2	2R	10005201	10005205	2R_10005201_10005205	127.215997897757	-1.1225646984369	0.320092295830375	-3.50700317708296	0.00045318373776607	0.00616262460253895	4
2R	9993890	10026042	FBgn0022382	Pka-R2	2R	10025291	10025295	2R_10025291_10025295	147.222023345495	-1.58236547034375	0.486323296732196	-3.25373158344728	0.00113899845046029	0.0122140983539914	4
2R	10067217	10068702	FBgn0013435	cdc2rk	2R	10067446	10067450	2R_10067446_10067450	102.023242585742	-1.25744248645079	0.399119235771615	-3.150543431012	0.00162967025032463	0.0158674938869675	4
2R	10085169	10096416	FBgn0033484	CG2269	2R	10088259	10088263	2R_10088259_10088263	287.629231638457	-1.35987665038468	0.422103142164254	-3.22166910061879	0.00127446230969783	0.0132593810422364	4
2R	10085169	10096416	FBgn0033484	CG2269	2R	10088605	10088609	2R_10088605_10088609	618.740263723082	-1.25223578367745	0.398305086955746	-3.14391109902289	0.0016670607627605	0.0161387203173986	4
2R	10085169	10096416	FBgn0033484	CG2269	2R	10093146	10093150	2R_10093146_10093150	31.6599006818283	-1.85846558092428	0.666753678864735	-2.78733457322446	0.00531435797954022	0.0368738373490553	4
2R	10096480	10098556	FBgn0001291	Jra	2R	10096672	10096676	2R_10096672_10096676	195.149419696083	-0.912536060585644	0.328785634019571	-2.77547424876637	0.005512126431014	0.0378088973619296	4
2R	10096480	10098556	FBgn0001291	Jra	2R	10097989	10097993	2R_10097989_10097993	12.5766040509036	-3.05169690460727	0.935767006462459	-3.26117172707745	0.0011095282203672	0.0119844938740922	4
2R	10109740	10117457	FBgn0003071	Pfk	2R	10110301	10110305	2R_10110301_10110305	219.49661806586	-1.43757232572685	0.320451840259417	-4.48607917047094	7.25457939220247e-06	0.000262337307066888	4
2R	10109740	10117457	FBgn0003071	Pfk	2R	10110893	10110897	2R_10110893_10110897	164.087827823533	-1.27611905155507	0.358480718320692	-3.55979829970511	0.000371139741629206	0.00530981280219215	4
2R	10117694	10121451	FBgn0033486	dmpd	2R	10118470	10118474	2R_10118470_10118474	23.0447338738791	-1.85940617589201	0.697807650844051	-2.66463999591136	0.0077070779726242	0.0478588555349969	4
2R	10137656	10139267	FBgn0033490	CG12917	2R	10138686	10138690	2R_10138686_10138690	36.003363627915	-3.00446065854072	0.777158122471357	-3.86595799705028	0.000110653982434777	0.00212539386599845	4
2R	10145897	10192394	FBgn0033494	KCNQ	2R	10167904	10167908	2R_10167904_10167908	43.142447229777	-1.58724776325973	0.582881943737921	-2.72310333217905	0.00646718264410279	0.0423539891015351	4
2R	10145897	10192394	FBgn0033494	KCNQ	2R	10192161	10192165	2R_10192161_10192165	7.57375022031253	-2.45626715967421	0.912660517516581	-2.69132619690605	0.0071168570420416	0.0452816435521962	4
2R	10203995	10237348	FBgn0000448	Hr46	2R	10210640	10210644	2R_10210640_10210644	155.504541076956	-0.987021379084985	0.292070815770499	-3.3793906333338	0.000726467050121444	0.00878818710128582	4
2R	10205454	10234607	FBgn0033497	CG12912	2R	10210640	10210644	2R_10210640_10210644	155.504541076956	-0.987021379084985	0.292070815770499	-3.3793906333338	0.000726467050121444	0.00878818710128582	4
2R	10269016	10307024	FBgn0033504	CAP	2R	10277009	10277013	2R_10277009_10277013	205.589250623447	-1.49517259219893	0.530239639750171	-2.81980538630307	0.00480527828669434	0.0343275035603745	4
2R	10269016	10307024	FBgn0033504	CAP	2R	10280501	10280505	2R_10280501_10280505	21.2340888675237	-3.05134217733905	0.997791001264492	-3.05809751087363	0.00222747081500003	0.0198818882944318	4
2R	10269016	10307024	FBgn0033504	CAP	2R	10282712	10282716	2R_10282712_10282716	130.51850622939	-1.36276971287842	0.384439132810948	-3.54482568648539	0.000392872809192967	0.00554189481440618	4
2R	10269016	10307024	FBgn0033504	CAP	2R	10283057	10283061	2R_10283057_10283061	149.773583643844	-1.12822432696808	0.419925040768375	-2.68672790958993	0.0072155703807058	0.0457388276694648	4
2R	10269016	10307024	FBgn0033504	CAP	2R	10283387	10283391	2R_10283387_10283391	116.329509134787	-1.31496443922054	0.496724556821403	-2.64727084892913	0.00811443331972501	0.0495993474182908	4
2R	10269016	10307024	FBgn0033504	CAP	2R	10287331	10287335	2R_10287331_10287335	62.2682629066267	-1.80716914269491	0.490228209104927	-3.68638342129372	0.000227463568191139	0.0036663633896486	4
2R	10269016	10307024	FBgn0033504	CAP	2R	10287617	10287621	2R_10287617_10287621	61.8244738480249	-1.75869745874625	0.481175591215689	-3.65500139835211	0.000257180576152929	0.00402522293989488	4
2R	10269016	10307024	FBgn0033504	CAP	2R	10291509	10291513	2R_10291509_10291513	184.333908755123	-0.915418888150742	0.318951512430715	-2.87008793648407	0.00410357659939574	0.030731782222974	4
2R	10269016	10307024	FBgn0033504	CAP	2R	10292319	10292323	2R_10292319_10292323	97.1779737260532	-1.28823375198485	0.472722762542643	-2.72513585987652	0.0064275032729441	0.0421699810831125	4
2R	10269016	10307024	FBgn0033504	CAP	2R	10301469	10301473	2R_10301469_10301473	332.247472376981	-1.37876566626865	0.331105419384358	-4.16412896180393	3.12543431498144e-05	0.000805090985783401	4
2R	10269016	10307024	FBgn0033504	CAP	2R	10301753	10301757	2R_10301753_10301757	368.678719795458	-1.19499499776669	0.312124954618631	-3.82857884345322	0.000128885343113434	0.00238489836440393	4
2R	10269016	10307024	FBgn0033504	CAP	2R	10305346	10305350	2R_10305346_10305350	110.162454645627	-1.20634848762088	0.40355900083928	-2.98927414606549	0.00279641102403528	0.0233477986368607	4
2R	10313891	10322104	FBgn0026403	Ndg	2R	10321942	10321946	2R_10321942_10321946	523.674556314951	-1.11057409960231	0.369846588251733	-3.00279665915535	0.00267511105476708	0.0226384743803573	4
2R	10322195	10416996	FBgn0261698	CG42732	2R	10322382	10322386	2R_10322382_10322386	683.744930965156	-0.990309840379475	0.371519782418291	-2.66556422361513	0.00768592495207708	0.0477583980779253	4
2R	10322195	10416996	FBgn0261698	CG42732	2R	10324737	10324741	2R_10324737_10324741	163.036355004642	-1.21122033506917	0.382018237775586	-3.1705824887363	0.00152133631317201	0.0150711928401157	4
2R	10322195	10416996	FBgn0261698	CG42732	2R	10326092	10326096	2R_10326092_10326096	57.6666349828903	-1.74746487272878	0.553041648826832	-3.159734671766	0.0015791287307329	0.0154889430912446	4
2R	10322195	10416996	FBgn0261698	CG42732	2R	10326365	10326369	2R_10326365_10326369	50.0206577313479	-1.49708194296932	0.500176577778709	-2.99310685361934	0.00276153045287368	0.0231480971210078	4
2R	10322195	10416996	FBgn0261698	CG42732	2R	10329593	10329597	2R_10329593_10329597	38.3541456979594	-1.41405569596879	0.502909482768193	-2.81174991607898	0.00492727964285113	0.0349519227257075	4
2R	10322195	10416996	FBgn0261698	CG42732	2R	10329771	10329775	2R_10329771_10329775	123.667151475863	-1.11600507801111	0.390558887712339	-2.85745661697268	0.00427051007397954	0.0315920501419552	4
2R	10322195	10416996	FBgn0261698	CG42732	2R	10332007	10332011	2R_10332007_10332011	43.9335372372812	-2.14480018940935	0.797708152162921	-2.68870285905177	0.00717302374634892	0.0455470615368357	4
2R	10322195	10416996	FBgn0261698	CG42732	2R	10338373	10338377	2R_10338373_10338377	137.887273436394	-0.913829469778586	0.318349899231033	-2.87051911116014	0.00409798424245827	0.0307018781136531	4
2R	10322195	10416996	FBgn0261698	CG42732	2R	10343232	10343236	2R_10343232_10343236	73.1753734231	-1.26684789412631	0.442850720390655	-2.86066576341747	0.00422752484446775	0.0313747346737519	4
2R	10322195	10416996	FBgn0261698	CG42732	2R	10345851	10345855	2R_10345851_10345855	72.0268005146624	-1.42409041137866	0.402059250054504	-3.5419914134188	0.000397118400940025	0.0055820208007524	4
2R	10322195	10416996	FBgn0261698	CG42732	2R	10364765	10364769	2R_10364765_10364769	14.0708170166727	-1.80501096292458	0.658501847470194	-2.7410871660558	0.00612362598430296	0.0407652297170105	4
2R	10322195	10416996	FBgn0261698	CG42732	2R	10409564	10409568	2R_10409564_10409568	39.8329736477023	-2.23028896619599	0.665457734839684	-3.35151107189894	0.000803718250440533	0.00945776905975324	4
2R	10322195	10416996	FBgn0261698	CG42732	2R	10410394	10410398	2R_10410394_10410398	33.6508929162667	-2.08990215787022	0.736356643244217	-2.83816568648393	0.00453736230231747	0.0329395531716095	4
2R	10322195	10416996	FBgn0261698	CG42732	2R	10410973	10410977	2R_10410973_10410977	398.13699060215	-1.25914625719281	0.462553665948905	-2.72216252920564	0.00648562366507515	0.0424313343280537	4
2R	10322195	10416996	FBgn0261698	CG42732	2R	10411169	10411173	2R_10411169_10411173	21.5167160047734	-2.9463353035747	0.885965654521767	-3.32556379419143	0.000882399047152585	0.0101329997906198	4
2R	10322195	10416996	FBgn0261698	CG42732	2R	10412275	10412279	2R_10412275_10412279	268.402522596969	-1.31646003513891	0.411055681755754	-3.20263189044335	0.00136177926976512	0.0139202345259832	4
2R	10322195	10416996	FBgn0261698	CG42732	2R	10412578	10412582	2R_10412578_10412582	646.52075800884	-1.22394524801811	0.434553970438647	-2.81655520667004	0.00485416996267754	0.0345729239239671	4
2R	10409155	10409751	FBgn0053477	CG33477	2R	10409564	10409568	2R_10409564_10409568	39.8329736477023	-2.23028896619599	0.665457734839684	-3.35151107189894	0.000803718250440533	0.00945776905975324	4
2R	10409985	10410570	FBgn0053476	CG33476	2R	10410394	10410398	2R_10410394_10410398	33.6508929162667	-2.08990215787022	0.736356643244217	-2.83816568648393	0.00453736230231747	0.0329395531716095	4
2R	10410770	10411213	FBgn0053475	CG33475	2R	10410973	10410977	2R_10410973_10410977	398.13699060215	-1.25914625719281	0.462553665948905	-2.72216252920564	0.00648562366507515	0.0424313343280537	4
2R	10410770	10411213	FBgn0053475	CG33475	2R	10411169	10411173	2R_10411169_10411173	21.5167160047734	-2.9463353035747	0.885965654521767	-3.32556379419143	0.000882399047152585	0.0101329997906198	4
2R	10437985	10465701	FBgn0001122	Galphao	2R	10454044	10454048	2R_10454044_10454048	23.8333249599135	-1.89214839101212	0.6274380635117	-3.01567357967092	0.00256409129736674	0.0219607634474897	4
2R	10437985	10465701	FBgn0001122	Galphao	2R	10461849	10461853	2R_10461849_10461853	38.7187799208344	-2.44136041885125	0.785742720803163	-3.10707354228591	0.00188949386798857	0.0176689682541586	4
2R	10449350	10458892	FBgn0033524	Cyp49a1	2R	10454044	10454048	2R_10454044_10454048	23.8333249599135	-1.89214839101212	0.6274380635117	-3.01567357967092	0.00256409129736674	0.0219607634474897	4
2R	10469473	10478567	FBgn0261862	whd	2R	10472404	10472408	2R_10472404_10472408	19.885154899283	3.57507037729398	0.581485201664216	6.14817086842811	7.83815714386992e-10	1.90468120570394e-07	4
2R	10481894	10543291	FBgn0005630	lola	2R	10490785	10490789	2R_10490785_10490789	128.758332255606	-1.02540907649758	0.295564687172999	-3.46932201646062	0.000521773656089411	0.00686876749635863	4
2R	10481894	10543291	FBgn0005630	lola	2R	10496317	10496321	2R_10496317_10496321	146.838507651337	-2.15544233951024	0.561669723923445	-3.83756191174731	0.000124261911471792	0.00232008305231436	4
2R	10481894	10543291	FBgn0005630	lola	2R	10496616	10496620	2R_10496616_10496620	133.802099342445	-2.19564420343723	0.472571773167354	-4.64616028316966	3.38170292690608e-06	0.000143930832880966	4
2R	10481894	10543291	FBgn0005630	lola	2R	10497111	10497115	2R_10497111_10497115	39.2372545250606	-1.43349506664469	0.478104326463655	-2.99828925884791	0.00271499852461596	0.0228733615976902	4
2R	10481894	10543291	FBgn0005630	lola	2R	10500814	10500818	2R_10500814_10500818	14.7693828601675	-3.46474267737948	1.02604277470243	-3.37680139932208	0.000733339788116502	0.00884902265011345	4
2R	10481894	10543291	FBgn0005630	lola	2R	10501007	10501011	2R_10501007_10501011	15.7032005254956	-3.58792304135441	1.02740669910189	-3.49221301018458	0.000479036064174457	0.00642920348287731	4
2R	10481894	10543291	FBgn0005630	lola	2R	10501102	10501106	2R_10501102_10501106	26.844308412704	-3.4058004797621	1.01245472175666	-3.36390399153145	0.000768482716828026	0.0091502335937398	4
2R	10481894	10543291	FBgn0005630	lola	2R	10505021	10505025	2R_10505021_10505025	177.304752185302	-1.77168647450999	0.613352102479872	-2.88853085747453	0.00387046051280953	0.0294964598350342	4
2R	10481894	10543291	FBgn0005630	lola	2R	10505181	10505185	2R_10505181_10505185	295.544449984859	-1.66900003680457	0.537144787430371	-3.10716975359445	0.00188887899952457	0.0176668125161556	4
2R	10481894	10543291	FBgn0005630	lola	2R	10505469	10505473	2R_10505469_10505473	162.94630059952	-1.55776145850594	0.569575305469733	-2.73495259282922	0.00623892607286603	0.041319163900109	4
2R	10481894	10543291	FBgn0005630	lola	2R	10505650	10505654	2R_10505650_10505654	135.95113692163	-1.33368956799341	0.450333599641906	-2.96155909542153	0.00306085748638578	0.0249403902486924	4
2R	10481894	10543291	FBgn0005630	lola	2R	10515965	10515969	2R_10515965_10515969	94.9205392531482	-1.40964459793522	0.409328251999222	-3.44379991131883	0.000573600027835647	0.00736221766073035	4
2R	10481894	10543291	FBgn0005630	lola	2R	10517785	10517789	2R_10517785_10517789	334.956556069686	-1.05630667827922	0.293185293712913	-3.60286378931938	0.000314730472904194	0.00468860701955788	4
2R	10481894	10543291	FBgn0005630	lola	2R	10519213	10519217	2R_10519213_10519217	351.143112044063	-1.5351823203654	0.440441096710443	-3.48555648378714	0.000491114527188316	0.0065558930701879	4
2R	10481894	10543291	FBgn0005630	lola	2R	10520601	10520605	2R_10520601_10520605	7.60761372701629	-4.58956228550155	1.54374744372478	-2.97300073542326	0.0029490374476577	0.0242794003566214	4
2R	10481894	10543291	FBgn0005630	lola	2R	10520708	10520712	2R_10520708_10520712	10.2673560085125	-3.59568218595042	1.15015337845417	-3.12626320394162	0.00177043019443471	0.0168685738978653	4
2R	10481894	10543291	FBgn0005630	lola	2R	10520865	10520869	2R_10520865_10520869	240.993019955074	-1.53393232478924	0.407076553669135	-3.7681667267823	0.000164450854993159	0.00285370680805287	4
2R	10481894	10543291	FBgn0005630	lola	2R	10521220	10521224	2R_10521220_10521224	234.570469951396	-1.36171421005823	0.428597364949501	-3.17714088190597	0.00148734765730352	0.0148276947454192	4
2R	10481894	10543291	FBgn0005630	lola	2R	10525391	10525395	2R_10525391_10525395	255.423984181263	-0.9423370444548	0.355713878814952	-2.64914331595428	0.00806961032623905	0.0494040204502855	4
2R	10481894	10543291	FBgn0005630	lola	2R	10526023	10526027	2R_10526023_10526027	149.894494857833	-1.55565638103561	0.485332059954563	-3.20534435986209	0.00134900981135106	0.01382785805754	4
2R	10481894	10543291	FBgn0005630	lola	2R	10526720	10526724	2R_10526720_10526724	127.110439752345	-1.72189046420831	0.501318544694347	-3.43472325616468	0.000593159246658103	0.00755577429115887	4
2R	10481894	10543291	FBgn0005630	lola	2R	10529898	10529902	2R_10529898_10529902	64.7189000608622	-2.31385584141737	0.563326982257909	-4.10748271304714	3.99994705015807e-05	0.000974009246641812	4
2R	10481894	10543291	FBgn0005630	lola	2R	10530741	10530745	2R_10530741_10530745	422.58717289795	-0.929119302396667	0.286258463479071	-3.24573565827372	0.00117147561298788	0.0124757042183267	4
2R	10481894	10543291	FBgn0005630	lola	2R	10531134	10531138	2R_10531134_10531138	286.009022835002	-1.38692962806155	0.500128701106917	-2.77314544234695	0.00555173017860951	0.0379806187305735	4
2R	10481894	10543291	FBgn0005630	lola	2R	10533390	10533394	2R_10533390_10533394	274.449027566357	-1.36931063098087	0.511727925310469	-2.67585676538974	0.00745384933446826	0.0467478334564138	4
2R	10481894	10543291	FBgn0005630	lola	2R	10534971	10534975	2R_10534971_10534975	736.804100719568	-1.16611039382474	0.384251392886777	-3.03475905464927	0.0024072791875537	0.0210075349812935	4
2R	10481894	10543291	FBgn0005630	lola	2R	10535781	10535785	2R_10535781_10535785	16.1727691933306	-2.61694251254466	0.857620481676259	-3.05139927095692	0.00227777460531323	0.020205549584322	4
2R	10481894	10543291	FBgn0005630	lola	2R	10535897	10535901	2R_10535897_10535901	234.633847224951	-1.85791694648277	0.546965773840636	-3.39677002719386	0.00068186245501967	0.00838892629349765	4
2R	10481894	10543291	FBgn0005630	lola	2R	10536188	10536192	2R_10536188_10536192	238.75108064858	-1.78130896099703	0.546194900818342	-3.26130646464873	0.00110900108747528	0.0119800256619593	4
2R	10738617	10739829	FBgn0024956	Mat1	2R	10739014	10739018	2R_10739014_10739018	4.60717140468547	-5.27098496125082	1.78222846958871	-2.95752483544784	0.00310119765645493	0.0251855129112482	4
2R	10740054	10798709	FBgn0053144	CG33144	2R	10753549	10753553	2R_10753549_10753553	72.2278310208132	-1.96736571029099	0.42755093650765	-4.60147678861601	4.19505913074819e-06	0.000170390891810316	4
2R	10740054	10798709	FBgn0053144	CG33144	2R	10753937	10753941	2R_10753937_10753941	111.591224223925	-1.26785995641185	0.336263418461162	-3.77043676714506	0.00016296209054784	0.00283579552837299	4
2R	10740054	10798709	FBgn0053144	CG33144	2R	10766311	10766315	2R_10766311_10766315	282.080899803367	-1.07798592194797	0.381790950605109	-2.82349783366903	0.00475027469656618	0.0340392925112894	4
2R	10740054	10798709	FBgn0053144	CG33144	2R	10766606	10766610	2R_10766606_10766610	175.847719482195	-1.47979611033448	0.443958490768177	-3.33318573944606	0.000858576040304838	0.00993499837136785	4
2R	10740054	10798709	FBgn0053144	CG33144	2R	10797032	10797036	2R_10797032_10797036	39.0186620532571	-1.93993050885928	0.691030568813672	-2.80730056875726	0.00499586033123822	0.0353027567358242	4
2R	10823405	10827644	FBgn0033557	CG12325	2R	10826398	10826402	2R_10826398_10826402	118.902686579259	-1.67635045141162	0.558041703687462	-3.00398776710508	0.00266466038643414	0.0225756564048924	4
2R	10823405	10827644	FBgn0033557	CG12325	2R	10826688	10826692	2R_10826688_10826692	192.814350332864	-1.67259194339774	0.548856562903245	-3.04741175827498	0.00230821285639285	0.0204001461707933	4
2R	10823405	10827644	FBgn0033557	CG12325	2R	10826914	10826918	2R_10826914_10826918	479.30298906496	-1.28892841779606	0.418467273077489	-3.0801176118673	0.00206918867696392	0.0188552436979654	4
2R	10823405	10827644	FBgn0033557	CG12325	2R	10827356	10827360	2R_10827356_10827360	456.277393423498	-1.47760229600237	0.378283494473757	-3.90607128671558	9.38088477976011e-05	0.00187429527596971	4
2R	10827430	10835709	FBgn0033558	CG12344	2R	10828742	10828746	2R_10828742_10828746	583.297868971188	-1.23087238781524	0.445844144362308	-2.7607683164164	0.00576655680446107	0.0390279884389742	4
2R	10827430	10835709	FBgn0033558	CG12344	2R	10828757	10828761	2R_10828757_10828761	102.710642090623	-1.63861660825444	0.508362837300144	-3.22332099835807	0.00126713467633784	0.0132104811322098	4
2R	10827430	10835709	FBgn0033558	CG12344	2R	10829256	10829260	2R_10829256_10829260	184.965059925547	-1.06779392445757	0.390578894703199	-2.73387512468893	0.00625937782665259	0.0414029267194137	4
2R	10827430	10835709	FBgn0033558	CG12344	2R	10829874	10829878	2R_10829874_10829878	137.82944839186	-1.07185937277125	0.335160729897053	-3.19804582446303	0.00138362291833405	0.0140794566508657	4
2R	10827430	10835709	FBgn0033558	CG12344	2R	10830087	10830091	2R_10830087_10830091	56.6677643718766	-1.3581326108189	0.489495231801563	-2.77455738602469	0.00552768809211778	0.037879955834377	4
2R	10827430	10835709	FBgn0033558	CG12344	2R	10830441	10830445	2R_10830441_10830445	223.50514802091	-1.16023286339245	0.316995549714852	-3.66009196165725	0.00025212474669228	0.00396047939031469	4
2R	10827430	10835709	FBgn0033558	CG12344	2R	10830935	10830939	2R_10830935_10830939	223.211417235122	-1.80420078989437	0.550575496675999	-3.27693622543486	0.00104940069368684	0.0115128764383033	4
2R	10827430	10835709	FBgn0033558	CG12344	2R	10831577	10831581	2R_10831577_10831581	16.2400820233265	-3.16971621710916	1.04708650975505	-3.02717701696936	0.00246849355386889	0.0213672806480816	4
2R	10836570	10838727	FBgn0027525	CG7686	2R	10837147	10837151	2R_10837147_10837151	238.943821692353	-1.02035892811678	0.380258351971938	-2.68333074822792	0.0072892860844456	0.0460402585433616	4
2R	10839102	10874771	FBgn0050015	CG30015	2R	10860050	10860054	2R_10860050_10860054	116.782889453648	1.45145303857884	0.327861459027871	4.427031597073	9.55387419403053e-06	0.000321745411350681	4
2R	10859695	10860191	FBgn0265348	CR44302	2R	10860050	10860054	2R_10860050_10860054	116.782889453648	1.45145303857884	0.327861459027871	4.427031597073	9.55387419403053e-06	0.000321745411350681	4
2R	10859695	10860191	FBtr0339470	CR44302-RA	2R	10860050	10860054	2R_10860050_10860054	116.782889453648	1.45145303857884	0.327861459027871	4.427031597073	9.55387419403053e-06	0.000321745411350681	4
2R	10897144	10897885	FBgn0033570	ND-B14	2R	10897489	10897493	2R_10897489_10897493	30.4637948993977	-1.83825439449615	0.672227755841535	-2.73457080360348	0.00624616603955156	0.0413541429766428	4
2R	10977956	11116378	FBgn0040765	luna	2R	11085142	11085146	2R_11085142_11085146	83.3040577505735	1.81303389245191	0.420241693958591	4.31426466844235	1.6013501041548e-05	0.000477888494621483	4
2R	10977956	11116378	FBgn0040765	luna	2R	11091139	11091143	2R_11091139_11091143	33.7485810764324	1.61055509374695	0.577457346227773	2.78904598628429	0.00528635582052124	0.0367291542759131	4
2R	11226458	11232516	FBgn0050021	metro	2R	11229348	11229352	2R_11229348_11229352	441.8990129977	-0.803591367874781	0.303380983888554	-2.64878621453076	0.00807814145223074	0.0494462150840506	4
2R	11280484	11283971	FBgn0033607	CG9062	2R	11283206	11283210	2R_11283206_11283210	18.4688590496121	-2.42456191653661	0.905041115819238	-2.67895223118334	0.00738529289369403	0.0464464861188041	4
2R	11305511	11307528	FBgn0025373	Fpps	2R	11306788	11306792	2R_11306788_11306792	89.2592503938049	-1.14196508025441	0.368865191690473	-3.09588734849416	0.00196224894628637	0.0181555529724138	4
2R	11370300	11371335	FBgn0021795	Tapdelta	2R	11370533	11370537	2R_11370533_11370537	284.081704365852	-0.994560175503934	0.36792899943463	-2.70313070465281	0.0068689729732227	0.0441904485988755	4
2R	11370300	11371335	FBgn0021795	Tapdelta	2R	11371015	11371019	2R_11371015_11371019	446.44843432366	-0.959213500129723	0.36138870321718	-2.65424317802561	0.00794865207934685	0.0488689248636421	4
2R	11373607	11377109	FBgn0033628	CG13203	2R	11373651	11373655	2R_11373651_11373655	54.324555969913	-1.27381573841952	0.463137497653237	-2.75040510620295	0.00595216285560775	0.0399779365742041	4
2R	11373607	11377109	FBgn0033628	CG13203	2R	11374350	11374354	2R_11374350_11374354	211.162426872301	-1.19569341600083	0.392957911942196	-3.04280275231286	0.00234385912086027	0.0206047218507127	4
2R	11373607	11377109	FBgn0033628	CG13203	2R	11374876	11374880	2R_11374876_11374880	530.153694367222	-1.36997509141078	0.379002323507323	-3.61468784342243	0.000300709721743459	0.00453508573926029	4
2R	11373607	11377109	FBgn0033628	CG13203	2R	11375929	11375933	2R_11375929_11375933	365.432679134147	-1.10641449162771	0.36615502978979	-3.02171048220449	0.00251350824882052	0.0216438653462844	4
2R	11373607	11377109	FBgn0033628	CG13203	2R	11376515	11376519	2R_11376515_11376519	444.719888921729	-1.03044315390273	0.351262971450237	-2.93353765598579	0.00335122999999321	0.026644297313199	4
2R	11373607	11377109	FBgn0033628	CG13203	2R	11377066	11377070	2R_11377066_11377070	96.0272900145445	-1.62552118854454	0.426985888042707	-3.80696700772919	0.00014068150435436	0.0025471518401356	4
2R	11377193	11379177	FBgn0033629	Tsp47F	2R	11377269	11377273	2R_11377269_11377273	416.869737734417	-1.91669658883509	0.550345017858138	-3.48271816158996	0.000496350613466053	0.00660741135626297	4
2R	11377193	11379177	FBgn0033629	Tsp47F	2R	11377623	11377627	2R_11377623_11377627	377.256924810476	-1.74238652040037	0.548706808458967	-3.1754417724355	0.00149608543592463	0.0148930075582582	4
2R	11377193	11379177	FBgn0033629	Tsp47F	2R	11377652	11377656	2R_11377652_11377656	30.0969145198329	-3.01776209978408	0.905806753574644	-3.33157385708916	0.000863563816320277	0.00997631401962472	4
2R	11377193	11379177	FBgn0033629	Tsp47F	2R	11377876	11377880	2R_11377876_11377880	56.3613128159723	-2.95730882822983	0.710397265342032	-4.16289444302124	3.14238658155528e-05	0.0008088389683738	4
2R	11377193	11379177	FBgn0033629	Tsp47F	2R	11378084	11378088	2R_11378084_11378088	29.1120906664217	-3.0607714249503	0.730355215506601	-4.19079834026685	2.7797464151258e-05	0.000735949712875232	4
2R	11377193	11379177	FBgn0033629	Tsp47F	2R	11378243	11378247	2R_11378243_11378247	566.26014879195	-1.21128336741639	0.431315047725998	-2.80834942764595	0.00497961628539246	0.0352261435715305	4
2R	11377193	11379177	FBgn0033629	Tsp47F	2R	11379077	11379081	2R_11379077_11379081	652.674853338369	-1.23193753481417	0.431032838527365	-2.85810598334715	0.00426178021800055	0.0315440450429282	4
2R	11380347	11384114	FBgn0033631	Sod3	2R	11380660	11380664	2R_11380660_11380664	11.4882379854264	-2.85805835702364	0.90701832672541	-3.15104808007798	0.00162685707159544	0.0158474100052895	4
2R	11380347	11384114	FBgn0033631	Sod3	2R	11380834	11380838	2R_11380834_11380838	12.8166773722645	-2.72252236250498	0.923618186954597	-2.94767080267424	0.0032017782167284	0.0258000893434605	4
2R	11380347	11384114	FBgn0033631	Sod3	2R	11381071	11381075	2R_11381071_11381075	64.577733192535	-1.79517234741809	0.442748378821906	-4.05461077507456	5.02178488434624e-05	0.00115983842333766	4
2R	11380347	11384114	FBgn0033631	Sod3	2R	11381719	11381723	2R_11381719_11381723	157.830989211551	-1.44403408513937	0.370412301074966	-3.89845067496049	9.68101150627129e-05	0.00191961887987563	4
2R	11380347	11384114	FBgn0033631	Sod3	2R	11382001	11382005	2R_11382001_11382005	39.3540051734604	-1.8999955152805	0.586266500364686	-3.24083930106635	0.00119178347492697	0.0126370340363233	4
2R	11380347	11384114	FBgn0033631	Sod3	2R	11382445	11382449	2R_11382445_11382449	137.883792147059	-2.64801864204233	0.324703075829764	-8.15520036351809	3.48601464095109e-16	1.74064495397468e-12	4
2R	11380347	11384114	FBgn0033631	Sod3	2R	11383046	11383050	2R_11383046_11383050	112.989566310133	-2.6066426776112	0.356759143516123	-7.30644953320838	2.74293453695833e-13	3.30982857314524e-10	4
2R	11380347	11384114	FBgn0033631	Sod3	2R	11383072	11383076	2R_11383072_11383076	157.94693512412	-2.46297003005803	0.526910944073982	-4.67435732310812	2.94875546739626e-06	0.000129455882440568	4
2R	11442505	11451604	FBgn0260499	qvr	2R	11445998	11446002	2R_11445998_11446002	265.257404533756	-1.01410448415478	0.35580774407087	-2.85014730863417	0.00436989849906899	0.0320934415974473	4
2R	11442505	11451604	FBgn0260499	qvr	2R	11446378	11446382	2R_11446378_11446382	126.515119739117	-1.58841097930633	0.418406564110512	-3.79633379481779	0.000146851738647474	0.00262889012773057	4
2R	11442505	11451604	FBgn0260499	qvr	2R	11447087	11447091	2R_11447087_11447091	46.5365970474038	-1.94414964286335	0.681349717654108	-2.85337997872381	0.00432568644178152	0.0318796131133955	4
2R	11452043	11465270	FBgn0000581	E(Pc)	2R	11453976	11453980	2R_11453976_11453980	4.31520241879049	-5.12226625838071	1.62212907828825	-3.15774270182369	0.0015899582366116	0.0155705746375179	4
2R	11452043	11465270	FBgn0000581	E(Pc)	2R	11454091	11454095	2R_11454091_11454095	51.9968522576757	-3.08952943152152	0.824842042835751	-3.74560130434177	0.000179962206988604	0.00306371003913009	4
2R	11452043	11465270	FBgn0000581	E(Pc)	2R	11454349	11454353	2R_11454349_11454353	53.5789439681295	-2.88334084785751	0.832260657904992	-3.46446851773048	0.000531280321531251	0.00696266386998767	4
2R	11452043	11465270	FBgn0000581	E(Pc)	2R	11459977	11459981	2R_11459977_11459981	97.4340431389253	-1.73641002638832	0.652502544183146	-2.66115441520935	0.00778732349025273	0.0481857041869982	4
2R	11452043	11465270	FBgn0000581	E(Pc)	2R	11460828	11460832	2R_11460828_11460832	6.35869670834287	-3.48701715956805	1.11255910479023	-3.13423093169105	0.00172305194746473	0.0165387924382833	4
2R	11474465	11509695	FBgn0001269	inv	2R	11480404	11480408	2R_11480404_11480408	122.758358396169	1.56253724574833	0.485256750423685	3.2200216573681	0.00128180912590136	0.0133208046507855	4
2R	11474465	11509695	FBgn0001269	inv	2R	11484206	11484210	2R_11484206_11484210	53.2826671347025	1.4882526118456	0.545632203392076	2.72757473366391	0.00638018032719837	0.0419794952119968	4
2R	11474465	11509695	FBgn0001269	inv	2R	11484847	11484851	2R_11484847_11484851	41.181135297573	2.33078683422586	0.708147790815383	3.29138474264266	0.000996954603175024	0.0110878448224187	4
2R	11474465	11509695	FBgn0001269	inv	2R	11488450	11488454	2R_11488450_11488454	92.7395112532894	2.80401940706601	0.526961755966529	5.3211060865755	1.03138232880667e-07	8.95538419446738e-06	4
2R	11474465	11509695	FBgn0001269	inv	2R	11489627	11489631	2R_11489627_11489631	171.322231303675	2.08955987527685	0.382598075166797	5.46150127484539	4.72124857346331e-08	4.7816624401012e-06	4
2R	11474465	11509695	FBgn0001269	inv	2R	11490248	11490252	2R_11490248_11490252	75.0397308172007	1.47636773112419	0.447835262240671	3.29667593332742	0.000978363171976971	0.0109375294774754	4
2R	11474465	11509695	FBgn0001269	inv	2R	11502612	11502616	2R_11502612_11502616	22.2660418625849	5.48523948776469	1.31986489748509	4.15590981941896	3.23995611686781e-05	0.000829202585488719	4
2R	11524006	11528210	FBgn0000577	en	2R	11525924	11525928	2R_11525924_11525928	84.3813287592391	-1.07887644134301	0.407253784637788	-2.64915019096156	0.00806944616200276	0.0494040204502855	4
2R	11577485	11616045	FBgn0033636	tou	2R	11585558	11585562	2R_11585558_11585562	6.0155442540574	-4.171972889593	1.46140264521989	-2.85477305193003	0.00430675923549954	0.0317767202740031	4
2R	11577485	11616045	FBgn0033636	tou	2R	11585709	11585713	2R_11585709_11585713	9.92961202422257	-3.28900202872261	1.10313630301579	-2.98150103457845	0.00286839077531281	0.0238016819423159	4
2R	11577485	11616045	FBgn0033636	tou	2R	11590723	11590727	2R_11590723_11590727	24.6659420402678	-2.68211200139635	0.78008730416493	-3.4382202954418	0.000585551119863981	0.00748167597745731	4
2R	11577485	11616045	FBgn0033636	tou	2R	11590951	11590955	2R_11590951_11590955	21.7395814832619	-3.02766796718367	0.78137069321781	-3.87481638800048	0.000106705125061136	0.00206684166656668	4
2R	11845324	11852324	FBgn0033657	Sln	2R	11845488	11845492	2R_11845488_11845492	26.9264225992986	-2.42253770007203	0.820619336945879	-2.95208459148434	0.00315636448930715	0.025518709616678	4
2R	11845324	11852324	FBgn0033657	Sln	2R	11851312	11851316	2R_11851312_11851316	9.72204148741726	-2.96407575016796	1.05311614036205	-2.81457631933068	0.00488415787898309	0.0347301916265302	4
2R	11845324	11852324	FBgn0033657	Sln	2R	11851496	11851500	2R_11851496_11851500	10.6569044575131	-3.31588042807409	1.11516931298103	-2.97343227568754	0.00294489386275259	0.0242500135396092	4
2R	11845324	11852324	FBgn0033657	Sln	2R	11851779	11851783	2R_11851779_11851783	156.821514598722	-1.6474182482962	0.457858330134654	-3.59809604820709	0.000320555246121392	0.00475592005992848	4
2R	11970686	11977721	FBgn0026573	ADD1	2R	11970756	11970760	2R_11970756_11970760	23.0483316196938	-2.75909863102396	0.733366706621993	-3.76223600841225	0.000168401022226524	0.00290783556924509	4
2R	11970686	11977721	FBgn0026573	ADD1	2R	11970935	11970939	2R_11970935_11970939	75.6699881664189	-1.89850460005052	0.657335586895813	-2.88818168055676	0.00387475995992971	0.0295185725032807	4
2R	11989131	11992350	FBgn0033673	CG8298	2R	11989468	11989472	2R_11989468_11989472	51.3802797316812	-2.22114252131811	0.839877603365588	-2.64460263307114	0.00817868996320248	0.0498607772431879	4
2R	12001473	12019846	FBgn0004839	otk	2R	12016783	12016787	2R_12016783_12016787	26.2590027497451	-1.73879191469843	0.57032387437703	-3.04877981234387	0.00229772823077637	0.0203321603686132	4
2R	12044612	12050172	FBgn0024732	Drep1	2R	12048109	12048113	2R_12048109_12048113	7.63165532550334	-3.46123790208701	1.03143977266892	-3.35573437616315	0.000791545539032415	0.00935413780213761	4
2R	12044612	12050172	FBgn0024732	Drep1	2R	12048832	12048836	2R_12048832_12048836	28.2365829038639	-2.24253147723786	0.731384592246384	-3.06614536457505	0.00216837866339618	0.0195088486043221	4
2R	12044612	12050172	FBgn0024732	Drep1	2R	12049085	12049089	2R_12049085_12049089	162.655591305867	-1.02630888904909	0.274382948818174	-3.74042517390248	0.00018370923184573	0.00311218458935976	4
2R	12052944	12056547	FBgn0265373	CG44314	2R	12054363	12054367	2R_12054363_12054367	239.430453607301	-0.820080438277425	0.256594886383915	-3.19601239851066	0.00139341123969272	0.0141511020373891	4
2R	12064565	12079543	FBgn0033679	CG8888	2R	12073060	12073064	2R_12073060_12073064	32.8953182404676	1.59710489159257	0.498591258347185	3.20323484388179	0.00135893115386613	0.0139001616861509	4
2R	12064565	12079543	FBgn0033679	CG8888	2R	12077495	12077499	2R_12077495_12077499	387.789808901333	-1.10090976073176	0.399694784367617	-2.75437609843615	0.00588041505295312	0.0396068986317302	4
2R	12064565	12079543	FBgn0033679	CG8888	2R	12077928	12077932	2R_12077928_12077932	426.515360528514	-1.29772062369015	0.421008365058371	-3.08241054428984	0.00205331434980928	0.0187484016353408	4
2R	12064565	12079543	FBgn0033679	CG8888	2R	12078290	12078294	2R_12078290_12078294	135.336213992812	-1.74761568187081	0.560455975872698	-3.11820331498751	0.00181957234456886	0.0172025801900487	4
2R	12064565	12079543	FBgn0033679	CG8888	2R	12078476	12078480	2R_12078476_12078480	67.7246517604233	-1.33512275555934	0.462225864290946	-2.88846397119602	0.00387128375391168	0.0295006043717665	4
2R	12064565	12079543	FBgn0033679	CG8888	2R	12078481	12078485	2R_12078481_12078485	168.689867433459	-1.3383167935986	0.467755430489045	-2.86114645895052	0.00422112002396587	0.0313408626005002	4
2R	12085194	12119340	FBgn0086677	jeb	2R	12087555	12087559	2R_12087555_12087559	481.743561825759	-1.79761836823948	0.302630367739303	-5.9399801205278	2.85056641528369e-09	5.22978634911057e-07	4
2R	12085194	12119340	FBgn0086677	jeb	2R	12087992	12087996	2R_12087992_12087996	24.6307186382529	-3.02412632071388	0.717007015289209	-4.2177081342699	2.4679798067102e-05	0.00067194218646645	4
2R	12085194	12119340	FBgn0086677	jeb	2R	12088110	12088114	2R_12088110_12088114	169.122732282497	-1.78921108268413	0.498479395613807	-3.58933809186028	0.000331518656496979	0.0048805167076934	4
2R	12085194	12119340	FBgn0086677	jeb	2R	12088448	12088452	2R_12088448_12088452	238.40852764762	-1.76293884620749	0.47312664616245	-3.7261457592946	0.000194429997890596	0.00324692714864068	4
2R	12085194	12119340	FBgn0086677	jeb	2R	12097742	12097746	2R_12097742_12097746	53.7657005208788	-1.76026454090047	0.636582735064587	-2.76517794772092	0.00568917511993958	0.0386479566262635	4
2R	12085194	12119340	FBgn0086677	jeb	2R	12097834	12097838	2R_12097834_12097838	22.2721589410325	-3.73506263698369	0.803411792045863	-4.64900151324948	3.33545766022566e-06	0.000142521635612006	4
2R	12085194	12119340	FBgn0086677	jeb	2R	12098078	12098082	2R_12098078_12098082	29.6769373189035	-2.533791130054	0.655406408738002	-3.86598467191198	0.000110641887117691	0.00212535486390145	4
2R	12085194	12119340	FBgn0086677	jeb	2R	12100942	12100946	2R_12100942_12100946	40.2680416000606	-1.49021326408805	0.503230650179745	-2.96129272641835	0.00306350618792541	0.0249561945332858	4
2R	12085194	12119340	FBgn0086677	jeb	2R	12101384	12101388	2R_12101384_12101388	45.5445350996636	-1.73228934771704	0.514355870127342	-3.3678809717641	0.000757482913094472	0.00906010488769943	4
2R	12085194	12119340	FBgn0086677	jeb	2R	12108773	12108777	2R_12108773_12108777	211.620364729307	-1.24465473653788	0.378096335535607	-3.29189843846202	0.000995135419492644	0.0110728610108242	4
2R	12085194	12119340	FBgn0086677	jeb	2R	12110393	12110397	2R_12110393_12110397	46.3460730333928	-1.99212214735002	0.594634649557786	-3.3501615636282	0.000807644375582194	0.00949216355626223	4
2R	12085194	12119340	FBgn0086677	jeb	2R	12110919	12110923	2R_12110919_12110923	314.903951618002	-1.03526426319462	0.37481274704206	-2.76208392421201	0.00574337132827875	0.0389172197615828	4
2R	12085194	12119340	FBgn0086677	jeb	2R	12113946	12113950	2R_12113946_12113950	146.423418984001	-1.34931999739216	0.448866061559974	-3.0060637525207	0.00264653503844779	0.0224741026661416	4
2R	12085194	12119340	FBgn0086677	jeb	2R	12115793	12115797	2R_12115793_12115797	218.944601668666	-1.40538948589323	0.445559171906198	-3.15421514022632	0.00160930400995484	0.0157137791416721	4
2R	12085194	12119340	FBgn0086677	jeb	2R	12116751	12116755	2R_12116751_12116755	39.2442283644908	-2.01731753514274	0.622324388841436	-3.2415852107264	0.00118866892418557	0.0126141433932568	4
2R	12085194	12119340	FBgn0086677	jeb	2R	12117007	12117011	2R_12117007_12117011	65.129848025393	-2.46571105626268	0.650879899618465	-3.78827347058657	0.000151697820494803	0.00269372059857439	4
2R	12085194	12119340	FBgn0086677	jeb	2R	12117459	12117463	2R_12117459_12117463	34.4984122292136	-3.14089357208641	0.818653658841785	-3.83665734363183	0.000124720299870148	0.00232555728768029	4
2R	12143191	12144552	FBgn0033685	OSCP1	2R	12143714	12143718	2R_12143714_12143718	51.2481749006416	-2.14045764340144	0.694855739955682	-3.08043457126505	0.00206698763258454	0.0188406632018653	4
2R	12143191	12144552	FBgn0033685	OSCP1	2R	12143925	12143929	2R_12143925_12143929	84.4387640060861	-2.08229467900029	0.663126447590587	-3.14011707203977	0.0016888033085049	0.0162937459245379	4
2R	12143191	12144552	FBgn0033685	OSCP1	2R	12144130	12144134	2R_12144130_12144134	465.063806458426	-0.890564673895208	0.333369997645668	-2.67140018653319	0.00755355333478871	0.0471844032125621	4
2R	12145710	12152752	FBgn0033686	Hen1	2R	12145822	12145826	2R_12145822_12145826	189.63412652688	-1.69547923240695	0.393503284058077	-4.30867873559275	1.64232724238948e-05	0.00048757925896146	4
2R	12145710	12152752	FBgn0033686	Hen1	2R	12146543	12146547	2R_12146543_12146547	287.543639251028	-0.797200799423956	0.273409494035753	-2.91577584836797	0.00354805306327076	0.0277299407552004	4
2R	12146024	12151057	FBgn0027504	CG8878	2R	12146543	12146547	2R_12146543_12146547	287.543639251028	-0.797200799423956	0.273409494035753	-2.91577584836797	0.00354805306327076	0.0277299407552004	4
2R	12174802	12177516	FBgn0010621	Cct5	2R	12174826	12174830	2R_12174826_12174830	127.97521215039	-2.43854562758236	0.51341940805501	-4.74961715378139	2.03802104447058e-06	9.73107998530312e-05	4
2R	12174802	12177516	FBgn0010621	Cct5	2R	12175092	12175096	2R_12175092_12175096	220.072726520709	-0.918563993114494	0.296204087337502	-3.10111856109488	0.00192791081078629	0.0179265992995209	4
2R	12179014	12179745	FBgn0266802	CR45264	2R	12179590	12179594	2R_12179590_12179594	210.097969216683	-1.04761423596006	0.298263462503698	-3.51237871097628	0.000444114663531077	0.00606498126291991	4
2R	12179014	12179745	FBtr0345473	CR45264-RA	2R	12179590	12179594	2R_12179590_12179594	210.097969216683	-1.04761423596006	0.298263462503698	-3.51237871097628	0.000444114663531077	0.00606498126291991	4
2R	12179483	12179902	FBgn0033691	CG8860	2R	12179590	12179594	2R_12179590_12179594	210.097969216683	-1.04761423596006	0.298263462503698	-3.51237871097628	0.000444114663531077	0.00606498126291991	4
2R	12192374	12198854	FBgn0033698	CG8858	2R	12197343	12197347	2R_12197343_12197347	108.887549902384	1.3256288024539	0.369895426547038	3.5837934381309	0.000338639928069469	0.00495461209246682	4
2R	12259398	12278809	FBgn0000253	Cam	2R	12273650	12273654	2R_12273650_12273654	164.055322329479	-0.979738265240343	0.305620390623215	-3.20573592371399	0.00134717560202444	0.0138137504869523	4
2R	12428449	12431099	FBgn0033737	Nup54	2R	12430919	12430923	2R_12430919_12430923	101.342701338548	-1.1907039374277	0.432934830133114	-2.7503075625992	0.0059539351556516	0.0399872965761923	4
2R	12430595	12431296	FBgn0262840	CG43204	2R	12430919	12430923	2R_12430919_12430923	101.342701338548	-1.1907039374277	0.432934830133114	-2.7503075625992	0.0059539351556516	0.0399872965761923	4
2R	12437345	12452916	FBgn0033739	Dyb	2R	12442112	12442116	2R_12442112_12442116	132.019866753106	-0.835158720943621	0.306821033993735	-2.72197349077663	0.00648933477815779	0.0424490380532192	4
2R	12453190	12465630	FBgn0010238	Lac	2R	12453432	12453436	2R_12453432_12453436	20.4938790736649	-2.59007437724019	0.794937325326539	-3.25821205612185	0.00112116592148076	0.0120775074337828	4
2R	12453190	12465630	FBgn0010238	Lac	2R	12453629	12453633	2R_12453629_12453633	14.6124502700765	-2.44826342662678	0.776316779506413	-3.15369123952647	0.00161219558268091	0.0157372586697898	4
2R	12453190	12465630	FBgn0010238	Lac	2R	12457198	12457202	2R_12457198_12457202	6.95121775291562	-3.10866060747183	1.00619420014953	-3.0895234806659	0.00200477858991353	0.0184399810643288	4
2R	12487451	12507333	FBgn0045063	fdl	2R	12499802	12499806	2R_12499802_12499806	8.44572186081557	-4.51993119105382	1.25829918006638	-3.5920957930016	0.000328029217325398	0.00484163512715241	4
2R	12487451	12507333	FBgn0045063	fdl	2R	12500177	12500181	2R_12500177_12500181	168.094501330052	-1.46404181214461	0.452359237006306	-3.23645831095122	0.00121022902628948	0.0127812774705425	4
2R	12487451	12507333	FBgn0045063	fdl	2R	12500713	12500717	2R_12500713_12500717	259.199239980632	-1.73868109291169	0.37788844564435	-4.60104327865068	4.20380063179819e-06	0.000170680286832448	4
2R	12495672	12501459	FBgn0050044	s-cup	2R	12499802	12499806	2R_12499802_12499806	8.44572186081557	-4.51993119105382	1.25829918006638	-3.5920957930016	0.000328029217325398	0.00484163512715241	4
2R	12495672	12501459	FBgn0050044	s-cup	2R	12500177	12500181	2R_12500177_12500181	168.094501330052	-1.46404181214461	0.452359237006306	-3.23645831095122	0.00121022902628948	0.0127812774705425	4
2R	12495672	12501459	FBgn0050044	s-cup	2R	12500713	12500717	2R_12500713_12500717	259.199239980632	-1.73868109291169	0.37788844564435	-4.60104327865068	4.20380063179819e-06	0.000170680286832448	4
2R	12515375	12517284	FBgn0033750	CG13151	2R	12516224	12516228	2R_12516224_12516228	80.5000661025148	-1.43789059402095	0.468071684655407	-3.07194526214402	0.00212668719905871	0.0192326859173549	4
2R	12517264	12518912	FBgn0033751	CG8818	2R	12518653	12518657	2R_12518653_12518657	83.6745930978059	-1.50495099118204	0.50679783331188	-2.96952925261601	0.00298256413804366	0.0244771716568498	4
2R	12519166	12521624	FBgn0033752	CG8569	2R	12519543	12519547	2R_12519543_12519547	209.56106148627	-0.723049995907886	0.270928337714463	-2.66878689031756	0.00761257344641889	0.0474520149226137	4
2R	12575240	12592917	FBgn0022764	Sin3A	2R	12585501	12585505	2R_12585501_12585505	183.208223625895	-1.67224336948598	0.595479194871931	-2.80823139395428	0.0049814419265453	0.0352305248367884	4
2R	12575240	12592917	FBgn0022764	Sin3A	2R	12592742	12592746	2R_12592742_12592746	102.318000879293	-0.987404969200565	0.364902366995992	-2.70594290009472	0.00681107561113529	0.0439210069518495	4
2R	12756434	12757173	FBgn0026741	mRpL18	2R	12756918	12756922	2R_12756918_12756922	286.037221448434	-1.19973066670178	0.355238089460329	-3.3772579638754	0.000732123535991363	0.00883990295890127	4
2R	12759693	12760999	FBgn0086904	Nacalpha	2R	12760278	12760282	2R_12760278_12760282	118.299563840487	-1.43945598919861	0.472350129657867	-3.0474343052287	0.00230803970430544	0.0203994696249276	4
2R	12759693	12760999	FBgn0086904	Nacalpha	2R	12760698	12760702	2R_12760698_12760702	150.274284737628	-1.05352087625791	0.355367829658859	-2.96459270741883	0.00303083905721955	0.0247627412234135	4
2R	12780541	12802010	FBgn0003326	sca	2R	12798039	12798043	2R_12798039_12798043	125.373181924967	1.4975413813583	0.414635881561831	3.61170233438898	0.000304193611065486	0.0045732876015048	4
2R	12780541	12802010	FBgn0003326	sca	2R	12798519	12798523	2R_12798519_12798523	96.0943154135813	1.62462886298609	0.390997610395119	4.1550864245547	3.25164610597955e-05	0.000831891937130471	4
2R	12783611	12799259	FBgn0266630	CR45137	2R	12798039	12798043	2R_12798039_12798043	125.373181924967	1.4975413813583	0.414635881561831	3.61170233438898	0.000304193611065486	0.0045732876015048	4
2R	12783611	12799259	FBgn0266630	CR45137	2R	12798519	12798523	2R_12798519_12798523	96.0943154135813	1.62462886298609	0.390997610395119	4.1550864245547	3.25164610597955e-05	0.000831891937130471	4
2R	12783611	12799259	FBtr0344918	CR45137-RA	2R	12798039	12798043	2R_12798039_12798043	125.373181924967	1.4975413813583	0.414635881561831	3.61170233438898	0.000304193611065486	0.0045732876015048	4
2R	12783611	12799259	FBtr0344918	CR45137-RA	2R	12798519	12798523	2R_12798519_12798523	96.0943154135813	1.62462886298609	0.390997610395119	4.1550864245547	3.25164610597955e-05	0.000831891937130471	4
2R	12870249	12871794	FBgn0000181	bic	2R	12870831	12870835	2R_12870831_12870835	62.9819635423619	-1.60524489912957	0.582190834229045	-2.75724866272634	0.00582900054611126	0.0393597795964961	4
2R	12870249	12871794	FBgn0000181	bic	2R	12871095	12871099	2R_12871095_12871099	61.7093416811579	-1.5610217518456	0.512413201285235	-3.04641205170016	0.00231590219462874	0.0204398743891733	4
2R	12915994	12923734	FBgn0010488	NAT1	2R	12917318	12917322	2R_12917318_12917322	72.2639655800137	-1.31104289303539	0.478031389927484	-2.74258745484115	0.00609572153268606	0.0406230102128396	4
2R	12915994	12923734	FBgn0010488	NAT1	2R	12918233	12918237	2R_12918233_12918237	245.066586659253	-1.28838401186491	0.37034074149041	-3.47891513820461	0.000503447986555319	0.00668167333448014	4
2R	13055246	13079539	FBgn0033791	Drl-2	2R	13067452	13067456	2R_13067452_13067456	64.6711714130604	-1.4696033251247	0.526329728816762	-2.79217236774466	0.00523554582212598	0.0364793526303065	4
2R	13110769	13126014	FBgn0033792	CG13325	2R	13122399	13122403	2R_13122399_13122403	174.025834488543	2.12543623782451	0.352699533966826	6.02619519770735	1.67864431648847e-09	3.41828315356062e-07	4
2R	13152885	13159141	FBgn0020370	TppII	2R	13158039	13158043	2R_13158039_13158043	86.0124147690929	-1.50704865696168	0.462422789564116	-3.25902764952877	0.00111794771826502	0.0120520106070343	4
2R	13152885	13159141	FBgn0020370	TppII	2R	13158309	13158313	2R_13158309_13158313	102.57515968486	-1.3842871929404	0.415891852667633	-3.32847874768702	0.000873216670288878	0.0100564691225764	4
2R	13152885	13159141	FBgn0020370	TppII	2R	13158836	13158840	2R_13158836_13158840	328.380267209322	-1.13235419710856	0.365876941140762	-3.09490451510285	0.00196876266563259	0.0182007382483675	4
2R	13158666	13160190	FBgn0085468	ND-MWFE	2R	13158836	13158840	2R_13158836_13158840	328.380267209322	-1.13235419710856	0.365876941140762	-3.09490451510285	0.00196876266563259	0.0182007382483675	4
2R	13158666	13160190	FBgn0085468	ND-MWFE	2R	13159407	13159411	2R_13159407_13159411	369.251696549887	-1.07559902995058	0.344787378146911	-3.11960094285202	0.0018109619873293	0.017141836072453	4
2R	13158666	13160190	FBgn0085468	ND-MWFE	2R	13159796	13159800	2R_13159796_13159800	43.8562380908711	-2.26089608503526	0.736096397899077	-3.07146739406438	0.00213009427202473	0.0192547389001075	4
2R	13176553	13198337	FBgn0053182	Kdm4B	2R	13190924	13190928	2R_13190924_13190928	14.9442187905297	-2.57397478076911	0.685500545866022	-3.75488363399813	0.000173422030870032	0.00297878505081852	4
2R	13176553	13198337	FBgn0053182	Kdm4B	2R	13196039	13196043	2R_13196039_13196043	279.102707989305	-1.17132561339641	0.340281295006568	-3.44222744707082	0.000576944929919078	0.00739184000492367	4
2R	13176553	13198337	FBgn0053182	Kdm4B	2R	13197275	13197279	2R_13197275_13197279	163.061344194205	-1.06154280806958	0.355007903731745	-2.99019485738469	0.00278799532178223	0.0232950340723345	4
2R	13176553	13198337	FBgn0053182	Kdm4B	2R	13197992	13197996	2R_13197992_13197996	142.129464139654	-1.00303101393462	0.332026764220107	-3.02093421983806	0.00251996099007468	0.0216874058893974	4
2R	13176553	13198337	FBgn0053182	Kdm4B	2R	13198213	13198217	2R_13198213_13198217	68.5399779219106	-2.49712483913228	0.621510691040278	-4.01783086780474	5.87363298433167e-05	0.00130687190155663	4
2R	13198850	13202709	FBgn0027079	Aats-val	2R	13198985	13198989	2R_13198985_13198989	52.0788223222399	-2.04579021849458	0.695696883065325	-2.94063444625564	0.00327540824157301	0.0262191587398214	4
2R	13198850	13202709	FBgn0027079	Aats-val	2R	13199052	13199056	2R_13199052_13199056	11.8864996129768	-3.30798205700551	1.05675024729234	-3.13033478391077	0.00174607186601572	0.016699782771086	4
2R	13414978	13439051	FBgn0259221	CG42321	2R	13415654	13415658	2R_13415654_13415658	137.291743416078	-1.35002528876674	0.332942445932123	-4.05483081313689	5.01706020806174e-05	0.0011591275383107	4
2R	13414978	13439051	FBgn0259221	CG42321	2R	13421926	13421930	2R_13421926_13421930	7.38525235196233	-3.57499437240818	1.17427367632015	-3.04443030998635	0.00233121433967654	0.0205322940722231	4
2R	13414978	13439051	FBgn0259221	CG42321	2R	13422117	13422121	2R_13422117_13422121	8.55882650070112	-3.74827187323177	1.14157190647605	-3.28343037522921	0.00102551973164083	0.0113226472179823	4
2R	13414978	13439051	FBgn0259221	CG42321	2R	13427026	13427030	2R_13427026_13427030	394.590787447646	-1.03268926180952	0.314270222187101	-3.28599144590514	0.00101624096045645	0.0112413604577092	4
2R	13414978	13439051	FBgn0259221	CG42321	2R	13431833	13431837	2R_13431833_13431837	17.0850554398676	-2.5123608445043	0.92115143142685	-2.72741349444867	0.0063832992436627	0.041989550018247	4
2R	13414978	13439051	FBgn0259221	CG42321	2R	13438875	13438879	2R_13438875_13438879	296.366751819953	-1.04810293296894	0.366241443657987	-2.86178134975819	0.00421267418442748	0.0313001647435763	4
2R	13431777	13431850	FBgn0011884	tRNA:I:49Fd	2R	13431833	13431837	2R_13431833_13431837	17.0850554398676	-2.5123608445043	0.92115143142685	-2.72741349444867	0.0063832992436627	0.041989550018247	4
2R	13486634	13494862	FBgn0033844	bbc	2R	13488169	13488173	2R_13488169_13488173	24.5141035429062	-2.11597441284344	0.75459254331184	-2.80412844202861	0.00504528017899321	0.0355465676243707	4
2R	13486634	13494862	FBgn0033844	bbc	2R	13488254	13488258	2R_13488254_13488258	100.772062091192	-1.51995748955079	0.433448567004731	-3.50666170165053	0.000453765640225721	0.00616805810847667	4
2R	13486634	13494862	FBgn0033844	bbc	2R	13488699	13488703	2R_13488699_13488703	116.012742625117	-1.5867542053924	0.404127218722038	-3.92637301295902	8.62363870890028e-05	0.00175289172025468	4
2R	13486634	13494862	FBgn0033844	bbc	2R	13494731	13494735	2R_13494731_13494735	75.1300808806777	-2.53878840406534	0.744925710554202	-3.40810951762769	0.000654146347287219	0.00813466673717375	4
2R	13506430	13513112	FBgn0033846	mip120	2R	13506891	13506895	2R_13506891_13506895	8.75421240331993	-3.42269605209901	1.01496406837184	-3.3722337162039	0.00074561147442182	0.0089561594898013	4
2R	13506430	13513112	FBgn0033846	mip120	2R	13508228	13508232	2R_13508228_13508232	15.9251414005319	-2.17152173030658	0.736743612770435	-2.94745918751957	0.00320397042258724	0.0258116903020335	4
2R	13507557	13509332	FBgn0024556	EfTuM	2R	13508228	13508232	2R_13508228_13508232	15.9251414005319	-2.17152173030658	0.736743612770435	-2.94745918751957	0.00320397042258724	0.0258116903020335	4
2R	13580313	13593339	FBgn0027581	CG6191	2R	13590144	13590148	2R_13590144_13590148	13.611722327243	-2.93218893936721	1.10911638568031	-2.64371618454512	0.00820013819940116	0.0499636312373869	4
2R	13580313	13593339	FBgn0027581	CG6191	2R	13590329	13590333	2R_13590329_13590333	9.49891700027933	-3.57417354012966	1.2644284959349	-2.82671068519929	0.00470287960069959	0.0338052789434092	4
2R	13580313	13593339	FBgn0027581	CG6191	2R	13592991	13592995	2R_13592991_13592995	401.656069891248	-1.17047731003372	0.372135638119114	-3.14529754782334	0.00165917986267804	0.0160873177483813	4
2R	13580313	13593339	FBgn0027581	CG6191	2R	13593197	13593201	2R_13593197_13593201	147.705178531047	-1.87953561874863	0.451039321025391	-4.16712142629983	3.08470203577245e-05	0.0007962233950495	4
2R	13580586	13593339	FBgn0266489	CG45088	2R	13590144	13590148	2R_13590144_13590148	13.611722327243	-2.93218893936721	1.10911638568031	-2.64371618454512	0.00820013819940116	0.0499636312373869	4
2R	13580586	13593339	FBgn0266489	CG45088	2R	13590329	13590333	2R_13590329_13590333	9.49891700027933	-3.57417354012966	1.2644284959349	-2.82671068519929	0.00470287960069959	0.0338052789434092	4
2R	13580586	13593339	FBgn0266489	CG45088	2R	13592991	13592995	2R_13592991_13592995	401.656069891248	-1.17047731003372	0.372135638119114	-3.14529754782334	0.00165917986267804	0.0160873177483813	4
2R	13580586	13593339	FBgn0266489	CG45088	2R	13593197	13593201	2R_13593197_13593201	147.705178531047	-1.87953561874863	0.451039321025391	-4.16712142629983	3.08470203577245e-05	0.0007962233950495	4
2R	13593644	13596557	FBgn0033859	fand	2R	13593656	13593660	2R_13593656_13593660	93.2728097359248	-1.85522073521698	0.595263345475116	-3.11663862611297	0.00182925653849122	0.0172647020970821	4
2R	13623044	13749367	FBgn0000633	fas	2R	13688102	13688106	2R_13688102_13688106	109.096894534445	-1.01819479297551	0.325922342725779	-3.12404109660009	0.00178385539724738	0.0169579708142333	4
2R	13623044	13749367	FBgn0000633	fas	2R	13704562	13704566	2R_13704562_13704566	28.3290916579896	-1.55703915201563	0.523383119427957	-2.9749510334178	0.0029303531949549	0.0241613690786082	4
2R	13623044	13749367	FBgn0000633	fas	2R	13705321	13705325	2R_13705321_13705325	139.060057087261	-1.2171559380314	0.454697951897374	-2.67684499776704	0.00743190081367844	0.0466618984634986	4
2R	13805794	13819571	FBgn0261041	stj	2R	13806537	13806541	2R_13806537_13806541	11.1516484315682	-2.29031059254399	0.817379811288661	-2.80201512309577	0.00507844929356415	0.0357016439317982	4
2R	13805794	13819571	FBgn0261041	stj	2R	13808168	13808172	2R_13808168_13808172	4.51418674209667	-4.4289250812922	1.40895994442241	-3.14340027821572	0.00166997305958735	0.016157100295379	4
2R	13805794	13819571	FBgn0261041	stj	2R	13818179	13818183	2R_13818179_13818183	265.689693815291	-1.57779223062449	0.575015692534979	-2.74391160294901	0.00607118839580725	0.0405234602258693	4
2R	13826371	13833503	FBgn0033872	CG6329	2R	13830899	13830903	2R_13830899_13830903	126.399040062405	-1.89955277390124	0.647874255048527	-2.9319775544391	0.0033681108868195	0.0267312075674785	4
2R	13833575	13835096	FBgn0033873	CG6337	2R	13833576	13833580	2R_13833576_13833580	452.250370586405	-1.8164486407444	0.40301233649307	-4.50717875425543	6.5695285946855e-06	0.000242488064024218	4
2R	13833575	13835096	FBgn0033873	CG6337	2R	13833979	13833983	2R_13833979_13833983	504.133977249085	-1.64517777524561	0.39609570507401	-4.15348551920856	3.27448943643507e-05	0.000836418755670886	4
2R	13840053	13841743	FBgn0033875	CG6357	2R	13840521	13840525	2R_13840521_13840525	101.042101522974	-1.66443745101161	0.383063511165903	-4.34506916606514	1.39231785876078e-05	0.000428902957839235	4
2R	13840053	13841743	FBgn0033875	CG6357	2R	13840851	13840855	2R_13840851_13840855	110.842257395883	-1.38535734479347	0.37246213107299	-3.71945824613775	0.000199650547015212	0.00331392915517279	4
2R	13864237	13942110	FBgn0013733	shot	2R	13893580	13893584	2R_13893580_13893584	7.82126363481434	-2.82636767593685	1.0612670565497	-2.66320117871716	0.00774011237080172	0.0479897194547569	4
2R	13943387	13958089	FBgn0262739	AGO1	2R	13952453	13952457	2R_13952453_13952457	62.0392517935337	-1.60535920406774	0.545761996067715	-2.94150053619447	0.00326626277178904	0.026163644748976	4
2R	13943387	13958089	FBgn0262739	AGO1	2R	13954413	13954417	2R_13954413_13954417	37.0893938693074	-1.72769389610366	0.590795484712471	-2.92435189640032	0.0034517429156997	0.0271986883101039	4
2R	13943387	13958089	FBgn0262739	AGO1	2R	13954623	13954627	2R_13954623_13954627	38.387874749201	-1.91208090881566	0.63724197449384	-3.00055706520968	0.00269486252998358	0.0227536477701548	4
2R	13943387	13958089	FBgn0262739	AGO1	2R	13954728	13954732	2R_13954728_13954732	203.050545999264	-1.35254940484101	0.4729650478929	-2.85972380172009	0.00424010117387304	0.0314379139081024	4
2R	13943387	13958089	FBgn0262739	AGO1	2R	13954995	13954999	2R_13954995_13954999	247.457941428066	-1.37342698721889	0.495630010111172	-2.77107309727033	0.00558718825578178	0.0381478068286642	4
2R	13943387	13958089	FBgn0262739	AGO1	2R	13955862	13955866	2R_13955862_13955866	436.537793244213	-1.16257556804513	0.438667207363174	-2.65024498875438	0.0080433422483803	0.0492817784971992	4
2R	13943387	13958089	FBgn0262739	AGO1	2R	13956047	13956051	2R_13956047_13956051	165.984389125928	-1.51478047112979	0.409318973105517	-3.70073358592957	0.000214977086387283	0.00350794230571284	4
2R	13943387	13958089	FBgn0262739	AGO1	2R	13956499	13956503	2R_13956499_13956503	215.639934721283	-1.62105222647073	0.398882513675127	-4.06398418304946	4.82420963846391e-05	0.00112379338216784	4
2R	13943387	13958089	FBgn0262739	AGO1	2R	13956749	13956753	2R_13956749_13956753	377.117533451473	-1.04139863587656	0.391993813517153	-2.65667110032334	0.00789163932668142	0.0486316775129618	4
2R	13943387	13958089	FBgn0262739	AGO1	2R	13957445	13957449	2R_13957445_13957449	559.556110938388	-0.981006043609223	0.351781448765368	-2.78868043511736	0.00529232575493927	0.0367597475501288	4
2R	13943387	13958089	FBgn0262739	AGO1	2R	13957965	13957969	2R_13957965_13957969	212.85598379189	-1.0389799606414	0.39298021552077	-2.64384800966268	0.00819694541643259	0.049946312298268	4
2R	13954195	13955664	FBgn0050481	mRpL53	2R	13954413	13954417	2R_13954413_13954417	37.0893938693074	-1.72769389610366	0.590795484712471	-2.92435189640032	0.0034517429156997	0.0271986883101039	4
2R	13954195	13955664	FBgn0050481	mRpL53	2R	13954623	13954627	2R_13954623_13954627	38.387874749201	-1.91208090881566	0.63724197449384	-3.00055706520968	0.00269486252998358	0.0227536477701548	4
2R	13954195	13955664	FBgn0050481	mRpL53	2R	13954728	13954732	2R_13954728_13954732	203.050545999264	-1.35254940484101	0.4729650478929	-2.85972380172009	0.00424010117387304	0.0314379139081024	4
2R	13954195	13955664	FBgn0050481	mRpL53	2R	13954995	13954999	2R_13954995_13954999	247.457941428066	-1.37342698721889	0.495630010111172	-2.77107309727033	0.00558718825578178	0.0381478068286642	4
2R	13954195	13955664	FBgn0053155	CG33155	2R	13954413	13954417	2R_13954413_13954417	37.0893938693074	-1.72769389610366	0.590795484712471	-2.92435189640032	0.0034517429156997	0.0271986883101039	4
2R	13954195	13955664	FBgn0053155	CG33155	2R	13954623	13954627	2R_13954623_13954627	38.387874749201	-1.91208090881566	0.63724197449384	-3.00055706520968	0.00269486252998358	0.0227536477701548	4
2R	13954195	13955664	FBgn0053155	CG33155	2R	13954728	13954732	2R_13954728_13954732	203.050545999264	-1.35254940484101	0.4729650478929	-2.85972380172009	0.00424010117387304	0.0314379139081024	4
2R	13954195	13955664	FBgn0053155	CG33155	2R	13954995	13954999	2R_13954995_13954999	247.457941428066	-1.37342698721889	0.495630010111172	-2.77107309727033	0.00558718825578178	0.0381478068286642	4
2R	13984815	13990707	FBgn0020620	RN-tre	2R	13990603	13990607	2R_13990603_13990607	228.058371608731	-1.17691813327779	0.411195367642963	-2.86218723723489	0.00420728277080145	0.0312744117201	4
2R	13991203	14060356	FBgn0002643	mam	2R	14041653	14041657	2R_14041653_14041657	123.066710210588	-1.4553661395698	0.429237632161132	-3.39058374784686	0.000697439418444353	0.00851803858380897	4
2R	13991203	14060356	FBgn0002643	mam	2R	14041753	14041757	2R_14041753_14041757	30.9396553945773	-5.01432627209989	1.27746001359368	-3.92523148962907	8.66463726550993e-05	0.00176016750561154	4
2R	13991203	14060356	FBgn0002643	mam	2R	14042028	14042032	2R_14042028_14042032	28.7459522248255	-5.18569379924654	1.36971478636483	-3.78596613752647	0.0001531125254809	0.00271245518294889	4
2R	14060456	14140902	FBgn0040752	Prosap	2R	14063183	14063187	2R_14063183_14063187	66.0934731613825	-1.52423526402451	0.55653405844276	-2.73879961325184	0.00616639453593334	0.0409698644358296	4
2R	14060456	14140902	FBgn0040752	Prosap	2R	14063560	14063564	2R_14063560_14063564	245.751313054625	-1.2081540888764	0.455477420173711	-2.65250050906065	0.00798980074279296	0.0490533578500975	4
2R	14060456	14140902	FBgn0040752	Prosap	2R	14064694	14064698	2R_14064694_14064698	114.555752931294	-1.74122012728914	0.490377847579486	-3.55077240108587	0.000384102422739898	0.00544757923366267	4
2R	14060456	14140902	FBgn0040752	Prosap	2R	14065027	14065031	2R_14065027_14065031	106.955974362763	-1.34942837511852	0.489483233950773	-2.75684289373277	0.00583623852491992	0.0393973152877146	4
2R	14060456	14140902	FBgn0040752	Prosap	2R	14081179	14081183	2R_14081179_14081183	124.377075580798	-1.05418115400103	0.392622148229466	-2.6849762774588	0.00725349543611417	0.0458938164570294	4
2R	14060456	14140902	FBgn0040752	Prosap	2R	14089931	14089935	2R_14089931_14089935	145.666625801366	-1.15323291574049	0.397105547350091	-2.90409671543519	0.00368314364443221	0.0284831933314092	4
2R	14060456	14140902	FBgn0040752	Prosap	2R	14090235	14090239	2R_14090235_14090239	43.3581312838758	-1.73678851739791	0.545897868131409	-3.18152647003894	0.00146501134620539	0.0146768011546289	4
2R	14060456	14140902	FBgn0040752	Prosap	2R	14090301	14090305	2R_14090301_14090305	24.0791806973109	-2.0561469576395	0.604641692406338	-3.40060399979449	0.000672371538561433	0.00830895090443239	4
2R	14060456	14140902	FBgn0040752	Prosap	2R	14091137	14091141	2R_14091137_14091141	19.8642363750732	-2.10303612440429	0.642675530504758	-3.27231398206893	0.00106671040966748	0.0116465076153592	4
2R	14091031	14091814	FBgn0259184	CG42288	2R	14091137	14091141	2R_14091137_14091141	19.8642363750732	-2.10303612440429	0.642675530504758	-3.27231398206893	0.00106671040966748	0.0116465076153592	4
2R	14159096	14161262	FBgn0033900	CG8257	2R	14161257	14161261	2R_14161257_14161261	200.230888925714	-1.70553757962088	0.459350101828753	-3.71293610871281	0.00020486861934692	0.0033824625965794	4
2R	14161430	14163054	FBgn0033901	O-fut1	2R	14161543	14161547	2R_14161543_14161547	163.285139426743	-1.65588143468752	0.579625263661091	-2.8568137700356	0.00427916825506881	0.0316394748629682	4
2R	14161430	14163054	FBgn0033901	O-fut1	2R	14161668	14161672	2R_14161668_14161672	6.43146437956906	-4.45416525975349	1.42264782893184	-3.13089801226336	0.00174272670645657	0.016674586005846	4
2R	14163066	14164825	FBgn0033902	Tango7	2R	14163919	14163923	2R_14163919_14163923	30.3103177496403	-2.36291409180045	0.78103399131985	-3.02536652445487	0.00248331986736743	0.021462681199699	4
2R	14163066	14164825	FBgn0033902	Tango7	2R	14164123	14164127	2R_14164123_14164127	16.6311768641674	-2.3827061914057	0.873597955636834	-2.72746310362958	0.00638233948678012	0.0419866021551893	4
2R	14246966	14252597	FBgn0010241	Mdr50	2R	14252230	14252234	2R_14252230_14252234	204.062858174083	-0.769744220510402	0.235748108929672	-3.26511302256101	0.00109420406195958	0.0118675338138614	4
2R	14252598	14256192	FBgn0001220	Hsc70-5	2R	14252942	14252946	2R_14252942_14252946	307.621132387141	-0.744202187459479	0.277766954329227	-2.67923226957157	0.00737911876531637	0.0464229801416411	4
2R	14276130	14300095	FBgn0263397	Ih	2R	14281655	14281659	2R_14281655_14281659	155.026178707676	-1.60192934295917	0.427632159892482	-3.74604506677406	0.000179644332148304	0.00306027221128534	4
2R	14276130	14300095	FBgn0263397	Ih	2R	14282026	14282030	2R_14282026_14282030	322.289015841571	-1.19164190452001	0.365123087790413	-3.26367174349718	0.00109978505600596	0.0119109350039321	4
2R	14276130	14300095	FBgn0263397	Ih	2R	14282560	14282564	2R_14282560_14282564	50.2608038474124	-1.81343507338943	0.478549338809715	-3.78944222950959	0.00015098591832658	0.0026840133345557	4
2R	14276130	14300095	FBgn0263397	Ih	2R	14286415	14286419	2R_14286415_14286419	30.6341386291053	-1.53867417414757	0.558614753916285	-2.7544459994305	0.00587915909522702	0.0396022287097164	4
2R	14276130	14300095	FBgn0263397	Ih	2R	14291418	14291422	2R_14291418_14291422	98.8479718847898	-1.45303763187501	0.530401685988131	-2.73950417251789	0.00615319337614475	0.040916015564476	4
2R	14276130	14300095	FBgn0263397	Ih	2R	14292083	14292087	2R_14292083_14292087	130.420573706601	-1.85254940854146	0.46038994867475	-4.02387022973481	5.72494709426129e-05	0.00128172776505616	4
2R	14276130	14300095	FBgn0263397	Ih	2R	14292775	14292779	2R_14292775_14292779	46.3461626931666	-1.94051543848483	0.64023091529211	-3.03096178602912	0.00243776098533271	0.0211877309742648	4
2R	14276130	14300095	FBgn0263397	Ih	2R	14292945	14292949	2R_14292945_14292949	15.5459869683745	-2.20335772222175	0.806229064608871	-2.73291775122331	0.00627760064223696	0.0414817503961405	4
2R	14276130	14300095	FBgn0263397	Ih	2R	14294734	14294738	2R_14294734_14294738	47.8364548518901	-3.09787419317147	1.06692609537297	-2.90355087068008	0.00368957025346841	0.0285172274545009	4
2R	14300103	14302353	FBgn0033921	tej	2R	14301385	14301389	2R_14301385_14301389	68.4901807234777	-2.09716785286368	0.792617055575421	-2.64587777680507	0.00814792503438343	0.0497392759499503	4
2R	14308142	14351802	FBgn0085408	Shroom	2R	14334106	14334110	2R_14334106_14334110	86.6605346577635	-1.14899352658092	0.429066679634391	-2.67789036324139	0.00740874648100852	0.0465580506770707	4
2R	14308142	14351802	FBgn0085408	Shroom	2R	14335564	14335568	2R_14335564_14335568	32.7060652619299	-1.91233705896763	0.690080363330246	-2.77118022854457	0.00558535022990217	0.0381373799931893	4
2R	14357927	14360297	FBgn0033926	Arc1	2R	14358331	14358335	2R_14358331_14358335	73.3377915123198	-1.53472740877548	0.432224248673789	-3.55076656037819	0.00038411094629861	0.00544757923366267	4
2R	14357927	14360297	FBgn0033926	Arc1	2R	14358613	14358617	2R_14358613_14358617	71.8014747640525	-1.57008441690192	0.435508502876784	-3.60517511490731	0.00031194251415508	0.00466022474914043	4
2R	14357927	14360297	FBgn0033926	Arc1	2R	14359816	14359820	2R_14359816_14359820	18.5447933196844	-2.30931862849805	0.654783184282555	-3.52684473873343	0.000420543293120434	0.00583131436112959	4
2R	14357927	14360297	FBgn0033926	Arc1	2R	14360152	14360156	2R_14360152_14360156	189.38819458126	-1.67322914442836	0.464381674826685	-3.60313344632482	0.000314404010353199	0.00468473511559866	4
2R	14409295	14411572	FBgn0033934	CG17385	2R	14409515	14409519	2R_14409515_14409519	411.12174182043	-0.892725749759463	0.330757222992169	-2.69903629521221	0.00695405916634048	0.0445735245420484	4
2R	14427336	14432337	FBgn0013725	phyl	2R	14428693	14428697	2R_14428693_14428697	593.44243486872	-1.22426485537531	0.385195761059397	-3.17829264789477	0.00148145139337925	0.0147877630743138	4
2R	14427336	14432337	FBgn0013725	phyl	2R	14430174	14430178	2R_14430174_14430178	239.384800106815	-0.971611714352995	0.367096925086511	-2.64674435538795	0.00812707656570332	0.0496463668262455	4
2R	14427336	14432337	FBgn0013725	phyl	2R	14430734	14430738	2R_14430734_14430738	477.24710933035	-1.00822058548136	0.356805349690105	-2.82568797344835	0.00471791970999069	0.0338857069255914	4
2R	14427336	14432337	FBgn0013725	phyl	2R	14431246	14431250	2R_14431246_14431250	302.01859136002	-1.02197025667489	0.283302954803476	-3.60734062016337	0.000309351441150736	0.00463068867405676	4
2R	14427336	14432337	FBgn0013725	phyl	2R	14431973	14431977	2R_14431973_14431977	316.908227147631	-1.08640161098717	0.285914242149777	-3.79974639534767	0.000144844237420116	0.00260221779203089	4
2R	14607154	14618118	FBgn0026427	Su(var)2-HP2	2R	14617899	14617903	2R_14617899_14617903	149.110645301869	-1.62145785607355	0.371287236430716	-4.36712522536747	1.25892555922062e-05	0.000396672141284788	4
2R	14671396	14713622	FBgn0020269	mspo	2R	14674839	14674843	2R_14674839_14674843	395.939983710933	-1.11341080950445	0.301514507415312	-3.69272715614581	0.000221862016486971	0.00359473323851153	4
2R	14671396	14713622	FBgn0020269	mspo	2R	14675394	14675398	2R_14675394_14675398	140.865808658405	-0.998404471366484	0.353636183665386	-2.82325315531395	0.00475390177898925	0.03405726458358	4
2R	14671396	14713622	FBgn0020269	mspo	2R	14683107	14683111	2R_14683107_14683111	104.938733951497	-1.70093673630869	0.450516139766423	-3.7755289681532	0.000159668466404858	0.00279251869420084	4
2R	14671396	14713622	FBgn0020269	mspo	2R	14683526	14683530	2R_14683526_14683530	78.6512409910768	-1.70822135797719	0.495630327332446	-3.44656342393549	0.000567765276894056	0.00730970966901378	4
2R	14674465	14678136	FBgn0050479	CG30479	2R	14674839	14674843	2R_14674839_14674843	395.939983710933	-1.11341080950445	0.301514507415312	-3.69272715614581	0.000221862016486971	0.00359473323851153	4
2R	14674465	14678136	FBgn0050479	CG30479	2R	14675394	14675398	2R_14675394_14675398	140.865808658405	-0.998404471366484	0.353636183665386	-2.82325315531395	0.00475390177898925	0.03405726458358	4
2R	14674606	14678136	FBgn0050480	CG30480	2R	14674839	14674843	2R_14674839_14674843	395.939983710933	-1.11341080950445	0.301514507415312	-3.69272715614581	0.000221862016486971	0.00359473323851153	4
2R	14674606	14678136	FBgn0050480	CG30480	2R	14675394	14675398	2R_14675394_14675398	140.865808658405	-0.998404471366484	0.353636183665386	-2.82325315531395	0.00475390177898925	0.03405726458358	4
2R	14739359	14745335	FBgn0033958	CG12858	2R	14741451	14741455	2R_14741451_14741455	239.125268647851	-1.19714107849804	0.425526704224304	-2.81331598372967	0.00490334416872219	0.0348276909679401	4
2R	14739359	14745335	FBgn0033958	CG12858	2R	14742630	14742634	2R_14742630_14742634	6.1200542650734	-3.31213971910343	1.15227554524022	-2.87443375222629	0.00404752672344956	0.0304469978319107	4
2R	14739359	14745335	FBgn0033958	CG12858	2R	14742788	14742792	2R_14742788_14742792	14.6136158285101	-3.5695313645155	1.21295017896333	-2.94285076701689	0.00325205141693183	0.0260806347503194	4
2R	14757064	14757846	FBgn0266723	Trs31	2R	14757539	14757543	2R_14757539_14757543	84.9703374559733	-1.08372911156939	0.381981987437235	-2.83712098269413	0.00455223590173752	0.0330236885807863	4
2R	14769599	14771295	FBgn0259112	CR42254	2R	14770839	14770843	2R_14770839_14770843	8.4156710603413	-2.93552574531335	0.839840090036748	-3.49533891051201	0.000473460153772573	0.0063709700982506	4
2R	14769599	14771295	FBtr0347232	CR42254-RG	2R	14770839	14770843	2R_14770839_14770843	8.4156710603413	-2.93552574531335	0.839840090036748	-3.49533891051201	0.000473460153772573	0.0063709700982506	4
2R	14769599	14770890	FBtr0347231	CR42254-RF	2R	14770839	14770843	2R_14770839_14770843	8.4156710603413	-2.93552574531335	0.839840090036748	-3.49533891051201	0.000473460153772573	0.0063709700982506	4
2R	14770469	14772630	FBgn0015602	BEAF-32	2R	14770839	14770843	2R_14770839_14770843	8.4156710603413	-2.93552574531335	0.839840090036748	-3.49533891051201	0.000473460153772573	0.0063709700982506	4
2R	14770469	14772630	FBgn0015602	BEAF-32	2R	14771981	14771985	2R_14771981_14771985	5.00733464053218	-3.97125825470154	1.4612617780384	-2.71769118606015	0.00657391633087485	0.0428364477970248	4
2R	14770469	14772630	FBgn0015602	BEAF-32	2R	14772349	14772353	2R_14772349_14772353	423.805519763141	-1.66476291557316	0.547049879666652	-3.04316475965152	0.00234104120344462	0.0205886047581939	4
2R	14853863	14855048	FBgn0033972	Ciao1	2R	14854572	14854576	2R_14854572_14854576	128.575945598521	-1.20818718065699	0.439795570374731	-2.74715631998647	0.0060114475139429	0.0402430049652642	4
2R	14860936	14871071	FBgn0264962	Pcf11	2R	14869312	14869316	2R_14869312_14869316	210.105417319114	-1.73572860875911	0.642783181261691	-2.70033295730004	0.00692701127186645	0.0444487257667354	4
2R	14860936	14871071	FBgn0264962	Pcf11	2R	14869681	14869685	2R_14869681_14869685	562.664440039713	-0.988474285796352	0.312925471498798	-3.15881695747528	0.0015841094944599	0.0155255376276854	4
2R	14901475	14928425	FBgn0027596	Kank	2R	14903460	14903464	2R_14903460_14903464	108.01270412889	-1.06771751925282	0.358992451379927	-2.97420604569436	0.00293747754018565	0.0242040446857314	4
2R	14901475	14928425	FBgn0027596	Kank	2R	14904013	14904017	2R_14904013_14904017	69.2001698518018	-1.4748757883213	0.390924257888195	-3.77279168166411	0.000161431070084593	0.00281582972333128	4
2R	14901475	14928425	FBgn0027596	Kank	2R	14905307	14905311	2R_14905307_14905311	69.683411335445	-1.36908513358257	0.501660358813318	-2.72910767121635	0.00635059650802443	0.0418291566876638	4
2R	14929703	14934861	FBgn0033983	CG10253	2R	14931928	14931932	2R_14931928_14931932	24.9948918127491	-2.95313375915476	0.949844380070032	-3.10907115009411	0.00187676517315578	0.0175904459869046	4
2R	14929703	14934861	FBgn0033983	CG10253	2R	14932149	14932153	2R_14932149_14932153	18.1926210706876	-3.40091252990165	0.932913169348416	-3.64547595815052	0.00026689736744267	0.00414260810644129	4
2R	14942398	14944469	FBgn0033985	CG10257	2R	14942928	14942932	2R_14942928_14942932	9.36799341813159	-3.11665707417201	1.06504567204842	-2.92631307367101	0.00343005565540954	0.0270752838158464	4
2R	14944458	14962969	FBgn0261854	aPKC	2R	14946328	14946332	2R_14946328_14946332	218.000036604753	-1.57052468945896	0.292001329405863	-5.37848472352682	7.51153544699319e-08	6.99689420939858e-06	4
2R	14944458	14962969	FBgn0261854	aPKC	2R	14948822	14948826	2R_14948822_14948826	354.676869835546	-1.29983857563911	0.400295864891169	-3.24719461189665	0.0011654866617106	0.0124280910660053	4
2R	14944458	14962969	FBgn0261854	aPKC	2R	14949249	14949253	2R_14949249_14949253	358.741867804964	-1.11000631320971	0.378809988332363	-2.93024563078786	0.00338694161510603	0.0268352726616655	4
2R	14944458	14962969	FBgn0261854	aPKC	2R	14951124	14951128	2R_14951124_14951128	203.335535747342	-1.07592953052767	0.381262840194407	-2.82201520079705	0.00477229151997647	0.0341611951081489	4
2R	14944458	14962969	FBgn0261854	aPKC	2R	14952206	14952210	2R_14952206_14952210	6.10470114043668	-3.41865326929743	1.20934339309214	-2.82686728089394	0.00470058052317161	0.0337956551672433	4
2R	14944458	14962969	FBgn0261854	aPKC	2R	14952398	14952402	2R_14952398_14952402	117.543599157714	-1.45007559080185	0.500630272784211	-2.89650001135045	0.00377350628646489	0.0289740300887287	4
2R	14944458	14962969	FBgn0261854	aPKC	2R	14953468	14953472	2R_14953468_14953472	59.5277424990385	-1.31194474429965	0.421570962666973	-3.11203773618546	0.00185800747074674	0.0174657995718771	4
2R	14944458	14962969	FBgn0261854	aPKC	2R	14954143	14954147	2R_14954143_14954147	320.708376848279	-0.858128604927068	0.25996134094289	-3.30098545350859	0.000963458776428951	0.0108236241368808	4
2R	14981263	14991336	FBgn0033988	pcs	2R	14982377	14982381	2R_14982377_14982381	288.667600711776	-1.15456495883528	0.401450632642086	-2.87598241217528	0.00402772153586706	0.0303434142449509	4
2R	14981263	14991336	FBgn0033988	pcs	2R	14982877	14982881	2R_14982877_14982881	78.7038470456134	-1.21380317143837	0.433479978525494	-2.80013664199022	0.00510809790850528	0.0358503994663402	4
2R	14981263	14991336	FBgn0033988	pcs	2R	14988841	14988845	2R_14988841_14988845	12.0124045689482	-3.24535519478426	1.04988574784382	-3.09115082422	0.00199382330504883	0.018365613072216	4
2R	14981263	14991336	FBgn0033988	pcs	2R	14990616	14990620	2R_14990616_14990620	72.1318958573369	-1.6598412891688	0.579818435631979	-2.86269146885548	0.00420059376719158	0.0312387894394114	4
2R	14987660	14992230	FBgn0033989	CG7639	2R	14988841	14988845	2R_14988841_14988845	12.0124045689482	-3.24535519478426	1.04988574784382	-3.09115082422	0.00199382330504883	0.018365613072216	4
2R	14987660	14992230	FBgn0033989	CG7639	2R	14990616	14990620	2R_14990616_14990620	72.1318958573369	-1.6598412891688	0.579818435631979	-2.86269146885548	0.00420059376719158	0.0312387894394114	4
2R	15115236	15144783	FBgn0015371	chn	2R	15129498	15129502	2R_15129498_15129502	181.679716723145	-0.97707144070426	0.31319575860525	-3.11968286242266	0.00181045846953714	0.0171378381789142	4
2R	15115236	15144783	FBgn0015371	chn	2R	15135298	15135302	2R_15135298_15135302	251.087235609077	-1.1505257271993	0.380868793810028	-3.02079284493222	0.00252113780983511	0.0216945244102388	4
2R	15115236	15144783	FBgn0015371	chn	2R	15139334	15139338	2R_15139334_15139338	8.78580469399955	-3.40981209481931	1.25919593536751	-2.70792813020328	0.006770468229858	0.0437219032159833	4
2R	15115236	15144783	FBgn0015371	chn	2R	15140918	15140922	2R_15140918_15140922	45.1440437996097	-1.76775151205289	0.566255325001551	-3.12182761733506	0.00179732144881846	0.0170471063467525	4
2R	15115236	15144783	FBgn0015371	chn	2R	15141280	15141284	2R_15141280_15141284	7.12054483431337	-3.05115925670421	1.04037663713173	-2.93274488085019	0.00335979847366955	0.0266885403579272	4
2R	15115236	15144783	FBgn0015371	chn	2R	15142024	15142028	2R_15142024_15142028	69.2187601757001	-1.79966212434882	0.56778518038985	-3.16961799375098	0.00152639469108544	0.0151099622223481	4
2R	15115236	15144783	FBgn0015371	chn	2R	15142328	15142332	2R_15142328_15142332	401.808346150278	-0.797817548318575	0.220304054025244	-3.62143834278762	0.000292969633474939	0.00444443367260188	4
2R	15115236	15144783	FBgn0015371	chn	2R	15143189	15143193	2R_15143189_15143193	15.8199767682958	-2.93299704767212	0.976157192695662	-3.00463600495801	0.00265898850140231	0.0225435935224685	4
2R	15155437	15190292	FBgn0013467	igl	2R	15180459	15180463	2R_15180459_15180463	23.2513467674815	-2.09774542993504	0.706823515289356	-2.96784895318073	0.00299891661470249	0.0245788947678438	4
2R	15262808	15309368	FBgn0265194	Trpm	2R	15284683	15284687	2R_15284683_15284687	100.587521525253	2.74247731360921	0.42353031727303	6.47527981294729	9.46363993760297e-11	3.47877289755755e-08	4
2R	15340472	15368300	FBgn0034013	unc-5	2R	15351769	15351773	2R_15351769_15351773	14.5755633792615	-2.13862026068504	0.770362089990882	-2.77612344697589	0.00550113168832886	0.037764148641495	4
2R	15340472	15368300	FBgn0034013	unc-5	2R	15351928	15351932	2R_15351928_15351932	103.532547175709	-2.34944607447453	0.463982577903362	-5.06365149547463	4.11301246741482e-07	2.71417692724704e-05	4
2R	15340472	15368300	FBgn0034013	unc-5	2R	15352479	15352483	2R_15352479_15352483	137.33932523341	-1.33762515802627	0.497410882232649	-2.68917550018666	0.00716287502065699	0.0454976685926333	4
2R	15380724	15387851	FBgn0026370	SRPK	2R	15382214	15382218	2R_15382214_15382218	17.3340836676966	-1.8682174198977	0.685141055864706	-2.72676320285587	0.00639589203075056	0.0420383381582898	4
2R	15401096	15471884	FBgn0263980	CG43729	2R	15449239	15449243	2R_15449239_15449243	115.964773398865	-1.73704392977885	0.542046133798684	-3.20460533055659	0.00135247793792149	0.0138553369812742	4
2R	15401096	15471884	FBgn0263980	CG43729	2R	15457782	15457786	2R_15457782_15457786	20.6445540138543	-2.26896228676993	0.643948523261474	-3.52351500905395	0.000425862976342388	0.0058796098717404	4
2R	15401096	15471884	FBgn0263980	CG43729	2R	15458416	15458420	2R_15458416_15458420	80.4236462594855	-1.85103073351578	0.541198150991285	-3.4202458565783	0.000625645641334166	0.00786734584584369	4
2R	15401096	15471884	FBgn0263980	CG43729	2R	15466877	15466881	2R_15466877_15466881	132.80418894306	-1.09620141731185	0.369751367031179	-2.96469875449957	0.00302979456625718	0.0247579776707452	4
2R	15472175	15482834	FBgn0034021	CG8180	2R	15475336	15475340	2R_15475336_15475340	313.458551182806	-1.42213260960254	0.310818087587265	-4.57544997024429	4.75197519263249e-06	0.000187985218710719	4
2R	15538175	15540014	FBgn0050467	CG30467	2R	15538306	15538310	2R_15538306_15538310	93.9049057648729	-1.50433204565661	0.519298189532583	-2.89685594130543	0.00376922792118405	0.0289517067387092	4
2R	15538175	15540014	FBgn0050467	CG30467	2R	15538604	15538608	2R_15538604_15538608	90.1592175409267	-1.59621924853114	0.535517635280991	-2.98070342294813	0.00287587161772386	0.0238471710426259	4
2R	15538175	15540014	FBgn0050467	CG30467	2R	15538694	15538698	2R_15538694_15538698	11.5468065668104	-2.63187626634146	0.95334314418131	-2.76068095984642	0.0057680993077883	0.0390362775184635	4
2R	15538175	15540014	FBgn0050467	CG30467	2R	15538699	15538703	2R_15538699_15538703	61.6679328890988	-1.85065535429991	0.506113859808755	-3.65659884319156	0.000255583885162216	0.00400498203190374	4
2R	15538175	15540014	FBgn0050467	CG30467	2R	15539189	15539193	2R_15539189_15539193	73.6996413486286	-1.80917569528506	0.532990912919805	-3.39438375295016	0.000687832344843473	0.00843551576894212	4
2R	15538175	15540014	FBgn0050467	CG30467	2R	15539802	15539806	2R_15539802_15539806	73.4032978793255	-1.55628740951067	0.478986161546711	-3.24912812613459	0.0011575932498465	0.0123620234339833	4
2R	15539554	15541363	FBgn0034027	CG8187	2R	15539802	15539806	2R_15539802_15539806	73.4032978793255	-1.55628740951067	0.478986161546711	-3.24912812613459	0.0011575932498465	0.0123620234339833	4
2R	15539554	15541363	FBgn0034027	CG8187	2R	15540465	15540469	2R_15540465_15540469	84.6643090323242	-1.499765173809	0.482433611925515	-3.10874934236663	0.00187881038519904	0.0176042185206829	4
2R	15541435	15542498	FBgn0022097	Vha36-1	2R	15542147	15542151	2R_15542147_15542151	110.849581005122	-1.56010027500519	0.557885079406435	-2.796454561332	0.0051666675580417	0.0361353576953781	4
2R	15566271	15569404	FBgn0024754	Flo1	2R	15567410	15567414	2R_15567410_15567414	204.787915208226	-1.11336588278782	0.413607192393663	-2.69184362182982	0.00710582550146935	0.0452384408419956	4
2R	15566271	15569404	FBgn0024754	Flo1	2R	15567848	15567852	2R_15567848_15567852	582.003534181186	-1.07405741553126	0.396340370370661	-2.7099369527429	0.00672959987743356	0.0435338708733232	4
2R	15566271	15569404	FBgn0024754	Flo1	2R	15569103	15569107	2R_15569103_15569107	35.3169522769484	-1.95661350550369	0.484109968457432	-4.04167158907767	5.30715252526459e-05	0.00120843302184071	4
2R	15566271	15569404	FBgn0024754	Flo1	2R	15569287	15569291	2R_15569287_15569291	24.7038894144199	-2.37395156303792	0.583942530758488	-4.06538561244096	4.79531094361309e-05	0.0011184186230847	4
2R	15568960	15573170	FBgn0050466	CG30466	2R	15569103	15569107	2R_15569103_15569107	35.3169522769484	-1.95661350550369	0.484109968457432	-4.04167158907767	5.30715252526459e-05	0.00120843302184071	4
2R	15568960	15573170	FBgn0050466	CG30466	2R	15569287	15569291	2R_15569287_15569291	24.7038894144199	-2.37395156303792	0.583942530758488	-4.06538561244096	4.79531094361309e-05	0.0011184186230847	4
2R	15568960	15573170	FBgn0050466	CG30466	2R	15570944	15570948	2R_15570944_15570948	15.6428969067816	-2.2604213433619	0.824570080560105	-2.74133320702889	0.00611904190123878	0.0407488439041561	4
2R	15569528	15571417	FBgn0013762	Cdk5	2R	15570944	15570948	2R_15570944_15570948	15.6428969067816	-2.2604213433619	0.824570080560105	-2.74133320702889	0.00611904190123878	0.0407488439041561	4
2R	15679426	15680084	FBgn0262512	Vha14-1	2R	15679736	15679740	2R_15679736_15679740	8.84473127453525	-3.72169774728002	1.30637719843969	-2.84886918703506	0.00438749160792527	0.0321823553392742	4
2R	15857752	15862755	FBgn0022160	Gpo-1	2R	15857795	15857799	2R_15857795_15857799	5.71320673763987	-3.05625071282286	1.15095026473437	-2.65541510043289	0.00792108696840535	0.0487477076601936	4
2R	15857752	15862755	FBgn0022160	Gpo-1	2R	15858636	15858640	2R_15858636_15858640	11.1860117421273	-3.56563738427746	1.09389189705659	-3.25958844184857	0.00111573987763877	0.0120343527674544	4
2R	15857752	15862755	FBgn0022160	Gpo-1	2R	15861902	15861906	2R_15861902_15861906	1620.34715736578	-1.09627972396072	0.359182785219131	-3.05214996117338	0.00227208558668115	0.0201696056690286	4
2R	15935893	15940073	FBgn0034051	Mlf	2R	15937660	15937664	2R_15937660_15937664	58.4209898151101	-1.85218793138313	0.651416242316413	-2.84332476082699	0.00446455529343436	0.0325823816210108	4
2R	15935893	15940073	FBgn0034051	Mlf	2R	15938895	15938899	2R_15938895_15938899	351.74132527582	-0.997232032070135	0.335790526325686	-2.96980395183309	0.00297989854769909	0.0244676372936983	4
2R	15935893	15940073	FBgn0034051	Mlf	2R	15939174	15939178	2R_15939174_15939178	379.62196707641	-1.20673810651212	0.266068297998949	-4.53544490489014	5.74821828112543e-06	0.000218277244738122	4
2R	15935893	15940073	FBgn0034051	Mlf	2R	15939922	15939926	2R_15939922_15939926	294.039874560189	-0.813959609044362	0.271739594936019	-2.99536624111039	0.00274115495438148	0.0230358249525162	4
2R	15993531	16001290	FBgn0020236	ATPCL	2R	16000487	16000491	2R_16000487_16000491	233.786354281648	-1.43903047123281	0.501285771445833	-2.87067886862675	0.00409591393690605	0.0306923600207868	4
2R	15993531	16001290	FBgn0020236	ATPCL	2R	16000737	16000741	2R_16000737_16000741	378.510886882277	-1.37755870903193	0.387594593766723	-3.55412260951458	0.000379242365172531	0.00539648596824482	4
2R	16001181	16006901	FBgn0034060	CG8370	2R	16001912	16001916	2R_16001912_16001916	56.6869115028549	-1.49842709693176	0.493671897905898	-3.03526918037653	0.00240321094700233	0.0209893808113404	4
2R	16017737	16024627	FBgn0034067	CG8399	2R	16018855	16018859	2R_16018855_16018859	40.3368771588949	-2.5535795780253	0.890323678783493	-2.86814743769864	0.00412883078619282	0.0308803902903862	4
2R	16017737	16024627	FBgn0034067	CG8399	2R	16019061	16019065	2R_16019061_16019065	25.0872944471692	-2.80668512539052	0.984287787111558	-2.85148831687415	0.00435150853456296	0.0320046665307332	4
2R	16017737	16024627	FBgn0034067	CG8399	2R	16019159	16019163	2R_16019159_16019163	193.937270643518	-1.08925268388566	0.406850445974892	-2.67728029958429	0.00742225121712218	0.0466123998518143	4
2R	16017737	16024627	FBgn0034067	CG8399	2R	16019664	16019668	2R_16019664_16019668	6.28136695910519	-2.67151488066071	0.942742743232603	-2.8337687029022	0.00460026149893134	0.0332743882032713	4
2R	16031930	16047243	FBgn0034070	SP2353	2R	16041086	16041090	2R_16041086_16041090	291.167799726852	-1.41153146555649	0.424014760532242	-3.32896775523729	0.000871684956189109	0.0100432108701736	4
2R	16031930	16047243	FBgn0034070	SP2353	2R	16041392	16041396	2R_16041392_16041396	675.261369154466	-1.02451939546356	0.333779106344487	-3.06945334800607	0.00214450895832492	0.0193477273562398	4
2R	16031930	16047243	FBgn0034070	SP2353	2R	16042443	16042447	2R_16042443_16042447	285.722884106023	-1.64213425825612	0.44437814764888	-3.69535330876269	0.000219581228862579	0.00356653556929876	4
2R	16031930	16047243	FBgn0034070	SP2353	2R	16042819	16042823	2R_16042819_16042823	290.15092870786	-1.63696734957452	0.462264952967473	-3.54118853066004	0.000398328845735488	0.00559605519900683	4
2R	16031930	16047243	FBgn0034070	SP2353	2R	16042882	16042886	2R_16042882_16042886	30.6797811214277	-2.16984405423415	0.732403867623538	-2.96263325489355	0.0030501975133006	0.0248733010508671	4
2R	16031930	16047243	FBgn0034070	SP2353	2R	16043141	16043145	2R_16043141_16043145	33.6879507873675	-2.42432436915321	0.724087035707675	-3.34811182855088	0.00081364172713876	0.00954385852858483	4
2R	16031930	16047243	FBgn0034070	SP2353	2R	16043287	16043291	2R_16043287_16043291	36.8724556824439	-2.23604380519811	0.633004805919343	-3.53242784934404	0.000411762570542882	0.00573952033849799	4
2R	16031930	16047243	FBgn0034070	SP2353	2R	16043597	16043601	2R_16043597_16043601	59.4406683974736	-2.15999949479348	0.665999400798814	-3.24324540262759	0.00118176375901367	0.0125579050655897	4
2R	16031930	16047243	FBgn0034070	SP2353	2R	16045554	16045558	2R_16045554_16045558	770.453693723071	-1.14827094120454	0.416933935097838	-2.75408366780001	0.00588567197158386	0.0396326747338826	4
2R	16031930	16047243	FBgn0034070	SP2353	2R	16045954	16045958	2R_16045954_16045958	39.6047224461391	-1.93885220616701	0.496096939894778	-3.90821238804302	9.29815509322238e-05	0.00186217072716766	4
2R	16031930	16047243	FBgn0034070	SP2353	2R	16047181	16047185	2R_16047181_16047185	256.699967353923	-1.51459564878909	0.362240552098079	-4.18118744579155	2.89990672270984e-05	0.000759746941457048	4
2R	16047648	16060835	FBgn0034071	CG8405	2R	16047825	16047829	2R_16047825_16047829	13.2654315855637	-2.24033363953719	0.769039359413064	-2.91315862070705	0.00357792806438373	0.02788755563119	4
2R	16081176	16098564	FBgn0034072	Dg	2R	16082560	16082564	2R_16082560_16082564	33.148756816399	-1.4968724199011	0.499523028283883	-2.99660342996323	0.00273005608085093	0.0229644870331871	4
2R	16081176	16098564	FBgn0034072	Dg	2R	16085263	16085267	2R_16085263_16085267	43.4279741065736	-1.46420195831909	0.529715483751851	-2.76412905272938	0.00570749610200009	0.0387487312521591	4
2R	16124981	16138238	FBgn0086676	spin	2R	16126557	16126561	2R_16126557_16126561	120.786991752848	-1.01869815041542	0.35967748088435	-2.83225446283353	0.00462210494644329	0.0334008848583443	4
2R	16124981	16138238	FBgn0086676	spin	2R	16127004	16127008	2R_16127004_16127008	152.727159391565	-0.953533597347217	0.306380004528321	-3.11225792562803	0.00185662210402924	0.0174551078074728	4
2R	16124981	16138238	FBgn0086676	spin	2R	16132683	16132687	2R_16132683_16132687	43.7118142111144	-1.49881348775668	0.518777558504836	-2.8891255282445	0.00386314825189718	0.0294621881685217	4
2R	16178826	16185103	FBgn0015754	Lis-1	2R	16182677	16182681	2R_16182677_16182681	104.22322379717	-1.25293804650105	0.407182367068199	-3.07709308613354	0.00209030013667299	0.018989223457129	4
2R	16185122	16186506	FBgn0034086	CG8441	2R	16186083	16186087	2R_16186083_16186087	169.927060738562	-1.35979286982427	0.307001345044225	-4.42927332982332	9.45511296608112e-06	0.000319407661945516	4
2R	16186584	16194277	FBgn0034087	clu	2R	16186721	16186725	2R_16186721_16186725	172.459151623397	-0.964868468556937	0.274005535818177	-3.52134662416893	0.000429360969183797	0.00591475615764917	4
2R	16324813	16336637	FBgn0262511	Vha44	2R	16325149	16325153	2R_16325149_16325153	128.196228158227	-1.75568219272664	0.640800694555661	-2.73982567066981	0.00614717800212061	0.0408859266229426	4
2R	16324813	16336637	FBgn0262511	Vha44	2R	16325660	16325664	2R_16325660_16325664	309.186455022485	-1.1331029485917	0.292025839246507	-3.88014619362232	0.000104393698884082	0.002034573936867	4
2R	16324813	16336637	FBgn0262511	Vha44	2R	16328723	16328727	2R_16328723_16328727	57.2180840286162	-1.46819808234461	0.47396979582763	-3.09766169757904	0.00195053954002423	0.0180773111076514	4
2R	16324813	16336637	FBgn0262511	Vha44	2R	16328958	16328962	2R_16328958_16328962	162.287235944179	-1.21267660327928	0.351107845045475	-3.45385789691543	0.000552628486422855	0.0071673779084691	4
2R	16324813	16336637	FBgn0262511	Vha44	2R	16330242	16330246	2R_16330242_16330246	49.6065393724394	-1.90376458030531	0.647089262157386	-2.94204322593484	0.00326054410546953	0.0261298890954	4
2R	16324813	16336637	FBgn0262511	Vha44	2R	16330472	16330476	2R_16330472_16330476	104.434673790604	-2.2210014227803	0.720287922548815	-3.08349113354706	0.00204587206497264	0.0186974254399785	4
2R	16324813	16336637	FBgn0262511	Vha44	2R	16330718	16330722	2R_16330718_16330722	59.4710261799925	-2.56079205275437	0.917042378544967	-2.79244679707984	0.00523110692449889	0.0364568444565208	4
2R	16324813	16336637	FBgn0262511	Vha44	2R	16332674	16332678	2R_16332674_16332678	395.782487009852	-1.38729069622035	0.3421759127461	-4.05432014511711	5.0280317799579e-05	0.00116074272457414	4
2R	16324813	16336637	FBgn0262511	Vha44	2R	16333072	16333076	2R_16333072_16333076	324.372347047779	-1.23009433810722	0.404258912298269	-3.04283789592654	0.00234358542182853	0.0206032575502367	4
2R	16324813	16336637	FBgn0262511	Vha44	2R	16333147	16333151	2R_16333147_16333151	6.28857992039202	-4.45709845346707	1.39896227798222	-3.1860033137532	0.00144252944976675	0.0145115897863649	4
2R	16324813	16336637	FBgn0262511	Vha44	2R	16333617	16333621	2R_16333617_16333621	294.478020596185	-1.65092917927572	0.590709357064569	-2.79482483141918	0.005192784346097	0.0362601512173811	4
2R	16324813	16336637	FBgn0262511	Vha44	2R	16336081	16336085	2R_16336081_16336085	13.6914235566256	-2.80074983213434	0.774052340001831	-3.61829515576132	0.000296550083612219	0.00448548729003833	4
2R	16607654	16624894	FBgn0034145	CG5065	2R	16613904	16613908	2R_16613904_16613908	114.623556901356	0.903567287731708	0.303998205404005	2.97227836108734	0.00295598548589107	0.0243233270889859	4
2R	16607654	16624894	FBgn0034145	CG5065	2R	16617908	16617912	2R_16617908_16617912	319.889825537553	-0.980291798006887	0.288374610324674	-3.39936930266919	0.000675414513637065	0.00833387472336751	4
2R	16751503	16772671	FBgn0267002	unc-104	2R	16753342	16753346	2R_16753342_16753346	113.749666764436	-1.59054361068818	0.540253586784129	-2.94406858111932	0.00323928210858951	0.0260088488329517	4
2R	16751503	16772671	FBgn0267002	unc-104	2R	16761833	16761837	2R_16761833_16761837	112.848353085673	-1.42095587409364	0.505967894101522	-2.80839138344325	0.00497896749585387	0.0352227339418583	4
2R	16751503	16772671	FBgn0267002	unc-104	2R	16762357	16762361	2R_16762357_16762361	131.203990693893	-1.65235232889794	0.453944968927016	-3.63998379099471	0.000272655203968709	0.00421031474308332	4
2R	16751503	16772671	FBgn0267002	unc-104	2R	16768566	16768570	2R_16768566_16768570	144.31757189735	-1.8162891847707	0.596033111340552	-3.04729577973553	0.00230910371578272	0.0204051435576542	4
2R	16751503	16772671	FBgn0267002	unc-104	2R	16768764	16768768	2R_16768764_16768768	10.2932408257979	-3.06351456392119	1.00031494702903	-3.06255002289023	0.00219459791886552	0.0196854022082763	4
2R	16766804	16769238	FBgn0034156	CG5348	2R	16768566	16768570	2R_16768566_16768570	144.31757189735	-1.8162891847707	0.596033111340552	-3.04729577973553	0.00230910371578272	0.0204051435576542	4
2R	16766804	16769238	FBgn0034156	CG5348	2R	16768764	16768768	2R_16768764_16768768	10.2932408257979	-3.06351456392119	1.00031494702903	-3.06255002289023	0.00219459791886552	0.0196854022082763	4
2R	16772785	16773915	FBgn0010213	Sod2	2R	16773348	16773352	2R_16773348_16773352	30.1233186606035	-2.73337942791778	0.89787084420882	-3.04429021785017	0.00233230027782636	0.0205376624729996	4
2R	16772785	16773915	FBgn0010213	Sod2	2R	16773556	16773560	2R_16773556_16773560	29.2548506526002	-2.77426553809845	1.00071821464048	-2.77227445000102	0.00556660815202724	0.0380454254538398	4
2R	16783671	16792472	FBgn0034158	CG5522	2R	16783705	16783709	2R_16783705_16783709	484.841166457314	-0.827231271966824	0.270189825451366	-3.06166699869209	0.0022010817221075	0.0197198992403054	4
2R	16861321	16867714	FBgn0014870	Psi	2R	16867243	16867247	2R_16867243_16867247	158.839163203267	-1.13579831174126	0.329371333918949	-3.44838240240043	0.000563954985208986	0.00727573596753489	4
2R	16868222	16869280	FBgn0028737	Ef1beta	2R	16868451	16868455	2R_16868451_16868455	237.686498829605	-1.10346494938509	0.31215313880428	-3.53501154469238	0.000407757343164204	0.00569667897064497	4
2R	16924655	16945126	FBgn0003091	Pkc53E	2R	16926967	16926971	2R_16926967_16926971	7.44666267528632	-2.51181428005039	0.911642284761387	-2.75526302590037	0.00586449695567271	0.0395324680181158	4
2R	16924655	16945126	FBgn0003091	Pkc53E	2R	16940947	16940951	2R_16940947_16940951	110.06028029685	-1.21583507841529	0.367072081326406	-3.31225157201251	0.000925482816533087	0.0104956585085141	4
2R	16924655	16945126	FBgn0003091	Pkc53E	2R	16941671	16941675	2R_16941671_16941675	119.453801088088	-2.07532344417645	0.475726228572626	-4.36243225521384	1.286244209476e-05	0.000403395909720759	4
2R	16924655	16945126	FBgn0003091	Pkc53E	2R	16942016	16942020	2R_16942016_16942020	152.36184551752	-1.84785925549799	0.421545633005612	-4.38353314758069	1.16769871841115e-05	0.000374799518117413	4
2R	16924655	16945126	FBgn0003091	Pkc53E	2R	16942351	16942355	2R_16942351_16942355	220.451967059491	-1.62306954861075	0.404732623948379	-4.0102266349988	6.06604945768645e-05	0.00133767286119542	4
2R	16924655	16945126	FBgn0003091	Pkc53E	2R	16944632	16944636	2R_16944632_16944636	109.698120391593	-1.22760973790765	0.428521915986679	-2.86475368495695	0.00417333724372973	0.0311047840505023	4
2R	16948296	16955266	FBgn0085444	mute	2R	16955022	16955026	2R_16955022_16955026	13.6987752934837	-1.73592844422465	0.648449678723051	-2.67704418890777	0.00742748382862146	0.0466410998311626	4
2R	16973927	16996057	FBgn0004580	Cbp53E	2R	16994487	16994491	2R_16994487_16994491	64.1236632585776	-1.98934066610848	0.455819120256408	-4.36432035801708	1.27518589139408e-05	0.000400890954762401	4
2R	16973927	16996057	FBgn0004580	Cbp53E	2R	16994948	16994952	2R_16994948_16994952	147.603607666849	-1.23641947535937	0.34748390294676	-3.55820648057131	0.000373395742282265	0.00533575202978777	4
2R	17027190	17044653	FBgn0023172	RhoGEF2	2R	17028183	17028187	2R_17028183_17028187	88.0659486996916	-1.94957243141529	0.675669036251938	-2.88539555139294	0.00390922154673051	0.0297154427173754	4
2R	17027190	17044653	FBgn0023172	RhoGEF2	2R	17028545	17028549	2R_17028545_17028549	114.496422647938	-1.59982082947212	0.599522635954215	-2.66849111864776	0.00761927929033405	0.0474741957800378	4
2R	17027190	17044653	FBgn0023172	RhoGEF2	2R	17038825	17038829	2R_17038825_17038829	142.748052315501	-1.27605281461573	0.462360281948724	-2.75986684937018	0.00578249240732525	0.0391107702081951	4
2R	17027190	17044653	FBgn0023172	RhoGEF2	2R	17039074	17039078	2R_17039074_17039078	141.318363422512	-1.45662842355142	0.492102053079512	-2.96001289658522	0.00307626164323374	0.0250335830100573	4
2R	17048875	17053855	FBgn0034184	CG9646	2R	17050280	17050284	2R_17050280_17050284	57.4731596073249	-1.71854445704503	0.55527511962533	-3.09494230212334	0.0019685118660499	0.0182000956693008	4
2R	17048875	17053855	FBgn0034184	CG9646	2R	17052432	17052436	2R_17052432_17052436	34.6373315926197	-2.51600333275748	0.856139565550413	-2.93877708027655	0.00329509978707481	0.0263324019071155	4
2R	17062775	17066546	FBgn0034187	CG6967	2R	17065400	17065404	2R_17065400_17065404	171.740303823278	-1.11874930466828	0.367846192979177	-3.04135077655027	0.00235519275021228	0.0206708787479978	4
2R	17065971	17087633	FBgn0050460	CG30460	2R	17071379	17071383	2R_17071379_17071383	102.733976998737	-1.49995912881952	0.558570506280356	-2.68535325792276	0.00724531825784956	0.0458606856640162	4
2R	17065971	17087633	FBgn0050460	CG30460	2R	17071843	17071847	2R_17071843_17071847	69.9461098228681	-1.32867290447211	0.44928883718988	-2.95728002676947	0.00310366112688032	0.0251963820430848	4
2R	17065971	17087633	FBgn0050460	CG30460	2R	17072821	17072825	2R_17072821_17072825	7.26403495002471	-2.63202229080095	0.912787442133119	-2.88349967288123	0.00393283055474452	0.0298393202998092	4
2R	17065971	17087633	FBgn0050460	CG30460	2R	17077739	17077743	2R_17077739_17077743	171.337478529391	-0.999316806523264	0.374323298645784	-2.6696623216844	0.00759275633852183	0.0473662193369753	4
2R	17065971	17087633	FBgn0050460	CG30460	2R	17078237	17078241	2R_17078237_17078241	81.7771346463974	-1.49768239985547	0.481672822990111	-3.1093354832814	0.00187508676398808	0.0175791554806086	4
2R	17065971	17087633	FBgn0050460	CG30460	2R	17078476	17078480	2R_17078476_17078480	81.1123533709439	-1.51542337997723	0.426709821780473	-3.55141433973568	0.000383166694772543	0.00543876753389314	4
2R	17065971	17087633	FBgn0050460	CG30460	2R	17078886	17078890	2R_17078886_17078890	88.1066131123814	-1.81670517830414	0.383827825709322	-4.73312526247107	2.21088950801335e-06	0.000103610544968522	4
2R	17065971	17087633	FBgn0050460	CG30460	2R	17085897	17085901	2R_17085897_17085901	197.14351262505	-1.46253696813836	0.443355893438797	-3.29878770031565	0.000971033188764517	0.0108867075341134	4
2R	17088441	17091958	FBgn0010591	Sply	2R	17089415	17089419	2R_17089415_17089419	136.767406713281	-0.933267774628416	0.344839369717547	-2.70638406337665	0.00680203286083936	0.0438753117960482	4
2R	17088441	17091958	FBgn0010591	Sply	2R	17089425	17089429	2R_17089425_17089429	83.3523251501979	-1.91774898583761	0.584465622372211	-3.28120065993601	0.0010336617839818	0.0113869420209645	4
2R	17088441	17091958	FBgn0010591	Sply	2R	17089789	17089793	2R_17089789_17089793	40.3147266072022	-1.84862191623675	0.582698158958383	-3.17252060576492	0.00151121834739339	0.0150019253470462	4
2R	17088441	17091958	FBgn0010591	Sply	2R	17090036	17090040	2R_17090036_17090040	40.4975367544657	-1.84960031940279	0.5662579960302	-3.2663562057747	0.00108941119644209	0.0118307422746353	4
2R	17088441	17091958	FBgn0010591	Sply	2R	17090190	17090194	2R_17090190_17090194	4.46960368312962	-4.71838278547839	1.55294930939525	-3.03833663915008	0.00237888044836706	0.0208363443743322	4
2R	17088441	17091958	FBgn0010591	Sply	2R	17090570	17090574	2R_17090570_17090574	125.648313891386	-1.12593545117514	0.354898079213674	-3.17256000277546	0.00151101331912289	0.015001300450049	4
2R	17088441	17091958	FBgn0010591	Sply	2R	17091325	17091329	2R_17091325_17091329	89.9178679377228	-1.04502037771347	0.367376786199078	-2.84454657172372	0.00444746837050383	0.0324926401597051	4
2R	17088441	17091958	FBgn0010591	Sply	2R	17091371	17091375	2R_17091371_17091375	14.180028709105	-2.84810395608414	0.998633987609195	-2.85199982318118	0.00434451247885176	0.0319670375669594	4
2R	17088441	17091958	FBgn0010591	Sply	2R	17091574	17091578	2R_17091574_17091578	157.630445302213	-1.02216789542661	0.295004688120828	-3.46492085240338	0.000530387549090876	0.00695291802342138	4
2R	17091984	17093070	FBgn0034191	CG6984	2R	17092237	17092241	2R_17092237_17092241	154.499728815422	-1.14614482334403	0.29509527478186	-3.88398229755214	0.000102759392637723	0.00201014316114153	4
2R	17091984	17093070	FBgn0034191	CG6984	2R	17092272	17092276	2R_17092272_17092276	131.159026316749	-1.93794861361755	0.448938110191159	-4.31673892152387	1.58351266981594e-05	0.000473971939701904	4
2R	17091984	17093070	FBgn0034191	CG6984	2R	17092716	17092720	2R_17092716_17092720	220.796592146373	-1.63989317110041	0.446957740306069	-3.66901168324648	0.000243489952882185	0.0038598668546074	4
2R	17093246	17099501	FBgn0010226	GstS1	2R	17093940	17093944	2R_17093940_17093944	11.5889765257227	-2.92517050722706	0.923478398483954	-3.16755704522079	0.0015372554741823	0.0151861510091752	4
2R	17093246	17099501	FBgn0010226	GstS1	2R	17094087	17094091	2R_17094087_17094091	5.21370063525816	-3.65426805302781	1.25293518520364	-2.91656591353039	0.0035390793642747	0.0276842399023133	4
2R	17093246	17099501	FBgn0010226	GstS1	2R	17094161	17094165	2R_17094161_17094165	76.9261936719347	-2.38594850409265	0.770477679592553	-3.0967133341934	0.00195679004003373	0.0181156622422366	4
2R	17093246	17099501	FBgn0010226	GstS1	2R	17094565	17094569	2R_17094565_17094569	94.8451979579874	-2.98083684383519	0.727268917790019	-4.09867212927672	4.15527161084633e-05	0.00100270948441437	4
2R	17093246	17099501	FBgn0010226	GstS1	2R	17095443	17095447	2R_17095443_17095447	44.0408067525581	-1.52402620199265	0.530994865585122	-2.87013359406644	0.00410298409060133	0.0307290686843929	4
2R	17093246	17099501	FBgn0010226	GstS1	2R	17096100	17096104	2R_17096100_17096104	71.8280288303846	-1.71696938054275	0.464486947951257	-3.69648574220633	0.000218604530252294	0.00355395191656914	4
2R	17093246	17099501	FBgn0010226	GstS1	2R	17096345	17096349	2R_17096345_17096349	43.1812818339395	-2.40767917814491	0.607335404447936	-3.9643319992739	7.36017595210175e-05	0.00154958488081099	4
2R	17093246	17099501	FBgn0010226	GstS1	2R	17096473	17096477	2R_17096473_17096477	4.48459693619926	-4.76186643024307	1.7570765177201	-2.71010760329428	0.00672613832839542	0.0435188938070485	4
2R	17093246	17099501	FBgn0010226	GstS1	2R	17096583	17096587	2R_17096583_17096587	6.84162152509797	-4.29219257254414	1.3097838631986	-3.27702355567448	0.00104907616883503	0.0115125544773833	4
2R	17093246	17099501	FBgn0010226	GstS1	2R	17096758	17096762	2R_17096758_17096762	7.13132769407226	-3.8604750682875	1.23735960254088	-3.11992977656627	0.001808941592541	0.0171311587682168	4
2R	17093246	17099501	FBgn0010226	GstS1	2R	17096876	17096880	2R_17096876_17096880	7.56204236833975	-2.53883003855927	0.926966148138337	-2.73885949735932	0.00616527151071209	0.0409658874684605	4
2R	17093246	17099501	FBgn0010226	GstS1	2R	17096881	17096885	2R_17096881_17096885	5.83184169114755	-2.81023164691919	1.00738164668425	-2.78963951365299	0.00527667568805688	0.036685911883203	4
2R	17205208	17205743	FBgn0262882	CG43237	2R	17205518	17205522	2R_17205518_17205522	109.547593969374	1.3770780877547	0.413884024765025	3.32720763633366	0.000877209842871606	0.0100898005392184	4
2R	17216549	17379376	FBgn0265487	mbl	2R	17230736	17230740	2R_17230736_17230740	171.614955376999	1.44915775780789	0.490471075245947	2.95462430089523	0.00313050016889602	0.0253591169121311	4
2R	17216549	17379376	FBgn0265487	mbl	2R	17231028	17231032	2R_17231028_17231032	100.902873886035	1.46143797915903	0.527461389626436	2.77070134023282	0.00559357063669871	0.0381728702520891	4
2R	17216549	17379376	FBgn0265487	mbl	2R	17272670	17272674	2R_17272670_17272674	215.685766719031	-1.2810955865155	0.469280356233537	-2.72991521911896	0.00633506151904523	0.0417567896761165	4
2R	17216549	17379376	FBgn0265487	mbl	2R	17276845	17276849	2R_17276845_17276849	335.392063649076	-0.668029922767033	0.240192336089682	-2.78122913346248	0.00541535003272048	0.0373707853787752	4
2R	17216549	17379376	FBgn0265487	mbl	2R	17278175	17278179	2R_17278175_17278179	42.2351086149269	-3.52471276439666	0.750451360377341	-4.69679042573042	2.64281365161239e-06	0.000118993107288632	4
2R	17216549	17379376	FBgn0265487	mbl	2R	17289467	17289471	2R_17289467_17289471	85.0315704935444	-1.30545145687089	0.457668211981467	-2.85239704811256	0.00433908652649239	0.0319408068628325	4
2R	17216549	17379376	FBgn0265487	mbl	2R	17313195	17313199	2R_17313195_17313199	119.470370699373	-0.965821168065458	0.347811704767548	-2.77685067761288	0.00548883890629391	0.0376987015748952	4
2R	17216549	17379376	FBgn0265487	mbl	2R	17349355	17349359	2R_17349355_17349359	225.849357451973	-1.30605246435613	0.378143534532947	-3.45385374886618	0.000552636986218053	0.0071673779084691	4
2R	17216549	17379376	FBgn0265487	mbl	2R	17349810	17349814	2R_17349810_17349814	492.681090431179	-1.48362758786508	0.287838060265206	-5.1543829419157	2.54467457790301e-07	1.85871269895062e-05	4
2R	17216549	17379376	FBgn0265487	mbl	2R	17350102	17350106	2R_17350102_17350106	324.358175408631	-1.34587425013143	0.404068364218837	-3.33080827234108	0.000865942225512396	0.00999394916527309	4
2R	17216549	17379376	FBgn0265487	mbl	2R	17350595	17350599	2R_17350595_17350599	807.612863471902	-0.961607927763616	0.340397716185998	-2.82495411114386	0.00472873878437454	0.0339276403784589	4
2R	17216549	17379376	FBgn0265487	mbl	2R	17351153	17351157	2R_17351153_17351157	405.610115552092	-0.683165761377586	0.249047146242021	-2.74311820748065	0.00608587731770627	0.0405831741592882	4
2R	17216549	17379376	FBgn0265487	mbl	2R	17352574	17352578	2R_17352574_17352578	261.475238401038	-1.11200719818269	0.386596326527963	-2.87640394353891	0.00402234599450611	0.0303193588288955	4
2R	17216549	17379376	FBgn0265487	mbl	2R	17353000	17353004	2R_17353000_17353004	28.2202066739566	-2.43767560001484	0.689922079195506	-3.53326219514141	0.000410465173546944	0.00572541844029071	4
2R	17216549	17379376	FBgn0265487	mbl	2R	17356526	17356530	2R_17356526_17356530	59.8870023980363	-1.8333898888468	0.593908146868623	-3.08699232114147	0.00202192819732548	0.018549245528405	4
2R	17216549	17379376	FBgn0265487	mbl	2R	17364246	17364250	2R_17364246_17364250	153.219260200783	-1.51782244011291	0.429272736051332	-3.53579976700735	0.000406542709470118	0.00568526918989657	4
2R	17216549	17379376	FBgn0265487	mbl	2R	17364576	17364580	2R_17364576_17364580	405.582870913812	-1.48045114474401	0.344315715995621	-4.29969088243082	1.71036505946829e-05	0.000502888288607352	4
2R	17216549	17379376	FBgn0265487	mbl	2R	17365066	17365070	2R_17365066_17365070	271.138144753386	-1.14271016407852	0.428290381770924	-2.66807337431572	0.00762875956432629	0.0475220478385691	4
2R	17216549	17379376	FBgn0265487	mbl	2R	17365439	17365443	2R_17365439_17365443	158.225105548143	-1.51891917910724	0.413584579726023	-3.67257207730868	0.000240121393292703	0.00381879457590251	4
2R	17216549	17379376	FBgn0265487	mbl	2R	17366053	17366057	2R_17366053_17366057	157.054221262619	-1.06412247809806	0.386086940541859	-2.75617319924005	0.0058482020457964	0.0394553715529308	4
2R	17216549	17379376	FBgn0265487	mbl	2R	17368230	17368234	2R_17368230_17368234	125.099047518997	-2.08343916639131	0.699467951213983	-2.9786056141319	0.00289563218154118	0.0239596087151254	4
2R	17216549	17379376	FBgn0265487	mbl	2R	17368539	17368543	2R_17368539_17368543	260.434606293728	-1.35768128740747	0.356466148307302	-3.80872431745481	0.000139685590540161	0.00253302935020908	4
2R	17216549	17379376	FBgn0265487	mbl	2R	17368998	17369002	2R_17368998_17369002	14.5736382964469	-2.22152008406508	0.737897182636623	-3.01060925063738	0.00260724134941732	0.0222217444815045	4
2R	17216549	17379376	FBgn0265487	mbl	2R	17370851	17370855	2R_17370851_17370855	226.305194195533	-1.31879949016166	0.365754470913153	-3.60569615695771	0.00031131722652682	0.00465318771880065	4
2R	17216549	17379376	FBgn0265487	mbl	2R	17371200	17371204	2R_17371200_17371204	203.042740597336	-1.15745023064388	0.411527793323098	-2.81256879710951	0.00491475087374467	0.0348876600950287	4
2R	17386841	17389081	FBgn0265444	CR44344	2R	17388164	17388168	2R_17388164_17388168	146.111317574773	2.67369390740224	0.710535770872885	3.76292653657343	0.000167936545233007	0.00290147060177085	4
2R	17386841	17389081	FBgn0265444	CR44344	2R	17388562	17388566	2R_17388562_17388566	156.831021471714	2.42804296251693	0.67687003312858	3.58716273978655	0.000334295698320696	0.00491072729157433	4
2R	17386841	17389081	FBtr0339754	CR44344-RA	2R	17388164	17388168	2R_17388164_17388168	146.111317574773	2.67369390740224	0.710535770872885	3.76292653657343	0.000167936545233007	0.00290147060177085	4
2R	17386841	17389081	FBtr0339754	CR44344-RA	2R	17388562	17388566	2R_17388562_17388566	156.831021471714	2.42804296251693	0.67687003312858	3.58716273978655	0.000334295698320696	0.00491072729157433	4
2R	17405304	17407427	FBgn0034210	CG6568	2R	17406798	17406802	2R_17406798_17406802	163.372222932836	-1.08787448444504	0.312425398082066	-3.48202960170122	0.000497628678497691	0.00661900055309905	4
2R	17519024	17535866	FBgn0263197	Patronin	2R	17535832	17535836	2R_17535832_17535836	202.682683468809	-1.17238767883604	0.408388864194607	-2.87076309278936	0.00409482285364317	0.0306879920629634	4
2R	17547769	17556289	FBgn0034240	MESR4	2R	17555533	17555537	2R_17555533_17555537	18.5473927659847	-2.59000011173997	0.953125735990124	-2.71737506809575	0.00658019922658504	0.0428617789824796	4
2R	17557031	17563406	FBgn0263076	Klp54D	2R	17558184	17558188	2R_17558184_17558188	280.522738313889	-1.47231550255913	0.313869620229463	-4.6908506197024	2.72071560678584e-06	0.000121490394005869	4
2R	17557031	17563406	FBgn0263076	Klp54D	2R	17558469	17558473	2R_17558469_17558473	157.222562171817	-1.16900961068163	0.419319657315114	-2.78787218840812	0.00530554711596991	0.0368321971656629	4
2R	17572096	17572784	FBgn0034245	UQCR-6.4	2R	17572424	17572428	2R_17572424_17572428	10.2647539411066	-3.00481690768371	1.04789612218141	-2.86747593017958	0.00413760276196964	0.0309273760234896	4
2R	17573462	17574979	FBgn0016701	Rab4	2R	17573580	17573584	2R_17573580_17573584	508.800014790487	-1.51348308086347	0.412160262474547	-3.67207423582456	0.000240589767279329	0.00382393948342927	4
2R	17671309	17672640	FBgn0034259	P32	2R	17671696	17671700	2R_17671696_17671700	331.446052043716	-0.926640718478116	0.29333252900216	-3.15901111148601	0.00158305454650205	0.0155179000147352	4
2R	17671309	17672640	FBgn0034259	P32	2R	17671975	17671979	2R_17671975_17671979	256.064340914223	-0.895392046446667	0.319408692480537	-2.80328014711506	0.00505857079626673	0.0356103499774047	4
2R	17695776	17698362	FBgn0027872	rdgBbeta	2R	17696731	17696735	2R_17696731_17696735	5.33110070634134	-6.46122612213765	1.85297162918571	-3.48695361567788	0.0004885560833873	0.00652991387324297	4
2R	17703335	17719346	FBgn0028494	CG6424	2R	17704673	17704677	2R_17704673_17704677	137.748564459981	-1.55957956437428	0.535243746298869	-2.91377447220736	0.00357087775873312	0.0278484865301427	4
2R	17703335	17719346	FBgn0028494	CG6424	2R	17705015	17705019	2R_17705015_17705019	157.568139867275	-1.58068595829394	0.485851140461916	-3.25343675593954	0.00114018102535257	0.0122230554757667	4
2R	17703335	17719346	FBgn0028494	CG6424	2R	17706138	17706142	2R_17706138_17706142	263.148392467916	-1.08843828369462	0.393035195817742	-2.76931505187478	0.00561742868671397	0.0382787821780637	4
2R	17703335	17719346	FBgn0028494	CG6424	2R	17706466	17706470	2R_17706466_17706470	270.663542037247	-1.42105267832231	0.449374179397567	-3.1622926805171	0.00156532150896521	0.0153878223735006	4
2R	17703335	17719346	FBgn0028494	CG6424	2R	17707159	17707163	2R_17707159_17707163	89.3556603839702	-1.63085531432085	0.487773900482709	-3.34346571783961	0.000827389162690644	0.0096652162807467	4
2R	17703335	17719346	FBgn0028494	CG6424	2R	17712212	17712216	2R_17712212_17712216	211.818937574734	-1.19716803363359	0.411026252098	-2.91263155947555	0.00358397194663103	0.0279181174385475	4
2R	17703335	17719346	FBgn0028494	CG6424	2R	17712566	17712570	2R_17712566_17712570	242.767526289696	-1.20650297595787	0.299567211407108	-4.02748675427716	5.63762423880996e-05	0.00126660903847326	4
2R	17703335	17719346	FBgn0028494	CG6424	2R	17713165	17713169	2R_17713165_17713169	162.978260223032	-1.08520923020977	0.342030978999469	-3.17283900243275	0.00150956209392556	0.0149939420625622	4
2R	17703335	17719346	FBgn0028494	CG6424	2R	17713623	17713627	2R_17713623_17713627	122.068263625547	-1.70027770219189	0.390600467787639	-4.35298429574922	1.34296773868553e-05	0.000416862871443108	4
2R	17739901	17743969	FBgn0034271	CG4996	2R	17740050	17740054	2R_17740050_17740054	183.78864319429	-0.995079097057398	0.350755858862599	-2.83695645251417	0.00455458236296114	0.0330373058677445	4
2R	17770405	17772552	FBgn0028740	CG6362	2R	17771112	17771116	2R_17771112_17771116	28.328956652884	-1.70712060354496	0.607928584231935	-2.80809398969413	0.00498356793697492	0.0352363916867046	4
2R	17770405	17772552	FBgn0028740	CG6362	2R	17771120	17771124	2R_17771120_17771124	190.059743179335	-1.39011434736839	0.440579560021278	-3.15519482406594	0.00160390963276387	0.0156735382879509	4
2R	17770405	17772552	FBgn0028740	CG6362	2R	17771666	17771670	2R_17771666_17771670	200.654825427609	-1.51981445026719	0.486188971493992	-3.12597475339065	0.00177216765119883	0.0168813198560247	4
2R	17843442	17860582	FBgn0041585	olf186-F	2R	17854325	17854329	2R_17854325_17854329	125.74439179007	-1.27877359850934	0.46791530929264	-2.732916775992	0.00627761922928409	0.0414817503961405	4
2R	17843442	17860582	FBgn0041585	olf186-F	2R	17854510	17854514	2R_17854510_17854514	51.0617405011022	-1.95558305661745	0.567951483443497	-3.44322202446013	0.000574827188390571	0.00737231143140359	4
2R	17866178	17872015	FBgn0034282	Mapmodulin	2R	17868718	17868722	2R_17868718_17868722	4.75320024835512	-4.54554196206039	1.53775628756373	-2.95595732485145	0.0031170021541698	0.0252820528975156	4
2R	17873939	17926695	FBgn0011589	Elk	2R	17903989	17903993	2R_17903989_17903993	108.050558958157	1.35107651124807	0.460644066155647	2.93301620603436	0.00335686369343578	0.0266740241736763	4
2R	17873939	17926695	FBgn0011589	Elk	2R	17917272	17917276	2R_17917272_17917276	10.0529609842565	5.7917282538952	1.44234319803693	4.01549940525799	5.93200484311294e-05	0.00131649984099892	4
2R	18057915	18059075	FBgn0266853	CR45314	2R	18058799	18058803	2R_18058799_18058803	128.441259635692	5.14833117267958	0.639427934390895	8.05146427890075	8.18092941638277e-16	3.38735392744847e-12	4
2R	18057915	18059075	FBtr0345645	CR45314-RA	2R	18058799	18058803	2R_18058799_18058803	128.441259635692	5.14833117267958	0.639427934390895	8.05146427890075	8.18092941638277e-16	3.38735392744847e-12	4
2R	18126347	18128210	FBgn0028983	Spn55B	2R	18126609	18126613	2R_18126609_18126613	90.124986592854	-1.20054650401036	0.419212604792581	-2.86381299198855	0.00418575051539125	0.0311659167460294	4
2R	18158257	18160310	FBgn0034307	CG10914	2R	18160095	18160099	2R_18160095_18160099	151.381624208475	-1.39389999205565	0.511221151106613	-2.72660860967576	0.00639888898840859	0.0420458187519785	4
2R	18160720	18164746	FBgn0034308	CG10915	2R	18160950	18160954	2R_18160950_18160954	31.7108281127366	-3.27480954164183	0.825696985348931	-3.96611541491572	7.3053498188036e-05	0.00154034559214889	4
2R	18167227	18168380	FBgn0260392	CG42518	2R	18167831	18167835	2R_18167831_18167835	164.549470284409	-1.1624933825871	0.423118149474402	-2.74744390906218	0.0060061781358266	0.0402166542342718	4
2R	18167227	18168380	FBgn0260392	CG42518	2R	18168206	18168210	2R_18168206_18168210	240.711503420654	-0.870401975318093	0.301831717921661	-2.88373263522954	0.00392992255797955	0.029824757833726	4
2R	18167255	18168380	FBgn0260401	MED9	2R	18167831	18167835	2R_18167831_18167835	164.549470284409	-1.1624933825871	0.423118149474402	-2.74744390906218	0.0060061781358266	0.0402166542342718	4
2R	18167255	18168380	FBgn0260401	MED9	2R	18168206	18168210	2R_18168206_18168210	240.711503420654	-0.870401975318093	0.301831717921661	-2.88373263522954	0.00392992255797955	0.029824757833726	4
2R	18168413	18172607	FBgn0027836	Dgp-1	2R	18172586	18172590	2R_18172586_18172590	54.3285557763323	-2.57967695145762	0.840952279316205	-3.06756639455833	0.00215809512822071	0.0194403477534387	4
2R	18278198	18357296	FBgn0010575	sbb	2R	18302975	18302979	2R_18302975_18302979	34.4058130600361	4.55904803645488	0.939641804329493	4.85189996384645	1.22284302938928e-06	6.4800945095822e-05	4
2R	18278198	18357296	FBgn0010575	sbb	2R	18303751	18303755	2R_18303751_18303755	37.1245816504287	3.25068673014344	0.77286679240911	4.20601164660044	2.59916844326809e-05	0.000699245838873475	4
2R	18302945	18303977	FBgn0034327	CG14505	2R	18302975	18302979	2R_18302975_18302979	34.4058130600361	4.55904803645488	0.939641804329493	4.85189996384645	1.22284302938928e-06	6.4800945095822e-05	4
2R	18302945	18303977	FBgn0034327	CG14505	2R	18303751	18303755	2R_18303751_18303755	37.1245816504287	3.25068673014344	0.77286679240911	4.20601164660044	2.59916844326809e-05	0.000699245838873475	4
2R	18430315	18440475	FBgn0050118	CG30118	2R	18437589	18437593	2R_18437589_18437593	63.3090809314368	-1.83625262529169	0.587733254355232	-3.12429594834844	0.00178231093438236	0.0169499208797229	4
2R	18430315	18440475	FBgn0050118	CG30118	2R	18440130	18440134	2R_18440130_18440134	34.348469638859	-2.32845337384589	0.785073339060409	-2.96590555047077	0.00301793155974835	0.024690378805196	4
2R	18440965	18445526	FBgn0261477	slim	2R	18445089	18445093	2R_18445089_18445093	137.910416001225	-1.14705575863817	0.403599542829299	-2.84206406825221	0.00448224830722392	0.0326663472144904	4
2R	18456602	18498026	FBgn0028496	CG30116	2R	18459887	18459891	2R_18459887_18459891	325.346117438476	-1.32507455054523	0.46406207001721	-2.8553821485477	0.00429850726837689	0.0317313564583867	4
2R	18456602	18498026	FBgn0028496	CG30116	2R	18463515	18463519	2R_18463515_18463519	293.736938719762	-0.809703316476178	0.210269081261496	-3.85079590217647	0.000117734586002892	0.00222775780081172	4
2R	18456602	18498026	FBgn0028496	CG30116	2R	18463901	18463905	2R_18463901_18463905	132.53837842657	-1.43982114941464	0.417457524667258	-3.4490243062747	0.000562616056283249	0.0072621140346046	4
2R	18456602	18498026	FBgn0028496	CG30116	2R	18465212	18465216	2R_18465212_18465216	188.630907940962	-0.976884722560238	0.330383742480585	-2.95681838103049	0.00310831144912518	0.0252248534679246	4
2R	18456602	18498026	FBgn0028496	CG30116	2R	18486731	18486735	2R_18486731_18486735	70.3306153069057	-1.48509293137931	0.521826297761866	-2.84595264314761	0.00442787793548305	0.0323844756010834	4
2R	18514574	18526439	FBgn0262476	CG43066	2R	18519074	18519078	2R_18519074_18519078	270.629591503847	-1.27943346197358	0.43885681052816	-2.91537793485259	0.0035525804689379	0.027750945602215	4
2R	18514574	18526439	FBgn0262476	CG43066	2R	18520866	18520870	2R_18520866_18520870	94.4083154355883	-1.61136695134374	0.541552872818354	-2.97545638149393	0.00292552951249601	0.0241442223040903	4
2R	18514574	18526439	FBgn0262476	CG43066	2R	18521129	18521133	2R_18521129_18521133	104.872427259072	-1.36508647278756	0.459986008206194	-2.96766955610452	0.00300066730963421	0.024589425838831	4
2R	18514574	18526439	FBgn0262476	CG43066	2R	18521977	18521981	2R_18521977_18521981	31.3202185882354	-1.53491084254417	0.56860956618405	-2.69941086789127	0.00694623599068469	0.0445423085141934	4
2R	18514574	18526439	FBgn0262476	CG43066	2R	18522193	18522197	2R_18522193_18522197	116.682354112478	-1.39395320076494	0.412063133704589	-3.38286317495288	0.000717343615123029	0.00869725076180167	4
2R	18514574	18526439	FBgn0262476	CG43066	2R	18522470	18522474	2R_18522470_18522474	85.7236020377453	-1.33524214508442	0.430856479640362	-3.099041579226	0.00194147771168235	0.0180123002249698	4
2R	18614210	18615018	FBgn0034361	mRpS28	2R	18614914	18614918	2R_18614914_18614918	64.9218668924782	-1.4205903067879	0.496224078518048	-2.86280002983819	0.0041991548885259	0.0312304842566913	4
2R	18615060	18615999	FBgn0034362	CG5323	2R	18615617	18615621	2R_18615617_18615621	120.906196229381	-1.15751704181211	0.404662647903843	-2.8604494331465	0.00423041011898011	0.031386664465069	4
2R	18632328	18639270	FBgn0050122	CG30122	2R	18636144	18636148	2R_18636144_18636148	4.90740401378243	-4.02023473164368	1.35843378009126	-2.95946316306534	0.0030817554301053	0.0250685938094946	4
2R	18667527	18673536	FBgn0023214	edl	2R	18668179	18668183	2R_18668179_18668183	61.9025943130668	2.49933311079254	0.469772655629267	5.32030351456845	1.03594277990753e-07	8.98334743721975e-06	4
2R	18667527	18673536	FBgn0023214	edl	2R	18668887	18668891	2R_18668887_18668891	67.7356102613366	1.98302591385471	0.439639498590129	4.51057268560726	6.4652842830992e-06	0.000239435487810153	4
2R	18688132	18705805	FBgn0262103	Sik3	2R	18694178	18694182	2R_18694178_18694182	20.4213090063594	-3.12394577032738	1.11163454015296	-2.81022733415385	0.00495065175671513	0.0350835368199886	4
2R	18718114	18754675	FBgn0053147	Hs3st-A	2R	18743108	18743112	2R_18743108_18743112	47.3181995259685	-1.47041659309275	0.532433090704424	-2.76169272489684	0.00575025679087243	0.0389501275385709	4
2R	18718114	18754675	FBgn0053147	Hs3st-A	2R	18748793	18748797	2R_18748793_18748797	79.8834909093853	-1.24353866940972	0.371515427230725	-3.34720600616521	0.000816305230015258	0.00956483979646332	4
2R	18718114	18754675	FBgn0053147	Hs3st-A	2R	18749633	18749637	2R_18749633_18749637	132.994374946535	-1.12667520044562	0.33713074663408	-3.3419532679661	0.000831910655866527	0.00970354117200745	4
2R	18742517	18743626	FBgn0034382	CG18609	2R	18743108	18743112	2R_18743108_18743112	47.3181995259685	-1.47041659309275	0.532433090704424	-2.76169272489684	0.00575025679087243	0.0389501275385709	4
2R	18822188	18829699	FBgn0034396	CG15097	2R	18822372	18822376	2R_18822372_18822376	42.3250599859773	-1.57148142412564	0.554189065290971	-2.83564134074091	0.00457337735360429	0.0331338027586342	4
2R	18878391	18959500	FBgn0034408	sano	2R	18923770	18923774	2R_18923770_18923774	10.7230073641266	-2.0110490161989	0.732818749954762	-2.74426523109984	0.00606465162030879	0.040492085748611	4
2R	19141632	19163705	FBgn0000578	ena	2R	19152950	19152954	2R_19152950_19152954	191.375622153991	-1.66471689353417	0.341981240982019	-4.86786026260925	1.12813050810355e-06	6.09427124930188e-05	4
2R	19141632	19163705	FBgn0000578	ena	2R	19153478	19153482	2R_19153478_19153482	194.916254159887	-0.827533669915425	0.291955070751726	-2.83445554750836	0.00459038437774704	0.0332281374698764	4
2R	19141632	19163705	FBgn0000578	ena	2R	19153962	19153966	2R_19153962_19153966	171.507551674798	-1.02448722136948	0.278502604537743	-3.67855526187957	0.000234558872394937	0.00375068829756453	4
2R	19141632	19163705	FBgn0000578	ena	2R	19155426	19155430	2R_19155426_19155430	31.280587964573	-1.84586927601892	0.572266263907177	-3.22554271051408	0.0012573407384921	0.0131382121364689	4
2R	19141632	19163705	FBgn0000578	ena	2R	19156025	19156029	2R_19156025_19156029	14.186761515222	-2.14858193486055	0.760717846529661	-2.82441373587096	0.00473671969841573	0.0339733586466631	4
2R	19141632	19163705	FBgn0000578	ena	2R	19158835	19158839	2R_19158835_19158839	49.0809930958643	-2.05918639054783	0.517581409928701	-3.97847826650399	6.93577497673173e-05	0.00148015536158311	4
2R	19141632	19163705	FBgn0000578	ena	2R	19158890	19158894	2R_19158890_19158894	92.6836411956412	-1.18516809471318	0.398908087170861	-2.9710305025868	0.00296802300405198	0.0243956501150967	4
2R	19141632	19163705	FBgn0000578	ena	2R	19159430	19159434	2R_19159430_19159434	73.3724242273822	-1.08079640972268	0.377340832734809	-2.86424451308255	0.00418005206230191	0.0311397877655937	4
2R	19141632	19163705	FBgn0000578	ena	2R	19159862	19159866	2R_19159862_19159866	31.206253609926	-1.85283067697951	0.579068536479076	-3.19967423587772	0.00137582998650187	0.0140211025814211	4
2R	19141632	19163705	FBgn0000578	ena	2R	19160117	19160121	2R_19160117_19160121	30.0022049725215	-1.698930669378	0.56611908296066	-3.00101289730955	0.00269083167703048	0.0227295384186246	4
2R	19141632	19163705	FBgn0000578	ena	2R	19160880	19160884	2R_19160880_19160884	105.311530215226	-1.50602268607211	0.566643871990735	-2.65779400522086	0.00786539523693714	0.0485280132470502	4
2R	19164143	19178223	FBgn0034420	CG10737	2R	19168012	19168016	2R_19168012_19168016	86.2509812554809	-1.48980331306478	0.511453334959796	-2.91288219517013	0.00358109671619544	0.0279004217593551	4
2R	19164143	19178223	FBgn0034420	CG10737	2R	19175148	19175152	2R_19175148_19175152	8.46683014455724	-3.82304645887729	1.25564009920448	-3.04469924248152	0.00232913098017713	0.020521464130765	4
2R	19164143	19178223	FBgn0034420	CG10737	2R	19177502	19177506	2R_19177502_19177506	42.3192433853335	-1.68895491181897	0.545721490222426	-3.09490269685106	0.00196877473445228	0.0182007382483675	4
2R	19178738	19227193	FBgn0263395	hppy	2R	19219163	19219167	2R_19219163_19219167	284.739524188406	0.860065659682322	0.275402416744975	3.12294158434619	0.00179053281912328	0.0170010447099202	4
2R	19229063	19243751	FBgn0010434	cora	2R	19231531	19231535	2R_19231531_19231535	116.877429161893	-1.05522668977569	0.275841198962678	-3.82548616285005	0.000130514265524323	0.00240828699949671	4
2R	19229063	19243751	FBgn0010434	cora	2R	19232285	19232289	2R_19232285_19232289	112.732979504792	-0.97125207822653	0.287031858524136	-3.38377796534687	0.000714957957229035	0.00867679551219201	4
2R	19229063	19243751	FBgn0010434	cora	2R	19234854	19234858	2R_19234854_19234858	5.41804871565943	-3.50279824780822	1.15055933134337	-3.04443078456322	0.00233121066173375	0.0205322940722231	4
2R	19311148	19356525	FBgn0264753	Rgk1	2R	19324630	19324634	2R_19324630_19324634	78.7163979009	-1.54588632066671	0.582705900606263	-2.6529443396031	0.00797930275715185	0.0490074284399465	4
2R	19391863	19395971	FBgn0261439	SdhA	2R	19393342	19393346	2R_19393342_19393346	10.7767062264915	-3.12767535574663	1.14790512376212	-2.72468106553619	0.0064363627784861	0.0422126471493464	4
2R	19391863	19395971	FBgn0261439	SdhA	2R	19393641	19393645	2R_19393641_19393645	14.7080717850502	-2.47055399990699	0.861050629128281	-2.86923197815691	0.00411469894747375	0.0307976020749349	4
2R	19391863	19395971	FBgn0261439	SdhA	2R	19393834	19393838	2R_19393834_19393838	14.4111329889886	-2.47833108429939	0.856935649219061	-2.89208540519691	0.00382693901219628	0.0292714813578479	4
2R	19391863	19395971	FBgn0261439	SdhA	2R	19394005	19394009	2R_19394005_19394009	5.37029502992689	-4.50877258806612	1.36075615799818	-3.313431698666	0.000921586130639766	0.0104645641788965	4
2R	19391863	19395971	FBgn0261439	SdhA	2R	19394206	19394210	2R_19394206_19394210	5.14307716593986	-4.68628385284178	1.41031442347903	-3.32286458595626	0.000890981549075331	0.0102048484978651	4
2R	19397032	19424903	FBgn0263391	hts	2R	19411708	19411712	2R_19411708_19411712	41.2643550947232	-1.37014647755592	0.476816832365944	-2.8735279137637	0.00405915206084292	0.0305061934082169	4
2R	19430659	19437259	FBgn0020440	Fak	2R	19432065	19432069	2R_19432065_19432069	56.5158949269418	1.4779582223371	0.533885963206308	2.76830320366744	0.00563490053269911	0.038368125485732	4
2R	19430659	19437259	FBgn0020440	Fak	2R	19433705	19433709	2R_19433705_19433709	128.890199123422	1.49782923638313	0.436743874421787	3.42953690733758	0.000604612198580423	0.00766079135664412	4
2R	19437483	19441898	FBgn0040273	Spt5	2R	19438020	19438024	2R_19438020_19438024	86.1668300064653	-1.7933628533708	0.672730829711811	-2.66579555174995	0.00768063863801264	0.047733977865438	4
2R	19447319	19451600	FBgn0003887	betaTub56D	2R	19447427	19447431	2R_19447427_19447431	4.82989577685542	-4.41572011859114	1.62797090663728	-2.7124072675919	0.00667964680330422	0.0433182131367897	4
2R	19447319	19451600	FBgn0003887	betaTub56D	2R	19447551	19447555	2R_19447551_19447555	49.4267758317494	-2.09777444789945	0.636907134072039	-3.29368966946156	0.000988816033856338	0.011024620075891	4
2R	19447319	19451600	FBgn0003887	betaTub56D	2R	19447768	19447772	2R_19447768_19447772	78.3284129076648	-2.07637752707296	0.645894402764404	-3.21473218870785	0.00130566273412494	0.0135063888385426	4
2R	19447319	19451600	FBgn0003887	betaTub56D	2R	19447970	19447974	2R_19447970_19447974	38.9851264202013	-2.74530655966261	0.888068103115518	-3.09132435905708	0.00199265831551469	0.0183604883135791	4
2R	19447319	19451600	FBgn0003887	betaTub56D	2R	19448055	19448059	2R_19448055_19448059	77.0359209509556	-2.49411065249084	0.727664210936899	-3.42755712731778	0.000609038144820538	0.00770392757670201	4
2R	19447319	19451600	FBgn0003887	betaTub56D	2R	19448314	19448318	2R_19448314_19448318	72.5795207664615	-2.34829593601311	0.718185765411197	-3.26976118033833	0.00107638317854358	0.0117224178982306	4
2R	19447319	19451600	FBgn0003887	betaTub56D	2R	19450674	19450678	2R_19450674_19450678	269.399208205178	-1.62776327181851	0.426492946147791	-3.81662413533669	0.000135290023892829	0.00247457113602432	4
2R	19447319	19451600	FBgn0003887	betaTub56D	2R	19451111	19451115	2R_19451111_19451115	428.062818735403	-1.26746476181313	0.364251759352793	-3.47963936829071	0.00050208914447175	0.0066669911626618	4
2R	19456170	19485686	FBgn0260934	par-1	2R	19459447	19459451	2R_19459447_19459451	477.443795162683	-0.906386107071099	0.279313591613517	-3.24504834095311	0.00117430686861617	0.0124986997939648	4
2R	19456170	19485686	FBgn0260934	par-1	2R	19459759	19459763	2R_19459759_19459763	447.310784006383	-1.2083471707956	0.392371572966244	-3.07959917091026	0.0020727934940678	0.0188772871244796	4
2R	19456170	19485686	FBgn0260934	par-1	2R	19460111	19460115	2R_19460111_19460115	291.476202019796	-1.27338680593706	0.400537259399549	-3.17919688132387	0.00147683742935172	0.0147582299387428	4
2R	19456170	19485686	FBgn0260934	par-1	2R	19460139	19460143	2R_19460139_19460143	10.2684099240752	-2.69482733845658	0.925541321288667	-2.91162293511052	0.00359556387561679	0.0279897188442709	4
2R	19456170	19485686	FBgn0260934	par-1	2R	19460335	19460339	2R_19460335_19460339	48.4048703186433	-1.97387358192582	0.610231171319288	-3.23463250436455	0.00121799389892221	0.0128388826260472	4
2R	19456170	19459523	FBgn0002716	mei-W68	2R	19459447	19459451	2R_19459447_19459451	477.443795162683	-0.906386107071099	0.279313591613517	-3.24504834095311	0.00117430686861617	0.0124986997939648	4
2R	19485494	19486837	FBgn0034451	TBCB	2R	19486329	19486333	2R_19486329_19486333	34.3509994867423	-1.80738288864041	0.64477811799359	-2.80310829136788	0.00506126718989283	0.0356232052222437	4
2R	19493996	19496856	FBgn0261456	hpo	2R	19496837	19496841	2R_19496837_19496841	732.024613179367	-1.14300752420455	0.428235604788516	-2.66910904049891	0.00760527555914792	0.047424136772255	4
2R	19517864	19631508	FBgn0003435	sm	2R	19566586	19566590	2R_19566586_19566590	18.0971955223364	-2.53445741189422	0.867875223815031	-2.92030160828094	0.00349692769439642	0.0274432233555488	4
2R	19517864	19631508	FBgn0003435	sm	2R	19572220	19572224	2R_19572220_19572224	49.3593647703833	-1.77544347220205	0.534492321684267	-3.32173803097367	0.000894586419233896	0.0102355886961846	4
2R	19517864	19631508	FBgn0003435	sm	2R	19572783	19572787	2R_19572783_19572787	123.688325134255	-1.47378207640056	0.505104075309212	-2.9177790250422	0.00352534081996999	0.027602490555114	4
2R	19517864	19631508	FBgn0003435	sm	2R	19578023	19578027	2R_19578023_19578027	430.452350689859	-1.25730177605017	0.452310368989913	-2.77973237460361	0.00544037139503094	0.0374725144088295	4
2R	19517864	19631508	FBgn0003435	sm	2R	19578493	19578497	2R_19578493_19578497	551.334272745356	-1.14602467784013	0.373518937563359	-3.06818359817627	0.0021536425679764	0.0194107816099404	4
2R	19517864	19631508	FBgn0003435	sm	2R	19578898	19578902	2R_19578898_19578902	275.82388708197	-1.02746693836237	0.341540738771334	-3.00832908559782	0.00262688513751337	0.0223449780752637	4
2R	19517864	19631508	FBgn0003435	sm	2R	19594914	19594918	2R_19594914_19594918	17.8765908217391	-2.10024183940367	0.783505238857719	-2.68057153321097	0.0073496554120813	0.0462964318023852	4
2R	19517864	19631508	FBgn0003435	sm	2R	19603004	19603008	2R_19603004_19603008	42.5937633374515	-1.68656512725774	0.608232283970978	-2.77289642740868	0.00555598009368178	0.0379998446776548	4
2R	19517864	19631508	FBgn0003435	sm	2R	19628301	19628305	2R_19628301_19628305	40.1703347017495	-1.86893092294498	0.547062574597938	-3.41630191814628	0.000634778260176154	0.00796038099916135	4
2R	19517864	19631508	FBgn0003435	sm	2R	19628531	19628535	2R_19628531_19628535	69.0099296392667	-1.92431722158903	0.545125261730105	-3.5300459484884	0.000415487502061138	0.00577722028890997	4
2R	19517864	19631508	FBgn0003435	sm	2R	19628812	19628816	2R_19628812_19628816	208.822102945995	-1.03295074634502	0.274066401499787	-3.76897985558372	0.000163916114543225	0.00284724982518316	4
2R	19593790	19596866	FBgn0034459	CG16716	2R	19594914	19594918	2R_19594914_19594918	17.8765908217391	-2.10024183940367	0.783505238857719	-2.68057153321097	0.0073496554120813	0.0462964318023852	4
2R	19657573	19659599	FBgn0034463	CG15125	2R	19658557	19658561	2R_19658557_19658561	75.3559031455008	2.26434323825085	0.447907321160403	5.05538340472883	4.29526979333095e-07	2.80986224200158e-05	4
2R	19657573	19659599	FBgn0034463	CG15125	2R	19658592	19658596	2R_19658592_19658596	109.81646307386	2.30777236049608	0.425979396563796	5.41756803054782	6.04151647022003e-08	5.86293635102676e-06	4
2R	19657573	19659599	FBgn0034463	CG15125	2R	19658995	19658999	2R_19658995_19658999	125.877711196639	2.40680967385371	0.418930929471704	5.74512289385946	9.18542493552977e-09	1.30970142659416e-06	4
2R	19826578	19832973	FBgn0034476	Toll-7	2R	19827875	19827879	2R_19827875_19827879	39.6064400039671	-2.54705654493543	0.687710812896507	-3.70367383669266	0.000212499444602522	0.0034771857975843	4
2R	20236235	20239200	FBgn0034485	CG11099	2R	20238850	20238854	2R_20238850_20238854	30.9993222713446	-2.88114055418113	0.64129257330188	-4.49270843625514	7.03230336496282e-06	0.000256122358912119	4
2R	20236235	20239200	FBgn0034485	CG11099	2R	20239164	20239168	2R_20239164_20239168	73.8860310148962	-1.95274097705927	0.518149671039098	-3.76868130234116	0.000164112262703391	0.00284900183250162	4
2R	20238495	20239429	FBgn0034486	CG13869	2R	20238850	20238854	2R_20238850_20238854	30.9993222713446	-2.88114055418113	0.64129257330188	-4.49270843625514	7.03230336496282e-06	0.000256122358912119	4
2R	20238495	20239429	FBgn0034486	CG13869	2R	20239164	20239168	2R_20239164_20239168	73.8860310148962	-1.95274097705927	0.518149671039098	-3.76868130234116	0.000164112262703391	0.00284900183250162	4
2R	20308777	20316917	FBgn0034501	CG13868	2R	20315714	20315718	2R_20315714_20315718	157.76030747827	-1.28515470968795	0.47217163464178	-2.72179566793111	0.00649282745564001	0.0424626773251754	4
2R	20315295	20315995	FBgn0265853	CR44642	2R	20315714	20315718	2R_20315714_20315718	157.76030747827	-1.28515470968795	0.47217163464178	-2.72179566793111	0.00649282745564001	0.0424626773251754	4
2R	20315295	20315995	FBtr0342678	CR44642-RA	2R	20315714	20315718	2R_20315714_20315718	157.76030747827	-1.28515470968795	0.47217163464178	-2.72179566793111	0.00649282745564001	0.0424626773251754	4
2R	20319180	20325973	FBgn0027529	CG8920	2R	20320422	20320426	2R_20320422_20320426	220.505910962511	-0.787720401148102	0.284880501551515	-2.76509061468939	0.00569069853354862	0.038654575010692	4
2R	20424338	20478951	FBgn0086604	CG12484	2R	20448449	20448453	2R_20448449_20448453	28.4964994959627	1.40363573370368	0.503608691482999	2.78715549878683	0.00531729572601752	0.0368822330794793	4
2R	20563034	20583591	FBgn0028622	qsm	2R	20568978	20568982	2R_20568978_20568982	5.34962511209773	-4.5019893541244	1.47109352354235	-3.06030125350816	0.0022111445967003	0.0197840338204317	4
2R	20587551	20606854	FBgn0267791	HnRNP-K	2R	20594019	20594023	2R_20594019_20594023	44.4562363140034	-2.98813160941411	0.904026513378868	-3.30535837742827	0.000948550279024102	0.0107009554233781	4
2R	20587551	20606854	FBgn0267791	HnRNP-K	2R	20594238	20594242	2R_20594238_20594242	1250.07773235544	-1.3757855569509	0.450564758199714	-3.0534690783363	0.00226212033465525	0.0201097679055519	4
2R	20587551	20606854	FBgn0267791	HnRNP-K	2R	20594276	20594280	2R_20594276_20594280	1450.54781568488	-1.38044765635275	0.465615494837678	-2.96478032122621	0.00302899141337724	0.0247523725389902	4
2R	20587551	20606854	FBgn0267791	HnRNP-K	2R	20595090	20595094	2R_20595090_20595094	1114.86102114237	-1.27210112227455	0.426959772863565	-2.97944022628345	0.00288775565333253	0.023914725510919	4
2R	20587551	20606854	FBgn0267791	HnRNP-K	2R	20595489	20595493	2R_20595489_20595493	689.995204176053	-1.64771909700444	0.413457052410356	-3.98522431144572	6.74164093922791e-05	0.00144868101542167	4
2R	20587551	20606854	FBgn0267791	HnRNP-K	2R	20596285	20596289	2R_20596285_20596289	72.3934578643228	-2.31834244386363	0.47604231614283	-4.87003437561638	1.11578835545844e-06	6.04916240032165e-05	4
2R	20587551	20606854	FBgn0267791	HnRNP-K	2R	20596289	20596293	2R_20596289_20596293	54.5382211700913	-1.85146451413898	0.495635196577847	-3.7355388134712	0.000187313684313185	0.00315780425427484	4
2R	20587551	20606854	FBgn0267791	HnRNP-K	2R	20596293	20596297	2R_20596293_20596297	250.712746605954	-1.66888466940121	0.313357298190157	-5.32582033046656	1.00498433832963e-07	8.7730687373457e-06	4
2R	20587551	20606854	FBgn0267791	HnRNP-K	2R	20596904	20596908	2R_20596904_20596908	206.820833105146	-1.77727407282046	0.316579894035085	-5.61398277751488	1.97721902667196e-08	2.389956424867e-06	4
2R	20587551	20606854	FBgn0267791	HnRNP-K	2R	20597957	20597961	2R_20597957_20597961	36.7096114773829	-2.62368967979234	0.947105318341396	-2.77021956162915	0.00560185167067425	0.0382145635145514	4
2R	20587551	20606854	FBgn0267791	HnRNP-K	2R	20598120	20598124	2R_20598120_20598124	152.25487196608	-2.54051565388444	0.491060188472273	-5.17353211179304	2.29709622506269e-07	1.72011778600723e-05	4
2R	20587551	20606854	FBgn0267791	HnRNP-K	2R	20598675	20598679	2R_20598675_20598679	521.174052927799	-2.00073794192367	0.326034142670931	-6.13659025258294	8.43114740966011e-10	2.00720240834623e-07	4
2R	20587551	20606854	FBgn0267791	HnRNP-K	2R	20598994	20598998	2R_20598994_20598998	1202.11139065709	-1.43071668061401	0.502267724925571	-2.84851406851997	0.00439239113296006	0.0322037515021495	4
2R	20587551	20606854	FBgn0267791	HnRNP-K	2R	20599318	20599322	2R_20599318_20599322	577.713074802445	-3.77915978573034	0.448776552134327	-8.42102772026995	3.73195947207324e-17	2.38809217514776e-13	4
2R	20587551	20606854	FBgn0267791	HnRNP-K	2R	20599439	20599443	2R_20599439_20599443	189.849558838999	-1.5257402994245	0.484576685841381	-3.14860442940074	0.00164052096080596	0.0159518133375454	4
2R	20587551	20606854	FBgn0267791	HnRNP-K	2R	20600197	20600201	2R_20600197_20600201	1172.09608579959	-1.46033112949281	0.403883786967324	-3.61572109754176	0.000299512712746604	0.00452187749519375	4
2R	20587551	20606854	FBgn0267791	HnRNP-K	2R	20600851	20600855	2R_20600851_20600855	588.007117102719	-1.89040068541234	0.439091610302738	-4.30525348482286	1.66794635965154e-05	0.000493370075465607	4
2R	20587551	20606854	FBgn0267791	HnRNP-K	2R	20601112	20601116	2R_20601112_20601116	1483.88971509029	-1.98322402818771	0.394100006748966	-5.03228620711742	4.84664967468639e-07	3.10514963138403e-05	4
2R	20587551	20606854	FBgn0267791	HnRNP-K	2R	20601517	20601521	2R_20601517_20601521	1492.88148719516	-1.79591675609474	0.41962657902114	-4.27979743390914	1.87063492049768e-05	0.000540309466417367	4
2R	20587551	20606854	FBgn0267791	HnRNP-K	2R	20601808	20601812	2R_20601808_20601812	250.55247761702	-2.61624090481259	0.395219084744054	-6.61972309992795	3.5987233187043e-11	1.62379317470972e-08	4
2R	20587551	20606854	FBgn0267791	HnRNP-K	2R	20604857	20604861	2R_20604857_20604861	8.83991278381491	-4.50475324828333	1.17675171414853	-3.8281255035544	0.000129122913996451	0.00238851496042291	4
2R	20587551	20606854	FBgn0267791	HnRNP-K	2R	20605058	20605062	2R_20605058_20605062	1125.54826778411	-1.55362105094768	0.480387812171457	-3.23409755948008	0.00122027763767133	0.0128571793329897	4
2R	20587551	20606854	FBgn0267791	HnRNP-K	2R	20605580	20605584	2R_20605580_20605584	1210.12104866141	-1.75630283973976	0.500983493047845	-3.50570999666057	0.00045539110627046	0.00618577313321244	4
2R	20587551	20606854	FBgn0267791	HnRNP-K	2R	20605783	20605787	2R_20605783_20605787	132.993454000909	-2.6666021914454	0.599578468807398	-4.44746155870049	8.68910025212054e-06	0.000300206139077191	4
2R	20606881	20618217	FBgn0050147	Hil	2R	20607234	20607238	2R_20607234_20607238	677.53075387027	-1.20414778928008	0.413318033607368	-2.91336862021356	0.00357552255572732	0.0278742130257095	4
2R	20606881	20618217	FBgn0050147	Hil	2R	20607829	20607833	2R_20607829_20607833	955.106062065625	-1.07120515857699	0.378449487890038	-2.83051026056149	0.00464738205224792	0.033522779767413	4
2R	20606881	20618217	FBgn0050147	Hil	2R	20608360	20608364	2R_20608360_20608364	230.162933504192	-1.11051849621657	0.388459599763862	-2.85877475261683	0.0042528064359132	0.031504126480703	4
2R	20640976	20641668	FBgn0034534	maf-S	2R	20641290	20641294	2R_20641290_20641294	63.2317833509758	-2.1146105002232	0.760196187282614	-2.78166417511519	0.00540809694163214	0.0373391209733718	4
2R	20641742	20642558	FBgn0034535	CG11110	2R	20641753	20641757	2R_20641753_20641757	137.064995916187	-1.99336703376611	0.603934132622896	-3.3006364868117	0.000964657801349722	0.0108347692129288	4
2R	20641742	20642558	FBgn0034535	CG11110	2R	20642120	20642124	2R_20642120_20642124	102.038857394515	-1.8044565655788	0.672589967240429	-2.68284787681611	0.00729981868190637	0.0460847293318426	4
2R	20661585	20662595	FBgn0034541	CG13437	2R	20662267	20662271	2R_20662267_20662271	5.20666043031987	-4.23769204965695	1.58796427413685	-2.66863185694802	0.00761608775982659	0.0474652404424761	4
2R	20698483	20750442	FBgn0040726	dpr1	2R	20745813	20745817	2R_20745813_20745817	110.263374134345	2.46268289367335	0.455161260149113	5.41057227248771	6.28236622034986e-08	6.04940588243884e-06	4
2R	20821262	20836028	FBgn0011674	insc	2R	20834598	20834602	2R_20834598_20834602	59.3804869854381	1.98981648247862	0.538840778116026	3.69277263950904	0.000221822326075289	0.0035945009706276	4
2R	20827282	20836028	FBgn0016984	sktl	2R	20834598	20834602	2R_20834598_20834602	59.3804869854381	1.98981648247862	0.538840778116026	3.69277263950904	0.000221822326075289	0.0035945009706276	4
2R	20916753	20937030	FBgn0020617	Rx	2R	20931715	20931719	2R_20931715_20931719	31.197380758588	1.82669117427891	0.535099443132694	3.41374149743963	0.000640773416057336	0.00801177338634588	4
2R	20978901	20984043	FBgn0034566	CG9313	2R	20978988	20978992	2R_20978988_20978992	244.247656544841	-2.66088718740428	0.943072598061856	-2.8215083259473	0.00477983967469855	0.0342036321391645	4
2R	20978901	20984043	FBgn0034566	CG9313	2R	20980548	20980552	2R_20980548_20980552	41.9900348117437	-1.40354271993089	0.495523240593285	-2.83244579658957	0.00461933971497163	0.0333881279328734	4
2R	20978901	20984043	FBgn0034566	CG9313	2R	20980854	20980858	2R_20980854_20980858	20.8593223302538	-2.60519022647765	0.824665521210691	-3.15908712013686	0.00158264172494625	0.015517086272534	4
2R	20978901	20984043	FBgn0034566	CG9313	2R	20980935	20980939	2R_20980935_20980939	21.9596920574191	-2.32831888475906	0.750758761736522	-3.10128766179646	0.00192681008178008	0.0179187437063218	4
2R	20978901	20984043	FBgn0034566	CG9313	2R	20981174	20981178	2R_20981174_20981178	60.2660269657567	-1.99213318820979	0.577811174466807	-3.44772354056338	0.000565332371972465	0.00728816277928458	4
2R	20978901	20984043	FBgn0034566	CG9313	2R	20981418	20981422	2R_20981418_20981422	38.4729033577469	-1.88312095718034	0.623598195468978	-3.01976652732956	0.00252969606937479	0.021743359637648	4
2R	20978901	20984043	FBgn0034566	CG9313	2R	20981615	20981619	2R_20981615_20981619	64.9548278806044	-2.09185951193728	0.709173531028677	-2.94971459087451	0.00318067604412177	0.0256671124612162	4
2R	20978901	20984043	FBgn0034566	CG9313	2R	20982326	20982330	2R_20982326_20982330	63.6675340755521	-1.68572382395921	0.56676839441639	-2.97427280802245	0.00293683844537658	0.0242022609053421	4
2R	20978901	20984043	FBgn0034566	CG9313	2R	20982517	20982521	2R_20982517_20982521	14.3962236316481	-3.45147085079557	0.925216586004305	-3.73044636575452	0.000191140831510826	0.00320568875454516	4
2R	20978901	20984043	FBgn0034566	CG9313	2R	20982703	20982707	2R_20982703_20982707	28.2194480348354	-3.65699966549132	0.879681857009054	-4.15718436881856	3.22193965216889e-05	0.000825291790962155	4
2R	20978901	20984043	FBgn0034566	CG9313	2R	20982900	20982904	2R_20982900_20982904	29.0481666089086	-2.69984280518397	0.914904321361205	-2.95095644664473	0.00316791583796178	0.0255895666617211	4
2R	20978901	20984043	FBgn0034566	CG9313	2R	20983085	20983089	2R_20983085_20983089	50.8691571590387	-1.82672391430759	0.636145450232905	-2.87155070218421	0.0040846325143359	0.0306311899849882	4
2R	20978901	20984043	FBgn0034566	CG9313	2R	20983309	20983313	2R_20983309_20983313	54.1299931603339	-1.82775291014746	0.488643057643964	-3.7404663415462	0.000183679143157491	0.00311193495685824	4
2R	20978901	20984043	FBgn0034566	CG9313	2R	20983327	20983331	2R_20983327_20983331	120.102624190481	-1.20283117267847	0.281370568789878	-4.27490045547984	1.91222712526561e-05	0.000549389357262705	4
2R	20978901	20984043	FBgn0034566	CG9313	2R	20984042	20984046	2R_20984042_20984046	158.547677187183	-1.38024581105371	0.369947887538914	-3.73091956338992	0.00019078213398359	0.0032009440385386	1
2R	20983838	20986500	FBgn0034567	CG15651	2R	20984042	20984046	2R_20984042_20984046	158.547677187183	-1.38024581105371	0.369947887538914	-3.73091956338992	0.00019078213398359	0.0032009440385386	4
2R	20983838	20986500	FBgn0034567	CG15651	2R	20984701	20984705	2R_20984701_20984705	216.595393310385	-1.11786860845499	0.286055877161941	-3.90786799958717	9.31141520053966e-05	0.00186409567773706	4
2R	21049654	21057197	FBgn0003391	shg	2R	21055049	21055053	2R_21055049_21055053	38.9057484574324	-1.8858773884718	0.408876889935286	-4.61233548506565	3.98169659624046e-06	0.000163772284151715	4
2R	21049654	21057197	FBgn0003391	shg	2R	21055065	21055069	2R_21055065_21055069	112.582313352379	-1.55920498957997	0.423608241769067	-3.68077113671924	0.000232529649014365	0.0037264036520502	4
2R	21049654	21057197	FBgn0003391	shg	2R	21056005	21056009	2R_21056005_21056009	68.705931592335	-1.91325278496304	0.719894439290879	-2.65768518346614	0.00786793515047591	0.0485380113892987	4
2R	21049654	21057197	FBgn0003391	shg	2R	21057058	21057062	2R_21057058_21057062	129.621489734511	-1.27758594213474	0.390701997963103	-3.2699754513551	0.00107556818011051	0.0117155659838379	4
2R	21057787	21059883	FBgn0034577	cpa	2R	21057925	21057929	2R_21057925_21057929	117.320061692021	-1.25154117469066	0.396415554917571	-3.15714446409878	0.00159322392963841	0.0155936288755329	4
2R	21057787	21059883	FBgn0034577	cpa	2R	21058035	21058039	2R_21058035_21058039	15.7111776032623	-3.06034738326228	1.06040042326428	-2.88602995257345	0.00390135026227729	0.0296706411541105	4
2R	21101928	21123704	FBgn0015721	ktub	2R	21119223	21119227	2R_21119223_21119227	49.16419008934	-2.5867247590306	0.705333260998177	-3.66737952407052	0.000245048945105181	0.00387904764917323	4
2R	21101928	21123704	FBgn0015721	ktub	2R	21119382	21119386	2R_21119382_21119386	22.1215630177434	-3.26887893810774	1.07356794369867	-3.04487383150224	0.0023277793912426	0.0205124161761883	4
2R	21101928	21123704	FBgn0015721	ktub	2R	21119592	21119596	2R_21119592_21119596	15.9762220991978	-3.1555109429296	1.13929853057902	-2.76969631596549	0.00561085798844938	0.0382512884489065	4
2R	21101928	21123704	FBgn0015721	ktub	2R	21120576	21120580	2R_21120576_21120580	189.995684165834	-1.22961654302399	0.340529786420237	-3.61089276785484	0.000305144814746463	0.00458364064876803	4
2R	21101928	21123704	FBgn0015721	ktub	2R	21121226	21121230	2R_21121226_21121230	224.201935818777	-1.2763284655815	0.343071460587828	-3.72029915690044	0.000198986932737686	0.0033058271885865	4
2R	21101928	21123704	FBgn0015721	ktub	2R	21121700	21121704	2R_21121700_21121704	62.5172849203861	-2.10233390281761	0.658776757418693	-3.19126908947919	0.00141649286707147	0.0143240648130039	4
2R	21101928	21123704	FBgn0015721	ktub	2R	21122002	21122006	2R_21122002_21122006	41.2379784121953	-2.05395998801482	0.611063507820609	-3.36128726675297	0.000775800925899064	0.00921500337047213	4
2R	21101928	21123704	FBgn0015721	ktub	2R	21122016	21122020	2R_21122016_21122020	176.883264740608	-1.67943963564915	0.426955273495409	-3.93352592157926	8.37088069309456e-05	0.00171102713599786	4
2R	21101928	21123704	FBgn0015721	ktub	2R	21122484	21122488	2R_21122484_21122488	149.560126374279	-1.45649814777363	0.454855834456945	-3.20210941014432	0.00136425171377624	0.0139398955365748	4
2R	21101928	21123704	FBgn0015721	ktub	2R	21122572	21122576	2R_21122572_21122576	79.1061455913879	-1.69993040338163	0.496047440047382	-3.42695126744178	0.000610398603458356	0.00771881097090293	4
2R	21101928	21123704	FBgn0015721	ktub	2R	21122842	21122846	2R_21122842_21122846	77.4874057876681	-1.60933897241222	0.494164383652025	-3.25668750248393	0.00112720455045726	0.0121239510268914	4
2R	21118394	21120705	FBgn0034588	CG9394	2R	21119223	21119227	2R_21119223_21119227	49.16419008934	-2.5867247590306	0.705333260998177	-3.66737952407052	0.000245048945105181	0.00387904764917323	4
2R	21118394	21120705	FBgn0034588	CG9394	2R	21119382	21119386	2R_21119382_21119386	22.1215630177434	-3.26887893810774	1.07356794369867	-3.04487383150224	0.0023277793912426	0.0205124161761883	4
2R	21118394	21120705	FBgn0034588	CG9394	2R	21119592	21119596	2R_21119592_21119596	15.9762220991978	-3.1555109429296	1.13929853057902	-2.76969631596549	0.00561085798844938	0.0382512884489065	4
2R	21118394	21120705	FBgn0034588	CG9394	2R	21120576	21120580	2R_21120576_21120580	189.995684165834	-1.22961654302399	0.340529786420237	-3.61089276785484	0.000305144814746463	0.00458364064876803	4
2R	21123735	21128510	FBgn0020312	CG4050	2R	21124474	21124478	2R_21124474_21124478	13.1318138913818	-2.9750063595451	1.04661006716979	-2.84251647568232	0.00447589176292457	0.0326369168436898	4
2R	21123735	21128510	FBgn0020312	CG4050	2R	21124698	21124702	2R_21124698_21124702	21.2204563947579	-3.13323651046944	0.920943988831852	-3.40220094649156	0.000668454683118075	0.00827071181371522	4
2R	21123735	21128510	FBgn0020312	CG4050	2R	21126811	21126815	2R_21126811_21126815	222.481826268622	-1.44409262586601	0.34950725075935	-4.1317959004528	3.5993995590947e-05	0.000898417387918244	4
2R	21217856	21251150	FBgn0034606	ASPP	2R	21220678	21220682	2R_21220678_21220682	56.9283551899428	-1.79802907767879	0.670248273541246	-2.68263141981543	0.00730454456558642	0.0460974622272216	4
2R	21217856	21251150	FBgn0034606	ASPP	2R	21225109	21225113	2R_21225109_21225113	398.074893900804	-1.348830566752	0.442016912742132	-3.05153610160363	0.00227673667864053	0.0201996204569963	4
2R	21217856	21251150	FBgn0034606	ASPP	2R	21225357	21225361	2R_21225357_21225361	388.728934353772	-1.47408751286089	0.46040654907177	-3.20170839409823	0.00136615218115035	0.0139534521784357	4
2R	21217856	21251150	FBgn0034606	ASPP	2R	21225661	21225665	2R_21225661_21225665	92.6118623749506	-1.69912462214915	0.622251150399936	-2.73060904918711	0.00632174147211787	0.041695021494337	4
2R	21255165	21280995	FBgn0085426	Rgk3	2R	21256204	21256208	2R_21256204_21256208	51.6206251416621	-1.56986889105295	0.53340332419762	-2.94311793690909	0.00324924610432623	0.0260690274072326	4
2R	21323430	21341847	FBgn0020306	dom	2R	21341799	21341803	2R_21341799_21341803	67.6896466916139	-2.78496578704428	0.784278930712959	-3.55098891221338	0.000383786584818988	0.00544573616066765	4
2R	21341972	21345608	FBgn0034622	CG15666	2R	21342029	21342033	2R_21342029_21342033	88.7027451371713	-2.09937069779441	0.729313026177489	-2.87855916793059	0.00399496333008768	0.030169816768756	4
2R	21341972	21345608	FBgn0034622	CG15666	2R	21343738	21343742	2R_21343738_21343742	147.873944338076	-1.52335611811485	0.437061526615153	-3.4854500461584	0.000491309948264285	0.00655746817331027	4
2R	21487167	21497929	FBgn0010470	Fkbp14	2R	21488296	21488300	2R_21488296_21488300	45.3901003244658	1.97019288339334	0.476788114318358	4.13221895476575	3.59277928460684e-05	0.000897315216998057	4
2R	21502097	21517241	FBgn0043070	MESK2	2R	21503383	21503387	2R_21503383_21503387	57.953709697832	-3.55295548055862	0.996344303015059	-3.56599166553866	0.000362482891065936	0.00521386738918408	4
2R	21502097	21517241	FBgn0043070	MESK2	2R	21508864	21508868	2R_21508864_21508868	188.077532602377	2.09635936317715	0.503856542654986	4.16062745187498	3.17374441107187e-05	0.000815816506143913	4
2R	21502097	21517241	FBgn0043070	MESK2	2R	21510879	21510883	2R_21510879_21510883	28.7779425516153	-2.36102254933025	0.849320991598235	-2.77989425986908	0.00543766012963469	0.0374611710248825	4
2R	21502097	21517241	FBgn0043070	MESK2	2R	21511088	21511092	2R_21511088_21511092	307.74596854112	-1.42647673301028	0.427060110090835	-3.34022471147414	0.000837106265851982	0.00974584055284106	4
2R	21502097	21517241	FBgn0043070	MESK2	2R	21511562	21511566	2R_21511562_21511566	30.6113505473815	-2.52260604905084	0.766704767333993	-3.29019220504199	0.00100118968899874	0.0111232295599771	4
2R	21502097	21517241	FBgn0043070	MESK2	2R	21512211	21512215	2R_21512211_21512215	429.879333120279	-1.0699222350629	0.255754058383699	-4.18340276523679	2.87177949901883e-05	0.000753888529647946	4
2R	21502097	21517241	FBgn0043070	MESK2	2R	21513186	21513190	2R_21513186_21513190	30.3577011423251	-2.76447953074914	0.901390435195064	-3.06690577446708	0.00216287024832961	0.0194733940734744	4
2R	21516774	21519125	FBgn0034634	CG10494	2R	21518308	21518312	2R_21518308_21518312	12.7772294751901	-3.87608263723758	1.27732847634055	-3.03452299782924	0.00240916386770638	0.0210170336121549	4
2R	21516774	21519125	FBgn0034634	CG10494	2R	21518867	21518871	2R_21518867_21518871	125.595237299853	-1.13700529054359	0.422275008746215	-2.69257063997108	0.00709035135598501	0.045171890946883	4
2R	21519243	21520393	FBgn0050288	CG30288	2R	21519330	21519334	2R_21519330_21519334	30.7043106863058	-1.6275435690084	0.596992857609812	-2.72623624933239	0.00640611278821092	0.0420727778204499	4
2R	21560246	21576035	FBgn0034636	twz	2R	21563848	21563852	2R_21563848_21563852	82.7436844644743	-1.48661224895933	0.375800964427602	-3.95585001018732	7.62630004804233e-05	0.0015921211354869	4
2R	21560246	21576035	FBgn0034636	twz	2R	21564323	21564327	2R_21564323_21564327	78.1258211223514	-1.87097336016797	0.445170813408576	-4.202821262792	2.63608734081537e-05	0.000706417882722462	4
2R	21634679	21638399	FBgn0034643	CG10321	2R	21638173	21638177	2R_21638173_21638177	274.623498596411	-0.915637488710845	0.303365672053872	-3.0182633470416	0.00254227876051449	0.0218248606106319	4
2R	21667541	21669916	FBgn0034649	CG9865	2R	21668663	21668667	2R_21668663_21668667	408.596027804593	-0.918667641770044	0.338572242215348	-2.71335782212686	0.00666051430117491	0.0432225390764517	4
2R	21667541	21669916	FBgn0034649	CG9865	2R	21669260	21669264	2R_21669260_21669264	11.078975373439	-2.84409786407503	0.916713352275095	-3.10249420608586	0.00191897304280974	0.0178725447950029	4
2R	21667541	21669916	FBgn0259725	CG42379	2R	21668663	21668667	2R_21668663_21668667	408.596027804593	-0.918667641770044	0.338572242215348	-2.71335782212686	0.00666051430117491	0.0432225390764517	4
2R	21667541	21669916	FBgn0259725	CG42379	2R	21669260	21669264	2R_21669260_21669264	11.078975373439	-2.84409786407503	0.916713352275095	-3.10249420608586	0.00191897304280974	0.0178725447950029	4
2R	21667541	21669916	FBgn0259726	CG42380	2R	21668663	21668667	2R_21668663_21668667	408.596027804593	-0.918667641770044	0.338572242215348	-2.71335782212686	0.00666051430117491	0.0432225390764517	4
2R	21667541	21669916	FBgn0259726	CG42380	2R	21669260	21669264	2R_21669260_21669264	11.078975373439	-2.84409786407503	0.916713352275095	-3.10249420608586	0.00191897304280974	0.0178725447950029	4
2R	21667541	21669916	FBgn0259727	CG42381	2R	21668663	21668667	2R_21668663_21668667	408.596027804593	-0.918667641770044	0.338572242215348	-2.71335782212686	0.00666051430117491	0.0432225390764517	4
2R	21667541	21669916	FBgn0259727	CG42381	2R	21669260	21669264	2R_21669260_21669264	11.078975373439	-2.84409786407503	0.916713352275095	-3.10249420608586	0.00191897304280974	0.0178725447950029	4
2R	21671700	21672845	FBgn0034651	CG15676	2R	21672472	21672476	2R_21672472_21672476	517.250075593104	-0.832825671180938	0.314642711624438	-2.64689325515034	0.00812349909120937	0.0496375200698082	4
2R	21674901	21685000	FBgn0050263	stum	2R	21682092	21682096	2R_21682092_21682096	312.101765750308	-0.93832082414951	0.347948536403806	-2.69672300923421	0.00700254913924659	0.0447722572963258	4
2R	21674901	21685000	FBgn0050263	stum	2R	21682413	21682417	2R_21682413_21682417	216.577071316956	-1.26123973105389	0.44436172497287	-2.83831765917935	0.00453520231656244	0.0329306651118856	4
2R	21701458	21716727	FBgn0004362	HmgD	2R	21710572	21710576	2R_21710572_21710576	86.8134830881712	2.0482996588545	0.340451372451665	6.01642356176815	1.78312637017083e-09	3.59162194605864e-07	4
2R	21709895	21711613	FBgn0050403	CG30403	2R	21710572	21710576	2R_21710572_21710576	86.8134830881712	2.0482996588545	0.340451372451665	6.01642356176815	1.78312637017083e-09	3.59162194605864e-07	4
2R	21716780	21719963	FBgn0050404	Tango11	2R	21719663	21719667	2R_21719663_21719667	21.9495087272256	-2.06753666663854	0.696955349540812	-2.96652671939563	0.00301184189665554	0.0246570764376583	4
2R	21834230	21835047	FBgn0034663	CG4363	2R	21834458	21834462	2R_21834458_21834462	13.2207483459847	3.88122058641902	0.979890167452812	3.96087308081487	7.4676219044588e-05	0.00156829714800672	4
2R	21872030	21946259	FBgn0085397	Fili	2R	21920593	21920597	2R_21920593_21920597	115.256844809696	1.19902040407137	0.424466043150063	2.82477343811334	0.00473140582618139	0.0339441560661103	4
2R	21872030	21946259	FBgn0085397	Fili	2R	21930038	21930042	2R_21930038_21930042	84.2042416748143	-1.44963707945672	0.512085156590907	-2.83085158942578	0.00464242566124365	0.0334984364269093	4
2R	21872030	21946259	FBgn0085397	Fili	2R	21941099	21941103	2R_21941099_21941103	492.724033998682	-1.13732786466937	0.336191360491967	-3.38297766785279	0.000717044627716223	0.00869512346075453	4
2R	21872030	21946259	FBgn0085397	Fili	2R	21941695	21941699	2R_21941695_21941699	537.435201334132	-1.04921858059713	0.345877240719967	-3.03349991578838	0.00241734778730399	0.0210658013184801	4
2R	21872030	21946259	FBgn0085397	Fili	2R	21944341	21944345	2R_21944341_21944345	39.3774877030783	-2.3828131984116	0.712267604628071	-3.3453903882879	0.000821668293474356	0.0096090186739986	4
2R	21872030	21946259	FBgn0085397	Fili	2R	21944764	21944768	2R_21944764_21944768	15.5769326489908	-2.68461772139766	0.793765145370431	-3.38213102081323	0.000719258306860465	0.00871496087578097	4
2R	21987068	22039559	FBgn0085399	CG34370	2R	21995067	21995071	2R_21995067_21995071	149.82665205139	1.27800597360184	0.415849857999266	3.07323893231699	0.00211748873342657	0.0191677752426364	4
2R	21987068	22039559	FBgn0085399	CG34370	2R	21995390	21995394	2R_21995390_21995394	65.7567526363646	1.53851809046641	0.496890330257084	3.09629307873711	0.0019595657468196	0.0181354945709077	4
2R	22071234	22073443	FBgn0034688	CG11474	2R	22072335	22072339	2R_22072335_22072339	24.3223404992008	-1.74763898936565	0.637014322415843	-2.74348460916517	0.00607908978430879	0.0405562503811899	4
2R	22080176	22085767	FBgn0034691	Synj	2R	22081526	22081530	2R_22081526_22081530	49.3709899561085	-2.04001112174409	0.677335828235188	-3.01181634974098	0.00259689655748382	0.0221621990078704	4
2R	22085782	22088727	FBgn0034692	CG13502	2R	22088537	22088541	2R_22088537_22088541	114.67638739407	-1.61112487905423	0.380200995283476	-4.23756091920006	2.25961120565745e-05	0.000627426139482279	4
2R	22103177	22105963	FBgn0034694	CG6613	2R	22105279	22105283	2R_22105279_22105283	70.1112613580307	-2.14771109817329	0.716422380665455	-2.99782803571598	0.00271911053821371	0.0228962687616412	4
2R	22212835	22217264	FBgn0025186	ari-2	2R	22213758	22213762	2R_22213758_22213762	87.9902358829771	-1.55527029069104	0.488421901348177	-3.18427631193047	0.0014511641941067	0.0145770830815871	4
2R	22379637	22382675	FBgn0025878	wrapper	2R	22379888	22379892	2R_22379888_22379892	108.313995100873	-1.18837862638642	0.413347929477429	-2.87500805408368	0.0040401719190924	0.0304068366886772	4
2R	22494297	22562065	FBgn0003175	px	2R	22498859	22498863	2R_22498859_22498863	5.57485320622605	-3.96146185769535	1.4591071683559	-2.71499033354696	0.00662777049733205	0.0430690866685319	4
2R	22494297	22562065	FBgn0003175	px	2R	22500172	22500176	2R_22500172_22500176	118.887875336705	-1.26892236547442	0.325664462063086	-3.89641030352465	9.76289408319025e-05	0.00193143228195533	4
2R	22494297	22562065	FBgn0003175	px	2R	22503335	22503339	2R_22503335_22503339	52.572454902742	-1.58606664952372	0.474599681411211	-3.3419041597491	0.000832057849144059	0.00970365007389698	4
2R	22494297	22562065	FBgn0003175	px	2R	22530920	22530924	2R_22530920_22530924	35.7197360602779	-2.05170008621502	0.681865087748644	-3.00895312442121	0.00262149559388093	0.022310816603605	4
2R	22494297	22562065	FBgn0003175	px	2R	22531167	22531171	2R_22531167_22531171	28.2567807190439	-2.32881260195965	0.702501341742641	-3.31502940077345	0.000916334863885572	0.0104185607159311	4
2R	22494297	22562065	FBgn0003175	px	2R	22543584	22543588	2R_22543584_22543588	190.102196068072	-0.811751222404606	0.284443243595744	-2.85382493935514	0.0043196327335294	0.0318486916044761	4
2R	22494297	22562065	FBgn0003175	px	2R	22551844	22551848	2R_22551844_22551848	48.4273324607803	-1.7898211433712	0.574595210929561	-3.11492527143707	0.00183991516604121	0.0173397244514031	4
2R	22550094	22552113	FBgn0034736	CG6018	2R	22551844	22551848	2R_22551844_22551848	48.4273324607803	-1.7898211433712	0.574595210929561	-3.11492527143707	0.00183991516604121	0.0173397244514031	4
2R	22563152	22592964	FBgn0260866	dnr1	2R	22588634	22588638	2R_22588634_22588638	20.9340873991811	-2.32628124015835	0.721892755344668	-3.22247483845113	0.001270883273906	0.0132358393758227	4
2R	22614328	22634084	FBgn0053143	CG33143	2R	22626468	22626472	2R_22626468_22626472	68.1928566864109	-1.09928645036501	0.407442226410743	-2.69801797434912	0.00697536742881999	0.044661301634549	4
2R	22614328	22634084	FBgn0053143	CG33143	2R	22632352	22632356	2R_22632352_22632356	64.7378113748924	-1.9964613364116	0.752488733976874	-2.65314448744021	0.00797457267483057	0.0489826511125577	4
2R	22614328	22634084	FBgn0053143	CG33143	2R	22633580	22633584	2R_22633580_22633584	504.654239566217	-0.750749682735321	0.283666586234089	-2.64659187640727	0.0081307414961236	0.0496559105837241	4
2R	22634019	22635942	FBgn0034748	CG17807	2R	22634435	22634439	2R_22634435_22634439	320.007828664568	-0.796132384346194	0.271553970635761	-2.93176484395457	0.00337041848286783	0.026744496099137	4
2R	22701345	22704447	FBgn0050259	CG30259	2R	22702786	22702790	2R_22702786_22702790	32.3131239864794	-2.81369374074909	0.696196253299961	-4.04152381948655	5.31049856370026e-05	0.00120892321620998	4
2R	22702695	22703786	FBgn0034766	Obp59a	2R	22702786	22702790	2R_22702786_22702790	32.3131239864794	-2.81369374074909	0.696196253299961	-4.04152381948655	5.31049856370026e-05	0.00120892321620998	4
2R	22816474	22822111	FBgn0050271	CG30271	2R	22820029	22820033	2R_22820029_22820033	58.1084804772479	-1.68502739389926	0.506978676928356	-3.32366521627373	0.000888427797642004	0.0101844373906122	4
2R	22816474	22822111	FBgn0050271	CG30271	2R	22820037	22820041	2R_22820037_22820041	106.465331442161	-0.992893511421863	0.36306892041126	-2.7347246090279	0.00624324847870513	0.0413412983160627	4
2R	22816474	22822111	FBgn0050271	CG30271	2R	22820776	22820780	2R_22820776_22820780	152.649452365634	-1.60850187466994	0.599658513749188	-2.682363107985	0.0073104064008003	0.0461253704686327	4
2R	22816474	22822111	FBgn0050271	CG30271	2R	22821075	22821079	2R_22821075_22821079	241.233233523785	-1.51900704978225	0.506289340189062	-3.00027460427077	0.00269736305659671	0.0227711186509721	4
2R	22816474	22822111	FBgn0050271	CG30271	2R	22821280	22821284	2R_22821280_22821284	185.082586788692	-1.63583379276275	0.482615681534686	-3.38951645243044	0.000700160072693033	0.00854264922345109	4
2R	22821430	22828903	FBgn0259179	CG42284	2R	22822254	22822258	2R_22822254_22822258	761.433767107233	-0.915038152920036	0.31232576229404	-2.92975560581061	0.00339228689161507	0.0268665355859645	4
2R	22854383	22855694	FBgn0010078	RpL23	2R	22854749	22854753	2R_22854749_22854753	440.453406711341	-1.27175812086464	0.46632950637206	-2.72716631370516	0.00638808322625268	0.0420069578186533	4
2R	22874769	22881436	FBgn0034789	PIP5K59B	2R	22876889	22876893	2R_22876889_22876893	143.824296101552	-0.866160450538395	0.295747985895495	-2.92871124013152	0.00340370464825013	0.0269347387356823	4
2R	22874769	22881436	FBgn0034789	PIP5K59B	2R	22880249	22880253	2R_22880249_22880253	17.6526923138777	-2.23258846107634	0.799665144622146	-2.79190418150747	0.00523988702495088	0.0364989942352992	4
2R	22874769	22881436	FBgn0034789	PIP5K59B	2R	22881035	22881039	2R_22881035_22881039	157.567700659815	-1.21761816084158	0.455837724288176	-2.67116584688768	0.00755882899443644	0.0472045345030579	4
2R	22881322	22882690	FBgn0034791	CG3501	2R	22881523	22881527	2R_22881523_22881527	250.407571537555	-1.48557102867388	0.354602964544802	-4.18939258046215	2.79702146807997e-05	0.000739225818988124	4
2R	22937279	22939025	FBgn0034803	CG9849	2R	22938151	22938155	2R_22938151_22938155	12.006260911114	-2.2666474312187	0.813289972302839	-2.78701017891647	0.00531968080107217	0.0368975646378981	4
2R	22937279	22939025	FBgn0034803	CG9849	2R	22938398	22938402	2R_22938398_22938402	37.155374062649	-1.69064899962373	0.506815752568497	-3.33582567443035	0.000850464749645751	0.00986221528024129	4
2R	22937279	22939025	FBgn0034803	CG9849	2R	22938711	22938715	2R_22938711_22938715	26.1770236421727	-1.77380261240336	0.606651812724316	-2.92392205083452	0.00345651291510442	0.0272240841168464	4
2R	23061420	23062593	FBgn0010622	l(2)06496	2R	23062048	23062052	2R_23062048_23062052	48.8941199058916	-1.77995228058868	0.656246899194923	-2.71232105290297	0.00668138455048175	0.0433257597242408	4
2R	23163012	23203973	FBgn0085400	CG34371	2R	23190328	23190332	2R_23190328_23190332	6.222239214517	-3.02820043070007	0.969030901496285	-3.12497818802704	0.00177818244553139	0.016922038281535	4
2R	23163012	23203973	FBgn0085400	CG34371	2R	23190337	23190341	2R_23190337_23190341	215.725264068775	-1.25079328941758	0.450657789327811	-2.77548356877007	0.00551196844834059	0.0378088973619296	4
2R	23356372	23357565	FBgn0034849	CG3500	2R	23356637	23356641	2R_23356637_23356641	126.580055550359	-1.84718364991902	0.475455013064999	-3.88508607367758	0.000102293640246632	0.0020040025441693	4
2R	23356372	23357565	FBgn0034849	CG3500	2R	23357068	23357072	2R_23357068_23357072	120.907819349945	-1.55086007545808	0.582238714292161	-2.66361551952706	0.0077305863649054	0.0479512531284321	4
2R	23366866	23371459	FBgn0034853	Ice1	2R	23367136	23367140	2R_23367136_23367140	151.212003840644	-1.09763757640123	0.365363992124111	-3.00423030200626	0.00266253698608144	0.022562807908698	4
2R	23386521	23389052	FBgn0034858	eIF2B-delta	2R	23386698	23386702	2R_23386698_23386702	211.805407961121	-1.56778256695998	0.507805321094828	-3.08736931621717	0.00201936540319677	0.0185313699301315	4
2R	23386521	23389052	FBgn0034858	eIF2B-delta	2R	23386922	23386926	2R_23386922_23386926	129.145208693182	-1.73894102444188	0.569174310017818	-3.05519942456195	0.0022491091723938	0.0200278268413618	4
2R	23386521	23389052	FBgn0034858	eIF2B-delta	2R	23388777	23388781	2R_23388777_23388781	23.7317528454477	-2.82761639259588	0.77601615272217	-3.64375971128558	0.00026868427357136	0.00416177808857309	4
2R	23386521	23389052	FBgn0034858	eIF2B-delta	2R	23388984	23388988	2R_23388984_23388988	17.341006790705	-2.63166184669743	0.794128440247808	-3.31389950708253	0.000920045675804737	0.0104504440464921	4
2R	23389009	23396680	FBgn0028497	CG3530	2R	23389194	23389198	2R_23389194_23389198	199.636763340195	-1.46820295579689	0.546625472796704	-2.68593951226808	0.00723261810263205	0.0458083890554154	4
2R	23389009	23396680	FBgn0028497	CG3530	2R	23389501	23389505	2R_23389501_23389505	192.162278647819	-1.49493960645491	0.541128039798319	-2.76263563612796	0.00573367333512696	0.0388752072830981	4
2R	23389009	23396680	FBgn0028497	CG3530	2R	23390016	23390020	2R_23390016_23390020	204.840435849385	-1.20122710745132	0.439441508392712	-2.73353127665362	0.00626591720355782	0.0414312801739598	4
2R	23389009	23396680	FBgn0028497	CG3530	2R	23395562	23395566	2R_23395562_23395566	481.105830176036	-1.04524440540768	0.35296281785719	-2.96134423380139	0.0030629938494383	0.0249539461882016	4
2R	23396770	23402309	FBgn0034859	CG3520	2R	23397155	23397159	2R_23397155_23397159	400.587702297267	-1.43285984534291	0.532381426102195	-2.69141591928464	0.00711494305258611	0.0452749222398223	4
2R	23444137	23491997	FBgn0264339	CG43795	2R	23445281	23445285	2R_23445281_23445285	154.626911020568	2.24509853041957	0.390115090411512	5.75496458763317	8.66599590125502e-09	1.25887967896381e-06	4
2R	23444137	23491997	FBgn0264339	CG43795	2R	23447792	23447796	2R_23447792_23447796	169.768596457453	-1.61566967109297	0.437343097183415	-3.69428414784236	0.000220507114980829	0.0035785464537559	4
2R	23548967	23554712	FBgn0034878	pita	2R	23550757	23550761	2R_23550757_23550761	164.425179076266	-0.831163967125078	0.298901006977613	-2.78073324519556	0.00542362827914669	0.0374023296577789	4
2R	23548967	23554712	FBgn0034878	pita	2R	23553185	23553189	2R_23553185_23553189	165.081313722663	-1.29255732276053	0.486960063804196	-2.65433948045535	0.00794638368789486	0.0488564010541368	4
2R	23551313	23553547	FBgn0010501	Dcp-1	2R	23553185	23553189	2R_23553185_23553189	165.081313722663	-1.29255732276053	0.486960063804196	-2.65433948045535	0.00794638368789486	0.0488564010541368	4
2R	23688077	23690838	FBgn0262728	Pal2	2R	23690187	23690191	2R_23690187_23690191	233.516496262778	-1.15135666624205	0.388162975713144	-2.96616817749489	0.00301535551237872	0.0246781874598089	4
2R	23690247	23697824	FBgn0050183	CG30183	2R	23691210	23691214	2R_23691210_23691214	314.558889754682	-1.08826753694928	0.400246235062293	-2.71899506257669	0.00654805855220641	0.0427156549440819	4
2R	23809236	23811398	FBgn0034908	CG5543	2R	23809425	23809429	2R_23809425_23809429	26.2724005141686	-3.20609580225143	0.916213104272049	-3.49929048962768	0.000466498051683085	0.00629654589823034	4
2R	23809236	23811398	FBgn0034908	CG5543	2R	23809928	23809932	2R_23809928_23809932	21.1124992103393	-2.01386936818504	0.761401963183688	-2.64494900927803	0.00817032280259325	0.0498270295609661	4
2R	23809236	23811398	FBgn0034908	CG5543	2R	23811164	23811168	2R_23811164_23811168	20.0381365835711	-2.32377495140689	0.791329599169626	-2.93654496665526	0.0033189069932352	0.0264710285521789	4
2R	23812185	23818327	FBgn0034909	CG4797	2R	23815000	23815004	2R_23815000_23815004	60.9318516779912	1.1659241793488	0.423711640285987	2.75169258640582	0.00592881473531162	0.0398515390255375	4
2R	23812185	23818327	FBgn0034909	CG4797	2R	23817808	23817812	2R_23817808_23817812	42.0803517887577	-2.08068777699098	0.546048120884642	-3.81044764629919	0.000138715386892163	0.00251908003581426	4
2R	23812185	23818327	FBgn0034909	CG4797	2R	23818035	23818039	2R_23818035_23818039	41.2428364442143	-2.06100959867107	0.563034576172924	-3.66053824381484	0.000251685982511161	0.00395593789020594	4
2R	23820354	23839864	FBgn0034911	CG5549	2R	23824059	23824063	2R_23824059_23824063	190.197264255485	-1.82146290623732	0.576721873947075	-3.15830383503794	0.00158690069371332	0.0155478423277527	4
2R	23820354	23839864	FBgn0034911	CG5549	2R	23824307	23824311	2R_23824307_23824311	179.026187127664	-2.11511559755472	0.63801243031773	-3.31516361914985	0.000915894984904209	0.0104166552172414	4
2R	23820354	23839864	FBgn0034911	CG5549	2R	23824565	23824569	2R_23824565_23824569	79.5227799397415	-2.42342966100184	0.752162097415504	-3.22195131784619	0.00127320766145254	0.0132486785129139	4
2R	23820354	23839864	FBgn0034911	CG5549	2R	23828431	23828435	2R_23828431_23828435	25.2384986585035	-2.20770416460132	0.577417648163531	-3.82340957472098	0.000131618874990786	0.00242337558584482	4
2R	23820354	23839864	FBgn0034911	CG5549	2R	23828788	23828792	2R_23828788_23828792	21.7604315364162	-2.67447342273109	0.63858219265183	-4.18814281623615	2.81246519178429e-05	0.000742192763832424	4
2R	23820354	23839864	FBgn0034911	CG5549	2R	23830075	23830079	2R_23830075_23830079	70.4432840448262	-1.66743169817478	0.517930359115942	-3.21941293617336	0.00128453361087834	0.0133437816579081	4
2R	23820354	23839864	FBgn0034911	CG5549	2R	23830506	23830510	2R_23830506_23830510	112.387278403418	-1.46067459767009	0.511975829691152	-2.85301475765222	0.00433066103659095	0.0319029139987733	4
2R	23820354	23839864	FBgn0034911	CG5549	2R	23830669	23830673	2R_23830669_23830673	72.5442081141554	-1.52220971308633	0.445778548074613	-3.41472177084562	0.000638471937501592	0.00799104090198768	4
2R	23820354	23839864	FBgn0034911	CG5549	2R	23831129	23831133	2R_23831129_23831133	279.86445985643	-1.0159993069579	0.298725807393014	-3.40110992024608	0.00067112835661906	0.00829893030453438	4
2R	23820354	23839864	FBgn0034911	CG5549	2R	23831829	23831833	2R_23831829_23831833	156.463926347252	-1.33873278495971	0.332390421978675	-4.02759133969749	5.63511783843625e-05	0.00126618063812184	4
2R	23820354	23839864	FBgn0034911	CG5549	2R	23832398	23832402	2R_23832398_23832402	25.6400924419668	-1.80815959067867	0.574889141027955	-3.14523177015574	0.00165955298243151	0.0160901967031266	4
2R	23820354	23839864	FBgn0034911	CG5549	2R	23833558	23833562	2R_23833558_23833562	48.5084304217876	-1.89457729304741	0.644408963023611	-2.94002318676314	0.00328187686654391	0.0262560096288822	4
2R	23820354	23839864	FBgn0034911	CG5549	2R	23834792	23834796	2R_23834792_23834796	31.4502801106291	-3.12033770260725	0.926445967011143	-3.36807305953734	0.000756955342980953	0.0090558464600647	4
2R	23820354	23839864	FBgn0034911	CG5549	2R	23835038	23835042	2R_23835038_23835042	51.6882654475912	-2.85006766241652	0.846425950131898	-3.36717897409973	0.000759413858783626	0.00907446275077075	4
2R	23820354	23839864	FBgn0034911	CG5549	2R	23835253	23835257	2R_23835253_23835257	22.5385269430214	-2.49788041899172	0.867697426105176	-2.87874591285112	0.00399259867526691	0.0301627458556756	4
2R	23820354	23839864	FBgn0034911	CG5549	2R	23835306	23835310	2R_23835306_23835310	16.3599227133679	-2.6028654351111	0.940487357993434	-2.76757089076073	0.00564757613336723	0.038438321308931	4
2R	23820354	23839864	FBgn0034911	CG5549	2R	23835518	23835522	2R_23835518_23835522	16.8949696607853	-2.55370283586655	0.908067776959609	-2.81223813977504	0.00491980641358462	0.034916373630484	4
2R	23820354	23839864	FBgn0034911	CG5549	2R	23837361	23837365	2R_23837361_23837365	212.101222739539	-1.5336303969124	0.544887123886211	-2.81458366271226	0.00488404628879725	0.0347301916265302	4
2R	23820354	23839864	FBgn0034911	CG5549	2R	23837890	23837894	2R_23837890_23837894	87.7418989174336	-2.7729551837834	0.939028418625484	-2.95300454041887	0.00314697334288851	0.0254603297525413	4
2R	23823357	23824868	FBgn0034910	CG4763	2R	23824059	23824063	2R_23824059_23824063	190.197264255485	-1.82146290623732	0.576721873947075	-3.15830383503794	0.00158690069371332	0.0155478423277527	4
2R	23823357	23824868	FBgn0034910	CG4763	2R	23824307	23824311	2R_23824307_23824311	179.026187127664	-2.11511559755472	0.63801243031773	-3.31516361914985	0.000915894984904209	0.0104166552172414	4
2R	23823357	23824868	FBgn0034910	CG4763	2R	23824565	23824569	2R_23824565_23824569	79.5227799397415	-2.42342966100184	0.752162097415504	-3.22195131784619	0.00127320766145254	0.0132486785129139	4
2R	23841461	23843286	FBgn0003401	shu	2R	23841843	23841847	2R_23841843_23841847	72.8940200455703	-1.79152931647828	0.576445297329958	-3.10789128608816	0.00188427367433979	0.0176357726825186	4
2R	23841461	23843286	FBgn0003401	shu	2R	23842237	23842241	2R_23842237_23842241	79.9283302723841	-1.44882709329798	0.480962908755293	-3.01234682950389	0.00259236224803329	0.0221351320687677	4
2R	23841461	23843286	FBgn0003401	shu	2R	23842609	23842613	2R_23842609_23842613	106.026288909934	-1.35086016524953	0.445723446943189	-3.0307137183692	0.00243976453704047	0.0211999093802058	4
2R	23843483	23844763	FBgn0034913	Snap29	2R	23844208	23844212	2R_23844208_23844212	184.718643385794	-1.03660013658493	0.355579741579702	-2.91523958024076	0.00355415587982287	0.0277591444624195	4
2R	23843483	23844763	FBgn0034913	Snap29	2R	23844612	23844616	2R_23844612_23844616	234.587058141065	-1.1015997814594	0.394181381100574	-2.79465199087709	0.00519556113922259	0.0362710133054875	4
2R	23862962	23865398	FBgn0025335	CG4585	2R	23864433	23864437	2R_23864433_23864437	12.1350408027572	-2.63706433966616	0.921253077599926	-2.8624754736628	0.00420345792041575	0.031254781765435	4
2R	23878197	23880860	FBgn0020372	TM4SF	2R	23879966	23879970	2R_23879966_23879970	108.632362775474	-1.53332641775208	0.5707863684531	-2.68634028858745	0.00722394749934881	0.0457672000702796	4
2R	23878197	23880860	FBgn0020372	TM4SF	2R	23880296	23880300	2R_23880296_23880300	110.122623801683	-1.32950980914001	0.493479352344291	-2.69415488778634	0.00705673634167445	0.0450252870376695	4
2R	23880817	23882927	FBgn0025336	CG4882	2R	23881014	23881018	2R_23881014_23881018	111.49994237022	-1.57737541767732	0.551287652988078	-2.86125656747011	0.00421965416994412	0.031334385897203	4
2R	23880817	23882927	FBgn0025336	CG4882	2R	23882306	23882310	2R_23882306_23882310	281.755687759194	-1.04765166858157	0.344486955187572	-3.04119402144306	0.00235641932371795	0.0206799250166599	4
2R	23905175	23907294	FBgn0015268	Nap1	2R	23906715	23906719	2R_23906715_23906719	329.092546779514	-0.792961318094415	0.290778816292187	-2.72702574487961	0.00639080526055645	0.0420164490490881	4
2R	23907654	23925066	FBgn0261794	kcc	2R	23907897	23907901	2R_23907897_23907901	124.350531369884	-1.20646244437549	0.401793590875274	-3.00269210802321	0.00267603016243011	0.0226403920529576	4
2R	23907654	23925066	FBgn0261794	kcc	2R	23908589	23908593	2R_23908589_23908593	24.2375502551319	-2.23543734746224	0.844817761047208	-2.64605865375187	0.00814356948084861	0.0497155617268528	4
2R	23907654	23925066	FBgn0261794	kcc	2R	23909428	23909432	2R_23909428_23909432	4.96515220987449	-6.12232755842943	2.02968266401435	-3.01639643820998	0.00255798580483683	0.0219240501029217	4
2R	23907654	23925066	FBgn0261794	kcc	2R	23922207	23922211	2R_23922207_23922211	156.747576928637	-1.15358978076956	0.417774165520296	-2.76127600980995	0.00575759954124894	0.038986093826739	4
2R	23907654	23925066	FBgn0261794	kcc	2R	23924382	23924386	2R_23924382_23924386	53.5709040889315	-1.79362843860431	0.632296843176015	-2.83668732172526	0.00455842295650959	0.0330572155252659	4
2R	23908474	23908875	FBgn0266041	CR44806	2R	23908589	23908593	2R_23908589_23908593	24.2375502551319	-2.23543734746224	0.844817761047208	-2.64605865375187	0.00814356948084861	0.0497155617268528	4
2R	23908474	23908875	FBtr0343261	CR44806-RA	2R	23908589	23908593	2R_23908589_23908593	24.2375502551319	-2.23543734746224	0.844817761047208	-2.64605865375187	0.00814356948084861	0.0497155617268528	4
2R	23937077	23939754	FBgn0034933	CG3735	2R	23939487	23939491	2R_23939487_23939491	76.7940071085893	-1.48175244047689	0.516802113658298	-2.86715630860714	0.00414178395041705	0.0309461334279013	4
2R	23956335	23957405	FBgn0034940	CG16787	2R	23957237	23957241	2R_23957237_23957241	37.4858478997327	-1.59096984912924	0.594595017582114	-2.67572011551464	0.0074568888822899	0.0467576183001869	4
2R	23957842	23961631	FBgn0029105	alpha-catenin-related	2R	23961554	23961558	2R_23961554_23961558	382.213500137965	-1.16521996007291	0.405281432574044	-2.87508843588592	0.00403914347686787	0.0304023471653265	4
2R	23961477	23962577	FBgn0034942	CG13566	2R	23961554	23961558	2R_23961554_23961558	382.213500137965	-1.16521996007291	0.405281432574044	-2.87508843588592	0.00403914347686787	0.0304023471653265	4
2R	23961477	23962577	FBgn0034942	CG13566	2R	23961905	23961909	2R_23961905_23961909	102.967843038413	-1.91897071038282	0.716677565343932	-2.67759282999449	0.0074153301001394	0.0465827882369846	4
2R	23961477	23962577	FBgn0034942	CG13566	2R	23962077	23962081	2R_23962077_23962081	97.4855480826611	1.49408918155763	0.428374647200894	3.48780954083155	0.000486994848992753	0.00651125509558968	4
2R	23975599	23977255	FBgn0034948	Gadd34	2R	23975912	23975916	2R_23975912_23975916	11.0064074919609	-2.26548294279075	0.856685238575937	-2.64447528774588	0.00818176808002208	0.0498766628730399	4
2R	23985175	23988455	FBgn0019948	Phm	2R	23988242	23988246	2R_23988242_23988246	349.32013222292	-0.907917868751896	0.308087542622457	-2.94694767929807	0.00320927499066482	0.0258485079422042	4
2R	24022343	24023981	FBgn0034959	CG11388	2R	24023154	24023158	2R_24023154_24023158	105.039779610898	-1.28085786263469	0.446121328895695	-2.87109756846923	0.00409049248632044	0.0306653336179819	4
2R	24022343	24023981	FBgn0034959	CG11388	2R	24023577	24023581	2R_24023577_24023581	116.643906575946	-1.76182988630879	0.433755980516021	-4.06179964184658	4.86958628958991e-05	0.00113190771856223	4
2R	24022343	24023981	FBgn0034959	CG11388	2R	24023854	24023858	2R_24023854_24023858	220.255087228898	-1.53321286144056	0.367152764401775	-4.17595347249725	2.96740472903485e-05	0.000773701595037452	4
2R	24024098	24025777	FBgn0266889	CR45350	2R	24024371	24024375	2R_24024371_24024375	201.309701698165	-1.29221509793631	0.464289464763102	-2.78321003599694	0.00538239497697876	0.0372078954561381	4
2R	24024098	24025777	FBtr0345790	CR45350-RA	2R	24024371	24024375	2R_24024371_24024375	201.309701698165	-1.29221509793631	0.464289464763102	-2.78321003599694	0.00538239497697876	0.0372078954561381	4
2R	24024207	24025877	FBgn0022708	Adk2	2R	24024371	24024375	2R_24024371_24024375	201.309701698165	-1.29221509793631	0.464289464763102	-2.78321003599694	0.00538239497697876	0.0372078954561381	4
2R	24026172	24027518	FBgn0011695	EbpIII	2R	24027329	24027333	2R_24027329_24027333	37.3304562181248	-1.64069543569643	0.573542280399103	-2.86063554818442	0.00422792772861404	0.0313756882596498	4
2R	24061853	24062431	FBgn0023170	RpL39	2R	24062050	24062054	2R_24062050_24062054	20.0741016635103	-3.06496828160177	0.766517849686377	-3.99856087220383	6.37287919560409e-05	0.00138937451370775	4
2R	24061853	24062431	FBgn0023170	RpL39	2R	24062239	24062243	2R_24062239_24062243	12.8393662627025	-3.63062108518115	0.955026210717515	-3.80159313371457	0.00014376867732396	0.00258641540749242	4
2R	24081782	24086287	FBgn0034974	CG16786	2R	24083087	24083091	2R_24083087_24083091	19.5212793101825	4.45369234756758	0.771465317350413	5.77302990478396	7.78586168495331e-09	1.15946744731186e-06	4
2R	24186703	24195290	FBgn0266083	ocm	2R	24191145	24191149	2R_24191145_24191149	314.30291134979	-1.25930086045395	0.415298181038877	-3.0322811848195	0.00242712996391437	0.0211237277760954	4
2R	24186703	24195290	FBgn0266083	ocm	2R	24192418	24192422	2R_24192418_24192422	32.7375685993152	-2.47207935246984	0.734393821589468	-3.3661494416163	0.000762254004155472	0.00909656137606683	4
2R	24186703	24195290	FBgn0266083	ocm	2R	24192637	24192641	2R_24192637_24192641	34.9965169716012	-2.48951802037428	0.749832436172573	-3.32009913185633	0.000899854887575371	0.0102785142594674	4
2R	24186703	24195290	FBgn0266083	ocm	2R	24192973	24192977	2R_24192973_24192977	197.95982582588	-1.18445860264576	0.436375736811332	-2.71430902941761	0.00664141799416621	0.0431378596472606	4
2R	24212491	24229795	FBgn0050419	CG30419	2R	24227641	24227645	2R_24227641_24227645	84.3016558666385	-2.03576389437897	0.577428461576598	-3.52556901823053	0.000422574049543971	0.00584796624248648	4
2R	24275734	24291084	FBgn0005636	nvy	2R	24276513	24276517	2R_24276513_24276517	138.88984072712	-1.08894601486948	0.409789161484895	-2.65733239728356	0.00787617427714618	0.0485725014377901	4
2R	24275734	24291084	FBgn0005636	nvy	2R	24277039	24277043	2R_24277039_24277043	220.055747516732	-1.54268080414045	0.419013122701392	-3.68170045414027	0.00023168352473765	0.00371509959387958	4
2R	24275734	24291084	FBgn0005636	nvy	2R	24277494	24277498	2R_24277494_24277498	210.716824824055	-1.2496330908209	0.402397312590847	-3.1054707666289	0.00189976398497737	0.0177304401071708	4
2R	24275734	24291084	FBgn0005636	nvy	2R	24277853	24277857	2R_24277853_24277857	216.502299949768	-1.99783728678364	0.683364940165083	-2.92352909749952	0.0034608787696564	0.0272441321728255	4
2R	24294097	24298111	FBgn0034999	CG3394	2R	24297270	24297274	2R_24297270_24297274	40.7007242371816	3.46705008606344	0.579534982619132	5.98246903128188	2.19780307326138e-09	4.23068076002241e-07	4
2R	24294097	24298111	FBgn0034999	CG3394	2R	24297526	24297530	2R_24297526_24297530	45.514685007531	4.47011939994672	0.611597566909623	7.30892279793401	2.69292425145814e-13	3.28704871868157e-10	4
2R	24294097	24298111	FBgn0034999	CG3394	2R	24297681	24297685	2R_24297681_24297685	17.2335161263768	6.11694258328952	0.883254150526716	6.92546146501748	4.34556616061752e-12	3.14261820207288e-09	4
2R	24294097	24298111	FBgn0034999	CG3394	2R	24297968	24297972	2R_24297968_24297972	90.957619582637	3.5079480516608	0.482245473854397	7.27419590612879	3.48489945997210e-13	4.02130737247754e-10	4
2R	24342861	24376473	FBgn0004101	bs	2R	24348036	24348040	2R_24348036_24348040	90.3767650250049	-1.27130046274767	0.44582555143665	-2.85156482990032	0.00435046138920734	0.0320030039237837	4
2R	24342861	24376473	FBgn0004101	bs	2R	24348182	24348186	2R_24348182_24348186	33.549042825323	-2.59874927272008	0.851561621173223	-3.051745414665	0.002275149776087	0.0201898986349277	4
2R	24342861	24376473	FBgn0004101	bs	2R	24361910	24361914	2R_24361910_24361914	210.471079314877	-0.994205924897438	0.36055600724051	-2.7574243804909	0.00582586866002486	0.0393424059226137	4
2R	24342861	24376473	FBgn0004101	bs	2R	24363768	24363772	2R_24363768_24363772	259.592699819023	-0.992273527261257	0.352351939504717	-2.81614322502679	0.00486039933786434	0.0346030412790579	4
2R	24342861	24376473	FBgn0004101	bs	2R	24364441	24364445	2R_24364441_24364445	265.473758926482	-1.16070938398114	0.35934649362427	-3.2300562397995	0.00123765869761358	0.0129865297817473	4
2R	24342861	24376473	FBgn0004101	bs	2R	24364595	24364599	2R_24364595_24364599	4.90011858991287	-3.93205696279968	1.3322074893747	-2.95153494794214	0.00316198761818715	0.0255553659429479	4
2R	24342861	24376473	FBgn0004101	bs	2R	24364622	24364626	2R_24364622_24364626	38.7453604213726	-3.53794836313145	0.756028247302333	-4.67965102594458	2.87363616677716e-06	0.000127109342703393	4
2R	24342861	24376473	FBgn0004101	bs	2R	24365143	24365147	2R_24365143_24365147	135.788918612175	-1.46852655098644	0.378000492370021	-3.88498581517431	0.000102335863186443	0.00200445780144279	4
2R	24342861	24376473	FBgn0004101	bs	2R	24365814	24365818	2R_24365814_24365818	254.731805751368	-1.40416802965202	0.291500534411724	-4.81703415222125	1.45707756883231e-06	7.41595941323648e-05	4
2R	24342861	24376473	FBgn0004101	bs	2R	24366198	24366202	2R_24366198_24366202	127.040074988705	-1.53084837578886	0.393943546998447	-3.88595875589986	0.000101926812039215	0.00199941300926121	4
2R	24342861	24376473	FBgn0004101	bs	2R	24375919	24375923	2R_24375919_24375923	9.46974602027745	-4.06326404586258	1.3269366160842	-3.06213876127205	0.00219761551843599	0.0196997102261363	4
2R	24342861	24376473	FBgn0004101	bs	2R	24376150	24376154	2R_24376150_24376154	52.2461300130992	-2.90713686060339	0.940615676637363	-3.0906744729114	0.0019970244029753	0.018387078662633	4
2R	24342861	24376473	FBgn0004101	bs	2R	24376390	24376394	2R_24376390_24376394	167.678431833115	-1.45838060867606	0.464824103378538	-3.13748920952233	0.00170401546199134	0.0164037899834878	4
2R	24351477	24369689	FBgn0266046	CR44811	2R	24361910	24361914	2R_24361910_24361914	210.471079314877	-0.994205924897438	0.36055600724051	-2.7574243804909	0.00582586866002486	0.0393424059226137	4
2R	24351477	24369689	FBgn0266046	CR44811	2R	24363768	24363772	2R_24363768_24363772	259.592699819023	-0.992273527261257	0.352351939504717	-2.81614322502679	0.00486039933786434	0.0346030412790579	4
2R	24351477	24369689	FBgn0266046	CR44811	2R	24364441	24364445	2R_24364441_24364445	265.473758926482	-1.16070938398114	0.35934649362427	-3.2300562397995	0.00123765869761358	0.0129865297817473	4
2R	24351477	24369689	FBgn0266046	CR44811	2R	24364595	24364599	2R_24364595_24364599	4.90011858991287	-3.93205696279968	1.3322074893747	-2.95153494794214	0.00316198761818715	0.0255553659429479	4
2R	24351477	24369689	FBgn0266046	CR44811	2R	24364622	24364626	2R_24364622_24364626	38.7453604213726	-3.53794836313145	0.756028247302333	-4.67965102594458	2.87363616677716e-06	0.000127109342703393	4
2R	24351477	24369689	FBgn0266046	CR44811	2R	24365143	24365147	2R_24365143_24365147	135.788918612175	-1.46852655098644	0.378000492370021	-3.88498581517431	0.000102335863186443	0.00200445780144279	4
2R	24351477	24369689	FBgn0266046	CR44811	2R	24365814	24365818	2R_24365814_24365818	254.731805751368	-1.40416802965202	0.291500534411724	-4.81703415222125	1.45707756883231e-06	7.41595941323648e-05	4
2R	24351477	24369689	FBgn0266046	CR44811	2R	24366198	24366202	2R_24366198_24366202	127.040074988705	-1.53084837578886	0.393943546998447	-3.88595875589986	0.000101926812039215	0.00199941300926121	4
2R	24351477	24369689	FBtr0343311	CR44811-RA	2R	24361910	24361914	2R_24361910_24361914	210.471079314877	-0.994205924897438	0.36055600724051	-2.7574243804909	0.00582586866002486	0.0393424059226137	4
2R	24351477	24369689	FBtr0343311	CR44811-RA	2R	24363768	24363772	2R_24363768_24363772	259.592699819023	-0.992273527261257	0.352351939504717	-2.81614322502679	0.00486039933786434	0.0346030412790579	4
2R	24351477	24369689	FBtr0343311	CR44811-RA	2R	24364441	24364445	2R_24364441_24364445	265.473758926482	-1.16070938398114	0.35934649362427	-3.2300562397995	0.00123765869761358	0.0129865297817473	4
2R	24351477	24369689	FBtr0343311	CR44811-RA	2R	24364595	24364599	2R_24364595_24364599	4.90011858991287	-3.93205696279968	1.3322074893747	-2.95153494794214	0.00316198761818715	0.0255553659429479	4
2R	24351477	24369689	FBtr0343311	CR44811-RA	2R	24364622	24364626	2R_24364622_24364626	38.7453604213726	-3.53794836313145	0.756028247302333	-4.67965102594458	2.87363616677716e-06	0.000127109342703393	4
2R	24351477	24369689	FBtr0343311	CR44811-RA	2R	24365143	24365147	2R_24365143_24365147	135.788918612175	-1.46852655098644	0.378000492370021	-3.88498581517431	0.000102335863186443	0.00200445780144279	4
2R	24351477	24369689	FBtr0343311	CR44811-RA	2R	24365814	24365818	2R_24365814_24365818	254.731805751368	-1.40416802965202	0.291500534411724	-4.81703415222125	1.45707756883231e-06	7.41595941323648e-05	4
2R	24351477	24369689	FBtr0343311	CR44811-RA	2R	24366198	24366202	2R_24366198_24366202	127.040074988705	-1.53084837578886	0.393943546998447	-3.88595875589986	0.000101926812039215	0.00199941300926121	4
2R	24377831	24378740	FBgn0035000	CG13578	2R	24378510	24378514	2R_24378510_24378514	577.116334788197	-1.16041661707779	0.282969807766342	-4.10084957910417	4.11636080129168e-05	0.000995811293031459	4
2R	24378630	24390294	FBgn0000037	mAChR-A	2R	24378808	24378812	2R_24378808_24378812	1014.37476863203	-1.11999986334821	0.39715509837919	-2.82005661747511	0.00480151769331977	0.034313407839959	4
2R	24378630	24390294	FBgn0000037	mAChR-A	2R	24379248	24379252	2R_24379248_24379252	857.029568962374	-1.1486902161465	0.413918887913835	-2.77515776565776	0.00551749353826414	0.037828198113162	4
2R	24378630	24390294	FBgn0000037	mAChR-A	2R	24379545	24379549	2R_24379545_24379549	190.185301264062	-1.76019014273188	0.451739884703786	-3.89646830473264	9.76055742204908e-05	0.00193121555406371	4
2R	24378630	24390294	FBgn0000037	mAChR-A	2R	24379691	24379695	2R_24379691_24379695	134.422841691399	-1.04300586360124	0.299959735334892	-3.4771528999943	0.000506768733545655	0.00671603739960895	4
2R	24378630	24390294	FBgn0000037	mAChR-A	2R	24380526	24380530	2R_24380526_24380530	52.0263125794304	-1.27564788849216	0.443242941925864	-2.87798804635117	0.00400220304173763	0.0302093655961414	4
2R	24378630	24390294	FBgn0000037	mAChR-A	2R	24380826	24380830	2R_24380826_24380830	57.9507892773707	-1.41611262075285	0.475736581695453	-2.97667380487337	0.00291393862378649	0.0240673755742851	4
2R	24378630	24390294	FBgn0000037	mAChR-A	2R	24388469	24388473	2R_24388469_24388473	8.68461510330053	-3.43395165295636	0.903767158967495	-3.79959773807168	0.000144931145718986	0.00260311475539566	4
2R	24607267	24610847	FBgn0259742	CG42360	2R	24608507	24608511	2R_24608507_24608511	361.932816756207	-0.95606998889108	0.345684131779232	-2.76573293651114	0.00567950263986835	0.0386012159897272	4
2R	24607673	24608788	FBgn0259707	CG42361	2R	24608507	24608511	2R_24608507_24608511	361.932816756207	-0.95606998889108	0.345684131779232	-2.76573293651114	0.00567950263986835	0.0386012159897272	4
2R	24615423	24638588	FBgn0035041	CG13594	2R	24629570	24629574	2R_24629570_24629574	65.502837670206	1.16605547649748	0.355440914358328	3.28058878253377	0.00103590655978908	0.0114036847123138	4
2R	24664398	24665439	FBgn0035046	ND-19	2R	24664525	24664529	2R_24664525_24664529	139.037845051572	-0.92956163135482	0.322425479881405	-2.88302782924208	0.00393872642084167	0.0298776126458902	4
2R	24666158	24668343	FBgn0260456	CG4806	2R	24667703	24667707	2R_24667703_24667707	22.0602537542825	-1.80911815291329	0.625289588744702	-2.89324848114804	0.00381279528105325	0.0291929062331201	4
2R	24668411	24669330	FBgn0261373	CG33228	2R	24669274	24669278	2R_24669274_24669278	131.544657033116	-1.7715329096611	0.418357794881512	-4.23449241614546	2.29068514900352e-05	0.00063359676092823	4
2R	24695378	24736657	FBgn0053988	Mid1	2R	24697194	24697198	2R_24697194_24697198	348.963476731852	-1.24624183287183	0.457783718569876	-2.72233760686185	0.00648218832623464	0.0424180583970969	4
2R	24695378	24736657	FBgn0053988	Mid1	2R	24697601	24697605	2R_24697601_24697605	346.463607468762	-1.27704084764194	0.467396866007299	-2.73224092953589	0.00629051218497136	0.0415448450952659	4
2R	24695378	24736657	FBgn0053988	Mid1	2R	24700044	24700048	2R_24700044_24700048	22.4256457355715	-2.02684353812671	0.756259380083116	-2.68009044450325	0.00736022703447714	0.0463346550775643	4
2R	24695378	24736657	FBgn0053988	Mid1	2R	24700314	24700318	2R_24700314_24700318	22.6237110880046	-2.26891731201134	0.773439257291144	-2.93354299076813	0.00335117240805493	0.026644297313199	4
2R	24695378	24736657	FBgn0053988	Mid1	2R	24706673	24706677	2R_24706673_24706677	49.0380339259529	-1.86131339163703	0.5479300151449	-3.39699111235	0.000681311797478062	0.00838410545745032	4
2R	24695378	24736657	FBgn0053988	Mid1	2R	24720167	24720171	2R_24720167_24720171	465.861506723567	-1.21147618962529	0.359524919968648	-3.3696584640946	0.000752614032027226	0.0090169324502362	4
2R	24695378	24736657	FBgn0053988	Mid1	2R	24720543	24720547	2R_24720543_24720547	390.03713451924	-1.43510435247098	0.435793286560221	-3.29308503992448	0.000990944974697531	0.0110402819503781	4
2R	24695378	24736657	FBgn0053988	Mid1	2R	24721109	24721113	2R_24721109_24721113	266.498027049249	-1.43573061076168	0.513957491142253	-2.79348124213701	0.00521440531105078	0.0363692542186541	4
2R	24695378	24736657	FBgn0053988	Mid1	2R	24721766	24721770	2R_24721766_24721770	26.2141171315778	-3.29037015314502	0.963094903811924	-3.41645474409817	0.000634422077693746	0.0079568593753301	4
2R	24695378	24736657	FBgn0053988	Mid1	2R	24723963	24723967	2R_24723963_24723967	12.9623071366855	-2.69448644789145	0.837133144711834	-3.2187071613548	0.00128769917499499	0.0133674594132996	4
2R	24695378	24736657	FBgn0053988	Mid1	2R	24725881	24725885	2R_24725881_24725885	368.02626941302	-1.13595346687636	0.428504661284643	-2.65097108505379	0.00802607122847454	0.0492081136781723	4
2R	24762566	24763094	FBgn0040666	CG12848	2R	24762844	24762848	2R_24762844_24762848	60.9757919983221	-2.50624798260611	0.707437590625018	-3.54271248208884	0.000396034231053971	0.00557197391586415	4
2R	24763167	24766750	FBgn0035059	CG3894	2R	24763232	24763236	2R_24763232_24763236	60.7719495356074	-2.41387309793683	0.783072144398851	-3.08256795392705	0.00205222868749107	0.018742712974619	4
2R	24768314	24775265	FBgn0035060	Eps-15	2R	24769101	24769105	2R_24769101_24769105	28.0605471244226	-2.1445175451734	0.769872367027074	-2.78554944562386	0.00534370893753624	0.0370155922231148	4
2R	24768314	24775265	FBgn0035060	Eps-15	2R	24771690	24771694	2R_24771690_24771694	72.7395138182271	-2.08795625763324	0.774816829893857	-2.69477401248405	0.007043638517623	0.0449607357018745	4
2R	24768314	24775265	FBgn0035060	Eps-15	2R	24773829	24773833	2R_24773829_24773833	92.6189002567543	-1.03473304638118	0.387233805825745	-2.67211444562464	0.00753749366785373	0.0471161406326841	4
2R	24775534	24779901	FBgn0086908	egg	2R	24777069	24777073	2R_24777069_24777073	76.9827203860954	1.30955317969483	0.379983711772439	3.44634030123661	0.000568234308692987	0.00731307304352027	4
2R	24775711	24779987	FBgn0264876	CR44067	2R	24777069	24777073	2R_24777069_24777073	76.9827203860954	1.30955317969483	0.379983711772439	3.44634030123661	0.000568234308692987	0.00731307304352027	4
2R	24775711	24779987	FBtr0334803	CR44067-RA	2R	24777069	24777073	2R_24777069_24777073	76.9827203860954	1.30955317969483	0.379983711772439	3.44634030123661	0.000568234308692987	0.00731307304352027	4
2R	24785514	24787411	FBgn0041205	key	2R	24786280	24786284	2R_24786280_24786284	58.1966870522036	-1.37715878747431	0.507789367243416	-2.71206700319533	0.00668650755142354	0.0433483363209787	4
2R	24814822	24835667	FBgn0000157	Dll	2R	24816075	24816079	2R_24816075_24816079	689.3997067277	-1.37328091089746	0.458129577615322	-2.99758185892674	0.00272130764440121	0.0229082357047205	4
2R	24814822	24835667	FBgn0000157	Dll	2R	24816373	24816377	2R_24816373_24816377	153.475379722409	-2.08020553403162	0.771096725517992	-2.69772321057934	0.0069815462657726	0.0446778338641938	4
2R	24814822	24835667	FBgn0000157	Dll	2R	24818086	24818090	2R_24818086_24818090	18.0553181984192	-2.74171952351512	0.786573985783195	-3.48564734286906	0.000490947765906921	0.00655408128910309	4
2R	24814822	24835667	FBgn0000157	Dll	2R	24818153	24818157	2R_24818153_24818157	184.777516760385	-1.32499760376664	0.370619208597927	-3.57509155766421	0.000350105353762687	0.00508047329187459	4
2R	24814822	24835667	FBgn0000157	Dll	2R	24818890	24818894	2R_24818890_24818894	175.966552499604	-1.32346552909645	0.418881889970961	-3.15951957051234	0.00158029486677683	0.0154973440049984	4
2R	24814822	24835667	FBgn0000157	Dll	2R	24818906	24818910	2R_24818906_24818910	48.7893351200978	-2.30322643235834	0.672392663304963	-3.4254187442163	0.000613852519507913	0.00775064980975076	4
2R	24814822	24835667	FBgn0000157	Dll	2R	24822374	24822378	2R_24822374_24822378	52.496437151007	-1.56713253807503	0.50520268368513	-3.10198775399174	0.00192225910165536	0.0178898021145156	4
2R	24814822	24835667	FBgn0000157	Dll	2R	24824158	24824162	2R_24824158_24824162	4.98172177293792	-3.63390100019207	1.15719496955136	-3.14026684855095	0.00168794005757069	0.0162883940080011	4
2R	24814822	24835667	FBgn0000157	Dll	2R	24830065	24830069	2R_24830065_24830069	238.532472820785	-1.59510137929625	0.496388369003718	-3.21341409045849	0.0013116703111261	0.013547040803085	4
2R	24814822	24835667	FBgn0000157	Dll	2R	24830439	24830443	2R_24830439_24830443	188.605554266369	-1.6122053910944	0.546878191572159	-2.94801551047346	0.00319821017772208	0.0257800376687871	4
2R	24814822	24835667	FBgn0000157	Dll	2R	24830704	24830708	2R_24830704_24830708	195.006157901224	-1.44186864684177	0.500177997143577	-2.88271106501288	0.00394268901259367	0.029898005293618	4
2R	24814822	24835667	FBgn0000157	Dll	2R	24831096	24831100	2R_24831096_24831100	193.362941667804	-1.42001378756275	0.462526436292968	-3.07012459426925	0.0021396948890927	0.019317447214191	4
2R	24814822	24835667	FBgn0000157	Dll	2R	24831119	24831123	2R_24831119_24831123	113.732528467025	-1.36104390525234	0.504003339215754	-2.70046604724914	0.0069242404191167	0.044433646361687	4
2R	24814822	24835667	FBgn0000157	Dll	2R	24831381	24831385	2R_24831381_24831385	115.563804831628	-1.53396255406142	0.518025725925971	-2.96117060850493	0.00306472119419793	0.0249641662218943	4
2R	24814822	24835667	FBgn0000157	Dll	2R	24831735	24831739	2R_24831735_24831739	262.80952086011	-1.89824685626551	0.663704618673872	-2.86007781602957	0.00423537067956872	0.0314168454286626	4
2R	24871407	24874912	FBgn0035073	CG16896	2R	24874272	24874276	2R_24874272_24874276	283.781595594789	-1.05182878780306	0.30608074584694	-3.43644218747767	0.00058940812949722	0.00752003721162884	4
2R	24876691	24881221	FBgn0265182	CG44247	2R	24878173	24878177	2R_24878173_24878177	6.2011862855796	-5.10892005754612	1.83633816191676	-2.78212377409478	0.00540044395493578	0.0372984774840843	4
2R	24876691	24881221	FBgn0265182	CG44247	2R	24878467	24878471	2R_24878467_24878471	62.985154243953	-2.65538021480321	0.983052846348512	-2.70115713988973	0.00690986828756072	0.0443710830636345	4
2R	24876691	24881221	FBgn0265182	CG44247	2R	24878739	24878743	2R_24878739_24878743	58.2899131191547	-2.61500014034471	0.988504308597724	-2.64541096847045	0.0081591755097623	0.0497849275903111	4
2R	24876691	24881221	FBgn0265182	CG44247	2R	24878907	24878911	2R_24878907_24878911	162.626082129531	-1.57669737623473	0.513524752037506	-3.07034348389029	0.00213812719199456	0.019306595522069	4
2R	24876691	24881221	FBgn0265182	CG44247	2R	24879307	24879311	2R_24879307_24879311	198.999088470121	-1.95665709754713	0.48270322418761	-4.05354055970971	5.04482484191673e-05	0.00116401395565764	4
2R	24928747	24937477	FBgn0043792	CG30427	2R	24933257	24933261	2R_24933257_24933261	13.4649298322398	-4.90998304582716	1.34444608610304	-3.6520490457591	0.000260156181447271	0.00406191991360797	4
2R	25072627	25084347	FBgn0004919	gol	2R	25075836	25075840	2R_25075836_25075840	175.595040129454	-1.21222524490496	0.357318506972619	-3.39256215743074	0.00069242220156157	0.00847391547142009	4
2R	25072627	25084347	FBgn0004919	gol	2R	25076271	25076275	2R_25076271_25076275	38.9846094722064	-2.12522997231092	0.603999992456772	-3.5185927133319	0.000433842193594996	0.00595821984502264	4
2R	25072627	25084347	FBgn0004919	gol	2R	25076424	25076428	2R_25076424_25076428	10.8612275574281	-3.02594625785293	1.13397325956855	-2.66844586706061	0.00762030571785185	0.0474777894499554	4
3L	152884	174517	FBgn0035101	p130CAS	3L	172164	172168	3L_172164_172168	62.2028493630058	-1.51910894187961	0.526560876933683	-2.88496355962832	0.00391458970399126	0.0297440094687166	4
3L	152884	174517	FBgn0035101	p130CAS	3L	173520	173524	3L_173520_173524	159.69062284549	-0.781977431078625	0.293929678441167	-2.66042352451709	0.00780424479947496	0.0482522329980538	4
3L	223852	225605	FBgn0053229	CG33229	3L	223981	223985	3L_223981_223985	78.6237005628195	-1.89178852621099	0.55596030508419	-3.40274028363323	0.00066713664217192	0.00825682279065526	4
3L	224106	230964	FBgn0262109	CR42862	3L	230937	230941	3L_230937_230941	10.5669754515506	-2.96614923840239	1.10869883994304	-2.67534260120157	0.00746529183487674	0.0467948922432511	4
3L	224106	230964	FBtr0309035	CR42862-RB	3L	230937	230941	3L_230937_230941	10.5669754515506	-2.96614923840239	1.10869883994304	-2.67534260120157	0.00746529183487674	0.0467948922432511	4
3L	224106	230964	FBtr0309036	CR42862-RC	3L	230937	230941	3L_230937_230941	10.5669754515506	-2.96614923840239	1.10869883994304	-2.67534260120157	0.00746529183487674	0.0467948922432511	4
3L	224106	230964	FBtr0309037	CR42862-RD	3L	230937	230941	3L_230937_230941	10.5669754515506	-2.96614923840239	1.10869883994304	-2.67534260120157	0.00746529183487674	0.0467948922432511	4
3L	224106	230959	FBtr0304059	CR42862-RA	3L	230937	230941	3L_230937_230941	10.5669754515506	-2.96614923840239	1.10869883994304	-2.67534260120157	0.00746529183487674	0.0467948922432511	4
3L	224106	230959	FBtr0309038	CR42862-RE	3L	230937	230941	3L_230937_230941	10.5669754515506	-2.96614923840239	1.10869883994304	-2.67534260120157	0.00746529183487674	0.0467948922432511	4
3L	230971	231604	FBgn0262035	CG42846	3L	231082	231086	3L_231082_231086	14.2780815955357	-2.62185846464561	0.871433148396975	-3.00867423906079	0.00262390295118269	0.0223268057539327	4
3L	259043	264380	FBgn0035121	Tudor-SN	3L	262566	262570	3L_262566_262570	132.822487727209	-1.50619714459418	0.569441089496391	-2.64504471555828	0.008168012246175	0.0498186936052303	4
3L	324985	327992	FBgn0052343	Atac3	3L	327754	327758	3L_327754_327758	73.440783909662	-2.08899674645602	0.725794697099761	-2.87821990819655	0.00399926245505925	0.0301947246633756	4
3L	356422	357664	FBgn0035134	CG1231	3L	356434	356438	3L_356434_356438	43.5190308338382	-1.82528926894233	0.674733010042042	-2.70520226782531	0.00682628102481804	0.0439948759789036	4
3L	434083	540614	FBgn0001316	klar	3L	434210	434214	3L_434210_434214	134.897365627251	1.36578940918662	0.398627596782409	3.42622894202715	0.000612024281130862	0.00773473456063167	4
3L	543060	581099	FBgn0035142	hipk	3L	558752	558756	3L_558752_558756	350.318451218666	-1.04852456301023	0.320635434913338	-3.27014561972423	0.00107492133663704	0.011710121172873	4
3L	543060	581099	FBgn0035142	hipk	3L	559150	559154	3L_559150_559154	230.395451816108	-1.15863070128441	0.343912358923424	-3.3689708183543	0.00075449416418017	0.00903350135010638	4
3L	543060	581099	FBgn0035142	hipk	3L	571223	571227	3L_571223_571227	126.893487803859	-1.55384192368269	0.570327448764686	-2.72447333027416	0.00644041316655315	0.0422284408978046	4
3L	628435	643900	FBgn0263039	CR43334	3L	635407	635411	3L_635407_635411	98.1021024450063	-1.25533028350846	0.453812491954309	-2.76618714946007	0.00567159754585555	0.0385670094211124	4
3L	628435	643900	FBtr0306918	CR43334-RA	3L	635407	635411	3L_635407_635411	98.1021024450063	-1.25533028350846	0.453812491954309	-2.76618714946007	0.00567159754585555	0.0385670094211124	4
3L	628470	642303	FBtr0333725	CR43334-RC	3L	635407	635411	3L_635407_635411	98.1021024450063	-1.25533028350846	0.453812491954309	-2.76618714946007	0.00567159754585555	0.0385670094211124	4
3L	691486	692919	FBgn0260862	Vti1a	3L	692239	692243	3L_692239_692243	11.4169298842939	-2.32626417661055	0.834606793910511	-2.78725765663966	0.00531561962949631	0.0368766636854521	4
3L	710820	711850	FBgn0035159	CG13896	3L	711516	711520	3L_711516_711520	55.4407507843692	-2.31718056509806	0.577644494910038	-4.01143018849152	6.03520240608986e-05	0.00133267972570238	4
3L	710820	711850	FBgn0035159	CG13896	3L	711592	711596	3L_711592_711596	4.38104775990548	-4.42871251294295	1.3796551477557	-3.210014125738	0.00132728449481773	0.0136661959238222	4
3L	737680	755489	FBgn0035160	hng3	3L	737901	737905	3L_737901_737905	12.7038128633434	-3.04063174370376	0.764802539701564	-3.9757082199155	7.01701172064274e-05	0.0014942691183738	4
3L	737680	755489	FBgn0035160	hng3	3L	738124	738128	3L_738124_738128	14.0213038902977	-3.06542767226636	0.821662520244221	-3.73076244411785	0.000190901164732465	0.00320243224930292	4
3L	737680	755489	FBgn0035160	hng3	3L	738180	738184	3L_738180_738184	78.984090325152	-1.97481417119908	0.612087546584024	-3.22635901060272	0.00125375984812922	0.0131137728272698	4
3L	737680	755489	FBgn0035160	hng3	3L	738661	738665	3L_738661_738665	425.952264781646	-1.66477667238223	0.568165927621381	-2.93008889032082	0.0033886505322641	0.0268447837483923	4
3L	737680	755489	FBgn0035160	hng3	3L	752410	752414	3L_752410_752414	223.939867009182	-0.955743034109718	0.278875168306189	-3.42713566042698	0.00060998424984041	0.00771450883813258	4
3L	737680	755489	FBgn0035160	hng3	3L	754111	754115	3L_754111_754115	150.39313355414	-1.06454110845189	0.390309184626938	-2.72743033057086	0.00638297351148917	0.0419887153195896	4
3L	749400	753492	FBgn0000575	emc	3L	752410	752414	3L_752410_752414	223.939867009182	-0.955743034109718	0.278875168306189	-3.42713566042698	0.00060998424984041	0.00771450883813258	4
3L	835683	836770	FBgn0260756	CG42554	3L	836233	836237	3L_836233_836237	57.8425108297292	-2.859544473649	0.914534166016704	-3.12677708488889	0.00176733875674106	0.0168451993041524	4
3L	837861	839931	FBgn0035165	CG13887	3L	838140	838144	3L_838140_838144	85.5684883353576	-1.60980062498945	0.466107736941587	-3.4537092980956	0.000552933057218331	0.00717077736453237	4
3L	839980	841360	FBgn0035166	CG13902	3L	841262	841266	3L_841262_841266	157.439595635448	1.37320208883918	0.294141012591706	4.66851622199759	3.03382826833669e-06	0.000132259195159115	4
3L	851346	852673	FBgn0035169	CG13890	3L	851389	851393	3L_851389_851393	93.9607386948576	-1.36630123817792	0.510130321401453	-2.67833763424287	0.00739885942842001	0.046510586543601	4
3L	851346	852673	FBgn0035169	CG13890	3L	852113	852117	3L_852113_852117	248.872772291269	-0.956461517855442	0.28023924446632	-3.41301775801209	0.000642477555161921	0.00802660912455527	4
3L	852720	857248	FBgn0035170	dpr20	3L	852880	852884	3L_852880_852884	168.658813273249	-1.1755980796484	0.351376464093356	-3.34569386336604	0.000820769604146159	0.00960147987941132	4
3L	852720	857248	FBgn0035170	dpr20	3L	852968	852972	3L_852968_852972	40.9636186832676	-1.44523520599889	0.506699576243923	-2.85225264388845	0.00434105832607375	0.0319505282004929	4
3L	852720	857248	FBgn0035170	dpr20	3L	852974	852978	3L_852974_852978	180.391366557854	-1.1826387505775	0.446723034907181	-2.64736460438675	0.00811218371852889	0.049594210111876	4
3L	852720	857248	FBgn0035170	dpr20	3L	853547	853551	3L_853547_853551	202.531069160764	-1.24701275452602	0.409032295316474	-3.04869021053995	0.00229841359252355	0.0203356685593503	4
3L	852720	857248	FBgn0035170	dpr20	3L	853785	853789	3L_853785_853789	9.45769487460627	-4.01241390315905	1.28559952351377	-3.12104495200218	0.00180210523259792	0.0170820744285181	4
3L	852720	857248	FBgn0035170	dpr20	3L	854316	854320	3L_854316_854320	41.9189072835764	-2.36388352635581	0.678751499731041	-3.48269363278389	0.00049639608979413	0.00660760019475837	4
3L	852720	857248	FBgn0035170	dpr20	3L	854551	854555	3L_854551_854555	28.4531113421858	-2.00775857499664	0.719425320519195	-2.79078108280604	0.00525810227213947	0.0365906390048821	4
3L	852720	857248	FBgn0035170	dpr20	3L	856550	856554	3L_856550_856554	213.823320772636	-1.3849429208041	0.438768243075011	-3.15643381822264	0.00159711126620691	0.0156201294906083	4
3L	852720	857248	FBgn0035170	dpr20	3L	856895	856899	3L_856895_856899	232.022120018021	-1.73287691554835	0.459000617894091	-3.77532588844617	0.00015979860973249	0.00279363795181641	4
3L	871899	895313	FBgn0052479	Usp10	3L	873301	873305	3L_873301_873305	125.975717127695	-1.85185178325512	0.672016588583581	-2.75566379567846	0.00585731690435515	0.0395042508724209	4
3L	871899	895313	FBgn0052479	Usp10	3L	879425	879429	3L_879425_879429	14.579034666749	-2.68625254288861	0.872218490740512	-3.07979316123875	0.00207144396900171	0.0188682517381768	4
3L	871899	895313	FBgn0052479	Usp10	3L	879653	879657	3L_879653_879657	10.7328268485824	-2.792318451739	0.92231157272796	-3.02752186387518	0.00246567876589707	0.0213556643959211	4
3L	877291	882013	FBgn0035173	CG13907	3L	879425	879429	3L_879425_879429	14.579034666749	-2.68625254288861	0.872218490740512	-3.07979316123875	0.00207144396900171	0.0188682517381768	4
3L	877291	882013	FBgn0035173	CG13907	3L	879653	879657	3L_879653_879657	10.7328268485824	-2.792318451739	0.92231157272796	-3.02752186387518	0.00246567876589707	0.0213556643959211	4
3L	895951	897364	FBgn0054056	CG34056	3L	896887	896891	3L_896887_896891	146.008473027466	2.33026006351111	0.416078254935656	5.60053315901229	2.13693524429851e-08	2.54692275098327e-06	4
3L	914074	993788	FBgn0264574	Glut1	3L	933454	933458	3L_933454_933458	246.438126359403	-0.845320109499042	0.301036323048422	-2.8080335985338	0.0049845026088516	0.0352382807802469	4
3L	914074	993788	FBgn0264574	Glut1	3L	944203	944207	3L_944203_944207	28.9051244406816	-2.26769816673535	0.662415805307095	-3.42337569328384	0.000618485321568624	0.00779401494211393	4
3L	914074	993788	FBgn0264574	Glut1	3L	944398	944402	3L_944398_944402	152.045891599215	-1.37158995249052	0.501204908758593	-2.736585233947	0.00620805103893391	0.0411650355394585	4
3L	914074	993788	FBgn0264574	Glut1	3L	950659	950663	3L_950659_950663	35.1418013277518	-1.67579885685686	0.613845001693898	-2.73000326178842	0.00633336989084133	0.041750852343183	4
3L	914074	993788	FBgn0264574	Glut1	3L	983859	983863	3L_983859_983863	58.1178190209148	-1.96759511529417	0.67755695651316	-2.9039553005548	0.00368480764238161	0.028489801560722	4
3L	914074	993788	FBgn0264574	Glut1	3L	985344	985348	3L_985344_985348	132.769229655126	-0.814401595414204	0.300446551024183	-2.71063719199976	0.00671540611160813	0.0434726817221357	4
3L	914074	993788	FBgn0264574	Glut1	3L	987256	987260	3L_987256_987260	274.596209054279	-1.53892963088886	0.553419242242806	-2.78076639448267	0.00542307453632508	0.0374020240172651	4
3L	914074	993788	FBgn0264574	Glut1	3L	989592	989596	3L_989592_989596	113.594696420019	-1.92916945983562	0.673824867074372	-2.86301315683366	0.00419633138135232	0.0312198874622646	4
3L	914074	993788	FBgn0264574	Glut1	3L	990085	990089	3L_990085_990089	75.8752347038361	-1.90417307441624	0.508735136954734	-3.74295568773673	0.000181868310581175	0.0030876963666832	4
3L	914074	993788	FBgn0264574	Glut1	3L	990091	990095	3L_990091_990095	20.5444232073781	-2.0004140344031	0.640977504238824	-3.12088025113867	0.00180311340154025	0.0170867453818479	4
3L	914074	993788	FBgn0264574	Glut1	3L	991784	991788	3L_991784_991788	208.641365004675	-1.37149994899621	0.440235786827935	-3.11537587363897	0.00183710649315086	0.0173180216995515	4
3L	914074	993788	FBgn0264574	Glut1	3L	992547	992551	3L_992547_992551	160.170370880416	-1.19032717438965	0.37423311621396	-3.18071042571527	0.00146914400213453	0.0147031374712201	4
3L	914074	993788	FBgn0264574	Glut1	3L	992961	992965	3L_992961_992965	174.086728003851	-1.43935265250489	0.362181361491619	-3.97412127056185	7.06395666775652e-05	0.00150178623307074	4
3L	993983	995703	FBgn0035179	CG12038	3L	995602	995606	3L_995602_995606	205.899418968672	-1.23060650817992	0.334901106017811	-3.67453700829066	0.00023828110623695	0.00379676723249949	4
3L	995982	1034875	FBgn0024277	trio	3L	998665	998669	3L_998665_998669	31.7266408850027	-1.32189455269746	0.476365106234183	-2.77496091841709	0.00552083416849845	0.0378464975228373	4
3L	995982	1034875	FBgn0024277	trio	3L	1007269	1007273	3L_1007269_1007273	223.02666091814	-1.03674801281098	0.378766738048127	-2.73716751939091	0.00619707270849887	0.0411141867387693	4
3L	995982	1034875	FBgn0024277	trio	3L	1010454	1010458	3L_1010454_1010458	577.838520063072	-1.06988548897305	0.373955770917691	-2.86099472765869	0.00422314075091771	0.0313503545697037	4
3L	1140429	1177276	FBgn0025525	bab2	3L	1143040	1143044	3L_1143040_1143044	160.099062234078	-1.30403413997678	0.470339437361662	-2.77253837630898	0.00556209606440165	0.0380268120046495	4
3L	1140429	1177276	FBgn0025525	bab2	3L	1143287	1143291	3L_1143287_1143291	19.4692869439572	-3.20170980133288	1.07047889968678	-2.99091350821552	0.00278144262120688	0.0232560140241086	4
3L	1140429	1177276	FBgn0025525	bab2	3L	1174118	1174122	3L_1174118_1174122	7.03542743848145	-2.76239425199166	1.03505769971113	-2.66883117024548	0.00761156997108608	0.0474471604573829	4
3L	1275956	1295699	FBgn0052333	CG32333	3L	1277896	1277900	3L_1277896_1277900	181.567477453172	-0.826559929871929	0.280774096538031	-2.94386106148496	0.00324145480761498	0.0260193685640491	4
3L	1275956	1295699	FBgn0052333	CG32333	3L	1278591	1278595	3L_1278591_1278595	119.969938737582	-1.56593748099843	0.531866232090821	-2.94423181340648	0.00323757402382041	0.0260000772565928	4
3L	1275956	1295699	FBgn0052333	CG32333	3L	1290100	1290104	3L_1290100_1290104	23.2016360858868	-1.66700104316736	0.563431427031937	-2.95865825580381	0.00308981544805383	0.0251172247963441	4
3L	1275956	1295699	FBgn0052333	CG32333	3L	1290248	1290252	3L_1290248_1290252	45.9625796248002	-1.61878158729654	0.467272360906317	-3.4643212882456	0.000531571210139827	0.00696561149877797	4
3L	1275956	1295699	FBgn0052333	CG32333	3L	1290772	1290776	3L_1290772_1290776	23.8461839023741	-2.02730921188299	0.73840782556469	-2.745514256072	0.00604161424930595	0.0403911732348964	4
3L	1275956	1295699	FBgn0052333	CG32333	3L	1292378	1292382	3L_1292378_1292382	132.866899066404	-1.14104156693235	0.420881037666959	-2.71107858234101	0.00670647301527892	0.0434334936419806	4
3L	1275956	1295699	FBgn0052333	CG32333	3L	1292610	1292614	3L_1292610_1292614	28.5473653759135	-1.84634802681293	0.655496044786431	-2.81671879105616	0.00485169848642884	0.0345597391122349	4
3L	1275956	1295699	FBgn0052333	CG32333	3L	1293006	1293010	3L_1293006_1293010	45.194702746978	-1.94391414201396	0.637157918023279	-3.05091420356944	0.00228145756921346	0.0202288726896065	4
3L	1275956	1295699	FBgn0052333	CG32333	3L	1293023	1293027	3L_1293023_1293027	6.17005789907397	-3.42881863321414	1.20166482234732	-2.85339020453002	0.00432554723294422	0.0318796131133955	4
3L	1275956	1295699	FBgn0052333	CG32333	3L	1293191	1293195	3L_1293191_1293195	8.47593797978493	-3.73894137915739	1.10621624785892	-3.37993713832543	0.000725024102143452	0.00877475295744088	4
3L	1275956	1295699	FBgn0052333	CG32333	3L	1295248	1295252	3L_1295248_1295252	16.3935737395932	-3.55201050889394	1.28942056552066	-2.75473387339657	0.00587398921987814	0.0395812928579752	4
3L	1329949	1331631	FBgn0011361	ND-ACP	3L	1331374	1331378	3L_1331374_1331378	27.6875056274438	-1.52822064196666	0.564060165525614	-2.70932204642142	0.0067420861852365	0.0435826018784713	4
3L	1332307	1333146	FBgn0035210	msd5	3L	1332681	1332685	3L_1332681_1332685	35.8656657509974	-1.40364030557569	0.475027949678519	-2.95485835417816	0.00312812632793267	0.025343621400338	4
3L	1342493	1475257	FBgn0267487	Ptp61F	3L	1372680	1372684	3L_1372680_1372684	14.8107802236823	-2.57719446291358	0.796324036012481	-3.23636402565298	0.00121062888472695	0.0127832570236672	4
3L	1342493	1475257	FBgn0267487	Ptp61F	3L	1385290	1385294	3L_1385290_1385294	21.035195478446	-1.66270197930821	0.531307532354068	-3.12945305318987	0.00175132055152411	0.0167333088197024	4
3L	1342493	1475257	FBgn0267487	Ptp61F	3L	1385550	1385554	3L_1385550_1385554	49.563205967096	-1.24060238349328	0.41772230146097	-2.96992135481948	0.00297875997107506	0.0244630648143732	4
3L	1370628	1387437	FBgn0003295	ru	3L	1372680	1372684	3L_1372680_1372684	14.8107802236823	-2.57719446291358	0.796324036012481	-3.23636402565298	0.00121062888472695	0.0127832570236672	4
3L	1370628	1387437	FBgn0003295	ru	3L	1385290	1385294	3L_1385290_1385294	21.035195478446	-1.66270197930821	0.531307532354068	-3.12945305318987	0.00175132055152411	0.0167333088197024	4
3L	1370628	1387437	FBgn0003295	ru	3L	1385550	1385554	3L_1385550_1385554	49.563205967096	-1.24060238349328	0.41772230146097	-2.96992135481948	0.00297875997107506	0.0244630648143732	4
3L	1490951	1496643	FBgn0043458	CG12084	3L	1495988	1495992	3L_1495988_1495992	117.353572240001	-1.39895609791699	0.422407755626291	-3.31186177167321	0.00092677325707993	0.0105076432295868	4
3L	1502843	1523380	FBgn0261243	Psa	3L	1517230	1517234	3L_1517230_1517234	67.2728675541494	-1.22247414997031	0.413567266567282	-2.95592579199309	0.00311732083778317	0.0252833924824473	4
3L	1503226	1517271	FBgn0011204	cue	3L	1517230	1517234	3L_1517230_1517234	67.2728675541494	-1.22247414997031	0.413567266567282	-2.95592579199309	0.00311732083778317	0.0252833924824473	4
3L	1534929	1536835	FBgn0035228	CG12091	3L	1536075	1536079	3L_1536075_1536079	43.2818007310151	-2.27851508091198	0.76111445253053	-2.99365630666511	0.00275656271079623	0.0231188816064573	4
3L	1534929	1536835	FBgn0035228	CG12091	3L	1536418	1536422	3L_1536418_1536422	20.91065616632	-2.60027257405315	0.93593748018922	-2.77825456196865	0.00546517837924069	0.037585760885442	4
3L	1546092	1553504	FBgn0041342	Cct1	3L	1552474	1552478	3L_1552474_1552478	7.78705733324522	-4.48252830883705	1.17689183756474	-3.80878528150253	0.000139651160078847	0.00253262248123754	4
3L	1546092	1553504	FBgn0041342	Cct1	3L	1552645	1552649	3L_1552645_1552649	8.84070647588646	-2.65078807819352	0.942331690451533	-2.81300958574719	0.00490801880379748	0.0348528977048787	4
3L	1559813	1568608	FBgn0035235	CG7879	3L	1568525	1568529	3L_1568525_1568529	215.370787969687	-0.826217102806538	0.288254868885381	-2.8662728438945	0.00415336110821917	0.0310001752615731	4
3L	1569181	1576330	FBgn0035236	CG12004	3L	1572290	1572294	3L_1572290_1572294	17.6180945812597	-2.00956816588592	0.735092883151132	-2.73376087831442	0.00626154990726234	0.0414131474197186	4
3L	1576699	1600845	FBgn0035237	CG13917	3L	1587420	1587424	3L_1587420_1587424	38.1250142273802	-1.74351463595414	0.654860137274308	-2.66242291554206	0.0077580336634658	0.0480679155391957	4
3L	1576699	1600845	FBgn0035237	CG13917	3L	1587630	1587634	3L_1587630_1587634	43.9455977767221	-1.99138740431618	0.623054881226326	-3.19616692577167	0.00139266515442115	0.0141482880462237	4
3L	1623179	1629301	FBgn0035245	GC	3L	1625486	1625490	3L_1625486_1625490	220.951504933806	-0.861419049882143	0.29251453345905	-2.94487607058586	0.00323084043798999	0.0259617989120389	4
3L	1623179	1629301	FBgn0035245	GC	3L	1625735	1625739	3L_1625735_1625739	60.8181379540696	-1.93473028458181	0.533818500849065	-3.62432227714949	0.000289720160837225	0.00440948292209734	4
3L	1623179	1629301	FBgn0035245	GC	3L	1626422	1626426	3L_1626422_1626426	76.6825596367925	-2.11123134632376	0.537905437887961	-3.92491169937476	8.67615572255609e-05	0.00176197074388873	4
3L	1623179	1629301	FBgn0035245	GC	3L	1626860	1626864	3L_1626860_1626864	891.708733075924	-1.50656666566154	0.526673789097367	-2.86053093366114	0.0042293229077213	0.0313819058919038	4
3L	1623179	1629301	FBgn0035245	GC	3L	1627322	1627326	3L_1627322_1627326	165.68123791385	-2.43859065451034	0.504470231926555	-4.83396343367466	1.33841181310117e-06	6.95105129731795e-05	4
3L	1625791	1628377	FBgn0035246	CG13928	3L	1626422	1626426	3L_1626422_1626426	76.6825596367925	-2.11123134632376	0.537905437887961	-3.92491169937476	8.67615572255609e-05	0.00176197074388873	4
3L	1625791	1628377	FBgn0035246	CG13928	3L	1626860	1626864	3L_1626860_1626864	891.708733075924	-1.50656666566154	0.526673789097367	-2.86053093366114	0.0042293229077213	0.0313819058919038	4
3L	1625791	1628377	FBgn0035246	CG13928	3L	1627322	1627326	3L_1627322_1627326	165.68123791385	-2.43859065451034	0.504470231926555	-4.83396343367466	1.33841181310117e-06	6.95105129731795e-05	4
3L	1630348	1637752	FBgn0013342	nSyb	3L	1633071	1633075	3L_1633071_1633075	229.114335336452	-0.99694511475325	0.354561499543894	-2.81176923054453	0.00492698380180531	0.0349516598267306	4
3L	1630348	1637752	FBgn0013342	nSyb	3L	1634405	1634409	3L_1634405_1634409	40.1010574353866	-1.92603937059953	0.514937368648706	-3.74033715139731	0.000183773581453059	0.0031124088259928	4
3L	1630348	1637752	FBgn0013342	nSyb	3L	1634639	1634643	3L_1634639_1634643	54.1164082302351	-2.28367696806967	0.458299553274275	-4.98293518235872	6.26269339668113e-07	3.81888662775155e-05	4
3L	1630348	1637752	FBgn0013342	nSyb	3L	1634643	1634647	3L_1634643_1634647	19.461982657261	-3.32778407168194	0.641085333869932	-5.19085977461637	2.09325231308004e-07	1.59404220861337e-05	4
3L	1630348	1637752	FBgn0013342	nSyb	3L	1634647	1634651	3L_1634647_1634651	229.766894607186	-1.6263342305989	0.438134480981826	-3.71195215440339	0.000205666870430842	0.00339192921705248	4
3L	1630348	1637752	FBgn0013342	nSyb	3L	1635041	1635045	3L_1635041_1635045	82.7209600140617	-2.00022727668996	0.485865452760391	-4.11683371461355	3.84112999452817e-05	0.000943167138005261	4
3L	1630348	1637752	FBgn0013342	nSyb	3L	1635228	1635232	3L_1635228_1635232	16.3936344147324	-2.28753712299193	0.860024322911089	-2.65985166006568	0.00781750735532999	0.0483059458421702	4
3L	1630348	1637752	FBgn0013342	nSyb	3L	1637615	1637619	3L_1637615_1637619	194.526227440599	-0.841814456055699	0.301895708386986	-2.78842803216208	0.00529645138251463	0.0367823542454977	4
3L	1637942	1639235	FBgn0035247	metl	3L	1638432	1638436	3L_1638432_1638436	137.666806447447	-1.22060134523006	0.417618367824851	-2.92276738589712	0.0034693559595786	0.0272916465233309	4
3L	1648628	1649699	FBgn0267465	CR45815	3L	1649489	1649493	3L_1649489_1649493	89.6508180577167	-1.41857785366003	0.463700802197529	-3.05925253296358	0.00221890021779922	0.0198290614131284	4
3L	1648628	1649699	FBtr0346838	CR45815-RB	3L	1649489	1649493	3L_1649489_1649493	89.6508180577167	-1.41857785366003	0.463700802197529	-3.05925253296358	0.00221890021779922	0.0198290614131284	4
3L	1648944	1651501	FBgn0025712	CG13920	3L	1649489	1649493	3L_1649489_1649493	89.6508180577167	-1.41857785366003	0.463700802197529	-3.05925253296358	0.00221890021779922	0.0198290614131284	4
3L	1648944	1651501	FBgn0025712	CG13920	3L	1649768	1649772	3L_1649768_1649772	92.9078542974329	-1.36760870204591	0.467856184111204	-2.92313909378793	0.0034652168148645	0.027268228222892	4
3L	1648944	1651501	FBgn0025712	CG13920	3L	1650814	1650818	3L_1650814_1650818	118.253853258677	-1.20533052656312	0.435010168014472	-2.77081000672845	0.0055917043538553	0.0381670795342191	4
3L	1654247	1665064	FBgn0035253	CG7971	3L	1660628	1660632	3L_1660628_1660632	27.4782896735693	-1.93711856474376	0.501710914692642	-3.86102535945521	0.000112912182184726	0.00215836332828679	4
3L	1654247	1665064	FBgn0035253	CG7971	3L	1660635	1660639	3L_1660635_1660639	142.756984696341	-1.3183770407244	0.345963244084751	-3.81074308692005	0.000138549697761879	0.00251697028363563	4
3L	1654247	1665064	FBgn0035253	CG7971	3L	1663947	1663951	3L_1663947_1663951	237.558705959379	-1.13619609528405	0.360492521337517	-3.15178825643448	0.00162273902430226	0.0158138610126845	4
3L	1802008	1802856	FBgn0025820	JTBR	3L	1802558	1802562	3L_1802558_1802562	11.6596982049717	-2.64286209739345	0.968161141078612	-2.72977501911416	0.00633775612363666	0.0417667286182975	4
3L	2276550	2278038	FBgn0035328	yellow-g2	3L	2277563	2277567	3L_2277563_2277567	78.2538955603245	1.21319970406175	0.287165569010225	4.22473943601	2.39217395463104e-05	0.00065493399410285	4
3L	2377655	2499226	FBgn0266696	CG45186	3L	2407234	2407238	3L_2407234_2407238	134.490115060839	-1.45291635172147	0.460685902785342	-3.1538111822763	0.00161153315915026	0.0157329743019622	4
3L	2377655	2499226	FBgn0266696	CG45186	3L	2428121	2428125	3L_2428121_2428125	240.871916245611	-1.24415823361185	0.45753705538959	-2.71925130206657	0.00654298771598572	0.0426916692576011	4
3L	2377655	2499226	FBgn0266696	CG45186	3L	2428467	2428471	3L_2428467_2428471	147.043569763974	-1.3534483503804	0.485848617783306	-2.78574086832959	0.00534055458489751	0.0369973830648789	4
3L	2377655	2499226	FBgn0266696	CG45186	3L	2428524	2428528	3L_2428524_2428528	60.975616676986	-2.00594804279853	0.555900934007757	-3.60846316327747	0.000308016238236438	0.00461757581967288	4
3L	2377655	2499226	FBgn0266696	CG45186	3L	2429238	2429242	3L_2429238_2429242	120.76471017786	-1.33140668239536	0.284379243221584	-4.68179979422036	2.84367138268374e-06	0.000126098198969633	4
3L	2377655	2499226	FBgn0266696	CG45186	3L	2429564	2429568	3L_2429564_2429568	35.0051923676641	-1.99808221080333	0.505049423060032	-3.95621125294471	7.61478286699534e-05	0.00159081763796762	4
3L	2377655	2499226	FBgn0266696	CG45186	3L	2435282	2435286	3L_2435282_2435286	5.28852212496021	-3.90617714064951	1.37518158409823	-2.84048098507003	0.00450455583536321	0.0327746286270192	4
3L	2377655	2499226	FBgn0266696	CG45186	3L	2435458	2435462	3L_2435458_2435462	31.0935767373566	-2.33346465050256	0.766470728417563	-3.04442761345913	0.00233123523770467	0.0205322940722231	4
3L	2377655	2499226	FBgn0266696	CG45186	3L	2435693	2435697	3L_2435693_2435697	165.627091912051	-1.66477562030119	0.521378526695855	-3.19302682228094	0.00140789868371032	0.0142584447695298	4
3L	2377655	2499226	FBgn0266696	CG45186	3L	2435977	2435981	3L_2435977_2435981	140.908087522041	-1.62902101022467	0.508635795575336	-3.20272584901743	0.00136133508440978	0.0139168605011234	4
3L	2377655	2499226	FBgn0266696	CG45186	3L	2436118	2436122	3L_2436118_2436122	15.0090264291044	-2.21999330875304	0.701543933924119	-3.16443946188146	0.00155381983155692	0.0152982574687715	4
3L	2377655	2499226	FBgn0266696	CG45186	3L	2436142	2436146	3L_2436142_2436146	148.18351533406	-1.68711797981719	0.314410898641195	-5.36596532470246	8.05174105600628e-08	7.38926577711748e-06	4
3L	2377655	2499226	FBgn0266696	CG45186	3L	2436830	2436834	3L_2436830_2436834	130.268427932605	-2.02436573517112	0.362314546001275	-5.58731565572858	2.30606339283975e-08	2.69937247527264e-06	4
3L	2377655	2499226	FBgn0266696	CG45186	3L	2436918	2436922	3L_2436918_2436922	59.2317997866198	-1.70483186787438	0.630830497691462	-2.70251973250064	0.00688160996091716	0.0442380973921315	4
3L	2377655	2499226	FBgn0266696	CG45186	3L	2437645	2437649	3L_2437645_2437649	169.02107177959	-1.90482416105734	0.448801421622816	-4.24424716430199	2.19328502825361e-05	0.000612808291290812	4
3L	2377655	2499226	FBgn0266696	CG45186	3L	2438017	2438021	3L_2438017_2438021	92.129123549306	-2.10801653623676	0.457602506885726	-4.60665425673287	4.09199532683858e-06	0.000167137034657224	4
3L	2377655	2499226	FBgn0266696	CG45186	3L	2438425	2438429	3L_2438425_2438429	141.783570767786	-2.69709626871387	0.681618550199147	-3.95689974682448	7.59287775925345e-05	0.00158828411160578	4
3L	2377655	2499226	FBgn0266696	CG45186	3L	2439318	2439322	3L_2439318_2439322	78.1679477348545	-2.79400488510361	0.594134714404399	-4.70264540577218	2.56812204907268e-06	0.000116524537356807	4
3L	2377655	2499226	FBgn0266696	CG45186	3L	2439649	2439653	3L_2439649_2439653	44.4230312045056	-3.47163410641278	0.924256523107368	-3.75613698104189	0.000172556269915953	0.00296608566590248	4
3L	2377655	2499226	FBgn0266696	CG45186	3L	2439733	2439737	3L_2439733_2439737	26.3093672561401	-3.03192693288628	0.908483947742333	-3.33734783142938	0.000845820231030422	0.00981698178224866	4
3L	2377655	2499226	FBgn0266696	CG45186	3L	2439962	2439966	3L_2439962_2439966	26.6579313901146	-2.87923519687833	0.957373552873163	-3.00743130853937	0.00263465660529787	0.0223935806874311	4
3L	2377655	2499226	FBgn0266696	CG45186	3L	2440504	2440508	3L_2440504_2440508	130.46897617938	-1.37887239469981	0.397841053546572	-3.46588765138186	0.000528484064210346	0.00693440843611693	4
3L	2377655	2499226	FBgn0266696	CG45186	3L	2441625	2441629	3L_2441625_2441629	4.37807209626626	-3.80142585591395	1.18396764303952	-3.21075147472343	0.00132388376079315	0.0136378304307122	4
3L	2377655	2499226	FBgn0266696	CG45186	3L	2441654	2441658	3L_2441654_2441658	56.62747703176	-3.29891648989042	0.514963361015415	-6.40611884190276	1.49270628855793e-10	4.89459319164908e-08	4
3L	2377655	2499226	FBgn0266696	CG45186	3L	2442128	2442132	3L_2442128_2442132	55.7696499395208	-2.79661580306359	0.576031760636292	-4.85496806629971	1.20406145206402e-06	6.4077431630407e-05	4
3L	2377655	2499226	FBgn0266696	CG45186	3L	2443575	2443579	3L_2443575_2443579	58.2171991703092	-2.46285722071345	0.583944935229088	-4.21761894338076	2.46895591169712e-05	0.000671948037068253	4
3L	2377655	2499226	FBgn0266696	CG45186	3L	2444014	2444018	3L_2444014_2444018	37.8063302616597	-2.32865834340124	0.625692242974318	-3.72173120179919	0.00019786158570291	0.00329096056472212	4
3L	2377655	2499226	FBgn0266696	CG45186	3L	2444243	2444247	3L_2444243_2444247	24.4395964811946	-3.01218792408636	1.10570897670222	-2.72421404506476	0.00644547188435083	0.0422511146357048	4
3L	2377655	2499226	FBgn0266696	CG45186	3L	2444483	2444487	3L_2444483_2444487	85.9567733547692	-2.70915589021184	0.673761896111245	-4.02093960173214	5.79664672710695e-05	0.00129391286695771	4
3L	2377655	2499226	FBgn0266696	CG45186	3L	2444785	2444789	3L_2444785_2444789	57.6466798190244	-2.50585205111159	0.694643861530207	-3.60739105300886	0.000309291337989054	0.00463011720264233	4
3L	2377655	2499226	FBgn0266696	CG45186	3L	2444903	2444907	3L_2444903_2444907	8.29306786679972	-3.63808062245336	1.12546216628259	-3.23252147557296	0.00122702912561967	0.0129064199242306	4
3L	2377655	2499226	FBgn0266696	CG45186	3L	2445052	2445056	3L_2445052_2445056	6.4546645632868	-3.34525138135507	1.24890279081587	-2.67855225078785	0.00739411947206329	0.0464896510652254	4
3L	2377655	2499226	FBgn0266696	CG45186	3L	2445140	2445144	3L_2445140_2445144	65.7227109332593	-1.89925640381992	0.683112576915456	-2.7802978132768	0.00543090669948036	0.0374365838380049	4
3L	2377655	2499226	FBgn0266696	CG45186	3L	2445468	2445472	3L_2445468_2445472	96.4599175279478	-1.84852842986721	0.689306164057171	-2.68172334189933	0.00732440046761947	0.0461888251193414	4
3L	2377655	2499226	FBgn0266696	CG45186	3L	2446588	2446592	3L_2446588_2446592	158.611258066014	-0.942775594890565	0.355727802111587	-2.65027245352847	0.00804268836270801	0.0492792019549769	4
3L	2377655	2499226	FBgn0266696	CG45186	3L	2463193	2463197	3L_2463193_2463197	44.6615078639807	-3.08955840108729	0.611241562470786	-5.05456204352097	4.31379510624017e-07	2.81936083254263e-05	4
3L	2377655	2499226	FBgn0266696	CG45186	3L	2463523	2463527	3L_2463523_2463527	104.134309026455	-2.25695092470684	0.527851471756308	-4.27573104456324	1.90511107995726e-05	0.000547866671023307	4
3L	2377655	2499226	FBgn0266696	CG45186	3L	2463793	2463797	3L_2463793_2463797	85.6196649678217	-2.3504209999673	0.512796272975483	-4.58353760320654	4.57174622866661e-06	0.000182403421793643	4
3L	2377655	2499226	FBgn0266696	CG45186	3L	2464427	2464431	3L_2464427_2464431	479.253590452342	-1.04379337111196	0.351764780976852	-2.9673049365924	0.00300422842139794	0.0246081034635284	4
3L	2377655	2499226	FBgn0266696	CG45186	3L	2465185	2465189	3L_2465185_2465189	96.1246074524394	-1.84967732464458	0.57770428957781	-3.2017718372774	0.00136585135313233	0.0139524041475545	4
3L	2377655	2499226	FBgn0266696	CG45186	3L	2441214	2441218	3L_2441214_2441218	23.6287287902931	-2.19430130242278	0.595419245533097	-3.68530463011513	0.000228429253351256	0.00367968178897537	4
3L	2505245	2554292	FBgn0010905	Spn	3L	2508640	2508644	3L_2508640_2508644	154.057236943435	-0.977372008512821	0.334072980561926	-2.92562423596436	0.00343765884776982	0.0271221200659764	4
3L	2505245	2554292	FBgn0010905	Spn	3L	2510789	2510793	3L_2510789_2510793	266.013558161238	-1.74871429401174	0.551806999988046	-3.16906870345904	0.00152928241089381	0.0151286193265073	4
3L	2505245	2554292	FBgn0010905	Spn	3L	2511165	2511169	3L_2511165_2511169	182.360400512132	-2.08408979665399	0.676899244782527	-3.07887741450142	0.00207782159466496	0.0189115881947971	4
3L	2505245	2554292	FBgn0010905	Spn	3L	2512556	2512560	3L_2512556_2512560	82.0355491533355	-1.58492178088454	0.514607831613055	-3.07986331245009	0.00207095614922965	0.0188646220395361	4
3L	2554847	2586540	FBgn0010909	msn	3L	2582763	2582767	3L_2582763_2582767	84.9898309524942	-1.05373885911826	0.345163424741492	-3.05286940499981	0.00226664558377933	0.0201338920050273	4
3L	2589414	2595590	FBgn0016794	dos	3L	2590336	2590340	3L_2590336_2590340	602.140276522965	-1.27289307559378	0.386342643829405	-3.29472579826275	0.000985177599265484	0.0109956650783136	4
3L	2589414	2595590	FBgn0016794	dos	3L	2590775	2590779	3L_2590775_2590779	505.896572792893	-1.17956460005791	0.311598267862596	-3.78553002925567	0.000153381310075858	0.00271607752503973	4
3L	2895017	2959579	FBgn0262593	Shab	3L	2895930	2895934	3L_2895930_2895934	106.088930769231	-1.32079136480634	0.413825683100002	-3.19166117219257	0.00141457165420752	0.0143116264409588	4
3L	2895017	2959579	FBgn0262593	Shab	3L	2911902	2911906	3L_2911902_2911906	302.992420146883	-1.01582738874171	0.34295353460573	-2.96199714025263	0.00305650622768781	0.0249135873350206	4
3L	3001716	3011860	FBgn0035385	FMRFaR	3L	3007242	3007246	3L_3007242_3007246	163.625573362781	-0.8766946217984	0.318805478165859	-2.74993587576402	0.00596069280843774	0.0400095195327361	4
3L	3071133	3090406	FBgn0035397	CG11486	3L	3074611	3074615	3L_3074611_3074615	6.13904891189939	-4.68746445881104	1.59638137632465	-2.93630615361036	0.00332146337308696	0.0264852101840836	4
3L	3111299	3114248	FBgn0266437	CG45067	3L	3113615	3113619	3L_3113615_3113619	9.45931951891056	-2.84050741394005	0.802143848585165	-3.54114466993693	0.000398395070382926	0.0055966132399296	4
3L	3111299	3114248	FBgn0266437	CG45067	3L	3113637	3113641	3L_3113637_3113641	15.9166341251673	-2.16103334830184	0.656419736452113	-3.29215169547159	0.000994239675855229	0.0110658095119906	4
3L	3114450	3127724	FBgn0026189	prominin-like	3L	3118683	3118687	3L_3118683_3118687	10.9139487543034	-2.71699187482099	1.00622769772738	-2.70017599491395	0.00693028041441701	0.0444647794222378	4
3L	3114450	3127724	FBgn0026189	prominin-like	3L	3118869	3118873	3L_3118869_3118873	12.5897257604467	-2.62558260238796	0.808937292562047	-3.24571833506684	0.00117154689464985	0.0124757042183267	4
3L	3114450	3127724	FBgn0026189	prominin-like	3L	3119134	3119138	3L_3119134_3119138	12.2562012064204	-2.75443038158802	0.804837160021978	-3.42234493933258	0.000620834976675207	0.00781848315398221	4
3L	3114450	3127724	FBgn0026189	prominin-like	3L	3120288	3120292	3L_3120288_3120292	90.1874453991751	-1.81604799070709	0.603722655812366	-3.00808322037115	0.00262901134541444	0.0223585609258347	4
3L	3114450	3127724	FBgn0026189	prominin-like	3L	3120534	3120538	3L_3120534_3120538	170.541538381777	-1.73399244835191	0.654841008974726	-2.64795946586607	0.00809792340815036	0.0495400165204327	4
3L	3114450	3127724	FBgn0026189	prominin-like	3L	3121286	3121290	3L_3121286_3121290	218.196117325345	-1.05901490050726	0.34358484296415	-3.08225150845131	0.00205441176320749	0.0187551780386926	4
3L	3114450	3127724	FBgn0026189	prominin-like	3L	3121786	3121790	3L_3121786_3121790	176.112573764887	-1.21218141109951	0.40947433332735	-2.96033551419314	0.00307304170955279	0.0250145737307395	4
3L	3114450	3127724	FBgn0026189	prominin-like	3L	3122404	3122408	3L_3122404_3122408	45.5090239445098	-1.33424037041984	0.485410836659181	-2.74868270268272	0.005983527761052	0.0401082306525039	4
3L	3114450	3127724	FBgn0026189	prominin-like	3L	3127674	3127678	3L_3127674_3127678	74.9895058623058	-1.53796068428869	0.548684730453839	-2.8029952337412	0.00506304175737021	0.0356300997040808	4
3L	3128034	3143457	FBgn0035400	CG11537	3L	3131632	3131636	3L_3131632_3131636	354.016588227145	-0.898564199239592	0.334266823101468	-2.68816447561961	0.00718459983834273	0.0455917774638085	4
3L	3148646	3158408	FBgn0263108	BtbVII	3L	3149962	3149966	3L_3149962_3149966	84.0504189172715	-2.10363625486298	0.681833375331148	-3.08526442232503	0.00203371260102346	0.018623374784602	4
3L	3148646	3158408	FBgn0263108	BtbVII	3L	3151439	3151443	3L_3151439_3151443	85.3633257684302	-1.55803940431168	0.521304618035823	-2.98873125310509	0.00280138416860322	0.0233791523580447	4
3L	3148646	3158408	FBgn0263108	BtbVII	3L	3151604	3151608	3L_3151604_3151608	105.450910860457	-1.47789374647708	0.444462742329462	-3.32512403341465	0.000883792080377396	0.0101450644721208	4
3L	3158485	3159578	FBgn0266582	ND-30	3L	3158838	3158842	3L_3158838_3158842	89.9471266996625	-1.60678189564218	0.589126311579862	-2.727397951949	0.0063835999611137	0.0419902201223705	4
3L	3158485	3159578	FBgn0266582	ND-30	3L	3159041	3159045	3L_3159041_3159045	107.600707531611	-1.94700867412724	0.627966660119784	-3.10049688586309	0.00193196245321993	0.0179508358921788	4
3L	3158485	3159578	FBgn0266582	ND-30	3L	3159329	3159333	3L_3159329_3159333	119.318818719757	-1.65874537996107	0.50671697951814	-3.27351450022149	0.00106218940630521	0.0116115552389428	4
3L	3169286	3171767	FBgn0052278	CG32278	3L	3169395	3169399	3L_3169395_3169399	8.73183727337868	-4.99723743833402	1.45824102099227	-3.42689402259004	0.000610527292920611	0.00771918685907831	4
3L	3169286	3171767	FBgn0052278	CG32278	3L	3169644	3169648	3L_3169644_3169648	9.43039005783739	-4.47458146386723	1.34542869612461	-3.32576633511377	0.000881758141771778	0.0101288746821336	4
3L	3169375	3170913	FBgn0052281	CG32281	3L	3169395	3169399	3L_3169395_3169399	8.73183727337868	-4.99723743833402	1.45824102099227	-3.42689402259004	0.000610527292920611	0.00771918685907831	4
3L	3169375	3170913	FBgn0052281	CG32281	3L	3169644	3169648	3L_3169644_3169648	9.43039005783739	-4.47458146386723	1.34542869612461	-3.32576633511377	0.000881758141771778	0.0101288746821336	4
3L	3192969	3197059	FBgn0001233	Hsp83	3L	3195016	3195020	3L_3195016_3195020	17.1903496190363	-3.03916078464107	0.960107285150331	-3.16543872924077	0.00154849270677022	0.0152621753980515	4
3L	3220911	3222960	FBgn0035422	RpL28	3L	3221941	3221945	3L_3221941_3221945	23.1340471106664	-1.81644796028625	0.6149736174541	-2.95370062833927	0.0031398843801245	0.0254127133794079	4
3L	3224838	3236604	FBgn0035424	CG11505	3L	3227344	3227348	3L_3227344_3227348	4.85680128793655	-3.88965260503996	1.28236521286381	-3.03318630763032	0.00241986151745686	0.0210824868767362	4
3L	3224838	3236604	FBgn0035424	CG11505	3L	3235438	3235442	3L_3235438_3235442	99.6826016405253	-1.24081954185966	0.423161943817028	-2.93225692903088	0.00336508226879912	0.0267131947121451	4
3L	3319555	3322489	FBgn0035436	CG12016	3L	3320369	3320373	3L_3320369_3320373	113.311993011012	-1.26360581107462	0.421987695983822	-2.9944138729653	0.00274972675132272	0.0230849934906292	4
3L	3319555	3322489	FBgn0259933	CG42456	3L	3320369	3320373	3L_3320369_3320373	113.311993011012	-1.26360581107462	0.421987695983822	-2.9944138729653	0.00274972675132272	0.0230849934906292	4
3L	3322025	3328871	FBgn0035437	Strip	3L	3326686	3326690	3L_3326686_3326690	119.588148255685	-1.46218470848298	0.500371292197552	-2.92219943726447	0.0034756890293993	0.0273282310369807	4
3L	3322025	3328871	FBgn0035437	Strip	3L	3327247	3327251	3L_3327247_3327251	261.114266158373	-1.81655632416111	0.50894316366686	-3.56927149010724	0.000357975305850046	0.00516415694669644	4
3L	3322025	3328871	FBgn0035437	Strip	3L	3327581	3327585	3L_3327581_3327585	204.281121168355	-1.71159968340724	0.548714756264828	-3.11928859915909	0.00181288298564031	0.0171561743439855	4
3L	3322025	3328871	FBgn0035437	Strip	3L	3327783	3327787	3L_3327783_3327787	5.14529915661043	-4.42339524279025	1.38609765797673	-3.19125800215768	0.0014165472301199	0.0143240648130039	4
3L	3326265	3328626	FBgn0035438	PHGPx	3L	3326686	3326690	3L_3326686_3326690	119.588148255685	-1.46218470848298	0.500371292197552	-2.92219943726447	0.0034756890293993	0.0273282310369807	4
3L	3326265	3328626	FBgn0035438	PHGPx	3L	3327247	3327251	3L_3327247_3327251	261.114266158373	-1.81655632416111	0.50894316366686	-3.56927149010724	0.000357975305850046	0.00516415694669644	4
3L	3326265	3328626	FBgn0035438	PHGPx	3L	3327581	3327585	3L_3327581_3327585	204.281121168355	-1.71159968340724	0.548714756264828	-3.11928859915909	0.00181288298564031	0.0171561743439855	4
3L	3326265	3328626	FBgn0035438	PHGPx	3L	3327783	3327787	3L_3327783_3327787	5.14529915661043	-4.42339524279025	1.38609765797673	-3.19125800215768	0.0014165472301199	0.0143240648130039	4
3L	3329281	3329597	FBgn0266929	CR45380	3L	3329552	3329556	3L_3329552_3329556	9.83635898710258	-3.33485795075314	1.22283013239329	-2.72716370198225	0.00638813379124874	0.0420069578186533	4
3L	3329281	3329597	FBtr0345822	CR45380-RA	3L	3329552	3329556	3L_3329552_3329556	9.83635898710258	-3.33485795075314	1.22283013239329	-2.72716370198225	0.00638813379124874	0.0420069578186533	4
3L	3472447	3510895	FBgn0259224	CG42324	3L	3506895	3506899	3L_3506895_3506899	197.547553046214	-1.08938353551347	0.367498254031423	-2.96432302347842	0.00303349673874355	0.0247786414717236	4
3L	3472447	3510895	FBgn0259224	CG42324	3L	3507599	3507603	3L_3507599_3507603	51.0643147579448	-1.82653459859998	0.68697299113473	-2.65881573536529	0.00784158372380236	0.0484164659450863	4
3L	3472447	3510895	FBgn0259224	CG42324	3L	3507846	3507850	3L_3507846_3507850	67.0788330615794	-2.29726716964463	0.700106198330033	-3.28131242820634	0.00103325222972475	0.0113839614976552	4
3L	3472447	3510895	FBgn0259224	CG42324	3L	3508066	3508070	3L_3508066_3508070	32.8511713460718	-2.63769316168735	0.878289573260039	-3.00321584360469	0.00267142890606051	0.0226190978041294	4
3L	3472447	3510895	FBgn0259224	CG42324	3L	3508378	3508382	3L_3508378_3508382	5.86823594936938	-3.4282372227891	1.25964923189745	-2.72158084645918	0.00649704909064543	0.042484658324621	4
3L	3814211	3818383	FBgn0004888	Scsalpha	3L	3815431	3815435	3L_3815431_3815435	396.83640536385	-0.858657121224363	0.25882180747841	-3.3175609489397	0.00090807101214155	0.0103455915560781	4
3L	3818679	3842326	FBgn0004875	enc	3L	3829891	3829895	3L_3829891_3829895	21.428222954685	-2.51145635764603	0.843298283611181	-2.97813526536713	0.00290007966292126	0.0239848048509677	4
3L	3818679	3842326	FBgn0004875	enc	3L	3830143	3830147	3L_3830143_3830147	21.8565996677099	-2.77702782149013	0.820097053037487	-3.38621851060742	0.000708629341879664	0.00862030306273661	4
3L	3818679	3842326	FBgn0004875	enc	3L	3838191	3838195	3L_3838191_3838195	51.646127806242	-2.52864405644072	0.773314821027728	-3.26987662421907	0.00107594400676325	0.0117182394151417	4
3L	3818679	3842326	FBgn0004875	enc	3L	3838694	3838698	3L_3838694_3838698	107.017299805575	-1.54353612151957	0.514500228314641	-3.00006887572384	0.00269918563279394	0.0227783963739239	4
3L	3892574	3894833	FBgn0026592	Fie	3L	3893085	3893089	3L_3893085_3893089	113.21931986139	-1.73018317338379	0.564321971543549	-3.06595039822984	0.00216979307103009	0.0195175067281392	4
3L	3892574	3894833	FBgn0026592	Fie	3L	3893297	3893301	3L_3893297_3893301	99.8033860197236	-2.1476719235222	0.70951964920508	-3.02693790922967	0.00247044697931078	0.0213785487962912	4
3L	3892574	3894833	FBgn0026592	Fie	3L	3893996	3894000	3L_3893996_3894000	257.130562630364	-1.22011041414401	0.436722130580934	-2.79379112874586	0.00520941142907212	0.0363380237391174	4
3L	3893056	3893330	FBgn0083987	snRNA:U11	3L	3893085	3893089	3L_3893085_3893089	113.21931986139	-1.73018317338379	0.564321971543549	-3.06595039822984	0.00216979307103009	0.0195175067281392	4
3L	3893056	3893330	FBgn0083987	snRNA:U11	3L	3893297	3893301	3L_3893297_3893301	99.8033860197236	-2.1476719235222	0.70951964920508	-3.02693790922967	0.00247044697931078	0.0213785487962912	4
3L	3909973	3935617	FBgn0004910	Eip63F-1	3L	3916427	3916431	3L_3916427_3916431	68.0894231351495	-1.7371261509951	0.514765120530205	-3.37459956340062	0.000739231700796584	0.00889825456272091	4
3L	3909973	3935617	FBgn0004910	Eip63F-1	3L	3916654	3916658	3L_3916654_3916658	21.6243227480516	-2.7627179073067	0.812590806165336	-3.39988821722477	0.000674134065466514	0.00832342526670366	4
3L	3936060	3937992	FBgn0035475	CG10866	3L	3936863	3936867	3L_3936863_3936867	245.367776438184	-1.35986009483679	0.428787819684677	-3.17140560531035	0.00151703162321607	0.0150419558534673	4
3L	3936060	3937992	FBgn0035475	CG10866	3L	3936914	3936918	3L_3936914_3936918	89.4856178723944	-1.49856285731749	0.55343359549466	-2.70775549138478	0.00677399085565607	0.0437379828536612	4
3L	3954251	3964771	FBgn0035481	CG12605	3L	3957754	3957758	3L_3957754_3957758	138.914437600457	-1.78521912908348	0.557597775935032	-3.20162526848293	0.00136654642971332	0.0139547790739254	4
3L	3954251	3964771	FBgn0035481	CG12605	3L	3958047	3958051	3L_3958047_3958051	175.216890703459	-1.57928792559777	0.499482925763319	-3.16184566906721	0.00156772627399592	0.015406441819954	4
3L	3954251	3964771	FBgn0035481	CG12605	3L	3958636	3958640	3L_3958636_3958640	96.3603265512227	-1.26766227168473	0.468709733537498	-2.70457850772009	0.00683911067089313	0.0440466427397573	4
3L	3954251	3964771	FBgn0035481	CG12605	3L	3960261	3960265	3L_3960261_3960265	155.23157219568	-1.02387251590561	0.336648387553839	-3.04137062216543	0.00235503750442912	0.0206703753163178	4
3L	3983896	3994003	FBgn0004880	scrt	3L	3986924	3986928	3L_3986924_3986928	131.515568700434	-1.37079208946879	0.51487637877893	-2.66237129137625	0.00775922374208586	0.048073812726837	4
3L	3983896	3994003	FBgn0004880	scrt	3L	3987440	3987444	3L_3987440_3987444	171.547687557197	-1.48519427909858	0.518451635173622	-2.86467276470487	0.00417440374328983	0.0311088540959566	4
3L	3983896	3994003	FBgn0004880	scrt	3L	3987726	3987730	3L_3987726_3987730	66.9763387214276	-2.05328087662997	0.746892365657025	-2.74909876046696	0.0059759377524661	0.0400700734548236	4
3L	3983896	3994003	FBgn0004880	scrt	3L	3989343	3989347	3L_3989343_3989347	118.926644512855	-1.65838511342701	0.538753096193002	-3.07819133689565	0.00208261150940509	0.0189397462195544	4
3L	4064152	4071717	FBgn0024179	wit	3L	4065278	4065282	3L_4065278_4065282	48.1963816065483	-1.57623175260372	0.57139446022456	-2.75857023882286	0.00580548275567467	0.0392235540729582	4
3L	4122907	4134550	FBgn0264693	ens	3L	4131897	4131901	3L_4131897_4131901	10.3054729636151	-2.81462880637044	1.00174008432734	-2.80973962248943	0.0049581594594222	0.0351119962683949	4
3L	4122907	4134550	FBgn0264693	ens	3L	4132057	4132061	3L_4132057_4132061	9.81119312831133	-3.25590306630383	0.996265745630486	-3.26810700918292	0.00108269421578519	0.0117741462642356	4
3L	4122907	4134550	FBgn0264693	ens	3L	4134377	4134381	3L_4134377_4134381	267.169182240524	-1.12042129189111	0.2634005876951	-4.25367802591258	2.10287608390424e-05	0.000592870676750187	4
3L	4173884	4192968	FBgn0040696	CG18675	3L	4174534	4174538	3L_4174534_4174538	58.4567035072717	-1.81352518189693	0.66096265258273	-2.74376347106835	0.00607392848206578	0.0405340621843967	4
3L	4173884	4192968	FBgn0040696	CG18675	3L	4174778	4174782	3L_4174778_4174782	64.178470407499	-1.69438486802173	0.60932268217385	-2.78076775671103	0.00542305178205052	0.0374020240172651	4
3L	4173884	4192968	FBgn0040696	CG18675	3L	4176185	4176189	3L_4176185_4176189	325.242724560834	-1.35323198523528	0.508766137383893	-2.65983108112046	0.00781798499391325	0.048307483692602	4
3L	4173884	4192968	FBgn0040696	CG18675	3L	4176654	4176658	3L_4176654_4176658	237.218452292819	-1.37124707454845	0.461581099401192	-2.97076088324968	0.00297062976690059	0.0244095858444634	4
3L	4173884	4192968	FBgn0040696	CG18675	3L	4178852	4178856	3L_4178852_4178856	679.467557949391	-0.981707530119769	0.36965648364929	-2.65572923387747	0.00791371271412088	0.0487179431641152	4
3L	4173884	4192968	FBgn0040696	CG18675	3L	4180606	4180610	3L_4180606_4180610	23.357326250339	-4.11917661340333	0.968648827489268	-4.25249739276536	2.11399678609166e-05	0.000595436721972395	4
3L	4173884	4192968	FBgn0040696	CG18675	3L	4180822	4180826	3L_4180822_4180826	20.909796985776	-4.2302046927203	0.920030157821172	-4.59789785884664	4.26775118137423e-06	0.000172546904359264	4
3L	4173884	4192968	FBgn0040696	CG18675	3L	4180852	4180856	3L_4180852_4180856	29.3191501617266	-3.74519407691023	0.871717486028961	-4.29633928071257	1.73641756190079e-05	0.000508847937429179	4
3L	4173884	4192968	FBgn0040696	CG18675	3L	4181089	4181093	3L_4181089_4181093	140.690238447208	-2.0368081362883	0.56639530309806	-3.5960893834172	0.00032303684227078	0.00478064642992754	4
3L	4173884	4192968	FBgn0040696	CG18675	3L	4181357	4181361	3L_4181357_4181361	110.699973219589	-1.89005976346858	0.565560579484412	-3.34192274361066	0.000832002144433512	0.00970365007389698	4
3L	4173884	4192968	FBgn0040696	CG18675	3L	4182196	4182200	3L_4182196_4182200	287.813208968933	-1.57967725266385	0.489800848485953	-3.22514192767707	0.00125910231984151	0.013150112205168	4
3L	4173884	4192968	FBgn0040696	CG18675	3L	4182557	4182561	3L_4182557_4182561	296.682132879396	-1.46180235425536	0.44940091295106	-3.25278011710348	0.00114281893214276	0.0122407703912109	4
3L	4173884	4192968	FBgn0040696	CG18675	3L	4182565	4182569	3L_4182565_4182569	151.246174091534	-1.32797854430493	0.409264424188483	-3.24479350224035	0.00117535822762931	0.012506200050994	4
3L	4173884	4192968	FBgn0040696	CG18675	3L	4183312	4183316	3L_4183312_4183316	185.235677254043	-1.45767026596156	0.399581951932333	-3.64798825100191	0.000264301721348498	0.00411259788473359	4
3L	4173884	4192968	FBgn0040696	CG18675	3L	4183469	4183473	3L_4183469_4183473	44.376857859928	-2.3318835166962	0.864312872306143	-2.69796226738393	0.00697653478146625	0.0446674215248519	4
3L	4173884	4192968	FBgn0040696	CG18675	3L	4183700	4183704	3L_4183700_4183704	38.2114403400169	-2.5785987252488	0.813773767668227	-3.16869236598456	0.00153126378987693	0.015138594341986	4
3L	4173884	4192968	FBgn0040696	CG18675	3L	4183813	4183817	3L_4183813_4183817	65.8339800894153	-2.67801900413382	0.664801847762216	-4.0282965715999	5.61824441878253e-05	0.00126400323612345	4
3L	4173884	4192968	FBgn0040696	CG18675	3L	4184072	4184076	3L_4184072_4184076	62.5492371065699	-2.53592962832538	0.648954910912611	-3.9077131333503	9.31738388800581e-05	0.00186460701370585	4
3L	4173884	4192968	FBgn0040696	CG18675	3L	4186229	4186233	3L_4186229_4186233	33.2584211837487	-2.56901367447499	0.629079881771681	-4.08376384131038	4.43120647767893e-05	0.00105218649147555	4
3L	4173884	4192968	FBgn0040696	CG18675	3L	4186443	4186447	3L_4186443_4186447	25.2861515132896	-2.962925676614	0.745421206319714	-3.9748341628789	7.04283133410347e-05	0.00149861004349049	4
3L	4173884	4192968	FBgn0040696	CG18675	3L	4186552	4186556	3L_4186552_4186556	57.5544700930664	-2.32225592055385	0.847696225672876	-2.73949069280156	0.00615344570340501	0.040916015564476	4
3L	4173884	4192968	FBgn0040696	CG18675	3L	4187366	4187370	3L_4187366_4187370	419.35543877416	-1.78416370446671	0.642068599931965	-2.77877426906683	0.00545644281161401	0.0375448798488589	4
3L	4173884	4192968	FBgn0040696	CG18675	3L	4187626	4187630	3L_4187626_4187630	314.202088424528	-1.47271823646529	0.435367835942989	-3.38269875466441	0.000717773185804349	0.00870046082888081	4
3L	4173884	4192968	FBgn0040696	CG18675	3L	4187912	4187916	3L_4187912_4187916	116.873636352177	-1.62930567339733	0.503190089935197	-3.23795262662499	0.00120390798760488	0.0127342637711154	4
3L	4173884	4192968	FBgn0040696	CG18675	3L	4190427	4190431	3L_4190427_4190431	46.1086632542984	-1.60584032013005	0.580531870455761	-2.76615359440876	0.00567218119619873	0.0385691823223794	4
3L	4173884	4192968	FBgn0040696	CG18675	3L	4192363	4192367	3L_4192363_4192367	320.080904210038	-0.905994646121246	0.315432720884165	-2.87222785125691	0.00407588975177996	0.0305862646447715	4
3L	4174859	4178270	FBgn0035504	Teh4	3L	4176185	4176189	3L_4176185_4176189	325.242724560834	-1.35323198523528	0.508766137383893	-2.65983108112046	0.00781798499391325	0.048307483692602	4
3L	4174859	4178270	FBgn0035504	Teh4	3L	4176654	4176658	3L_4176654_4176658	237.218452292819	-1.37124707454845	0.461581099401192	-2.97076088324968	0.00297062976690059	0.0244095858444634	4
3L	4178980	4188023	FBgn0035505	Teh2	3L	4180606	4180610	3L_4180606_4180610	23.357326250339	-4.11917661340333	0.968648827489268	-4.25249739276536	2.11399678609166e-05	0.000595436721972395	4
3L	4178980	4188023	FBgn0035505	Teh2	3L	4180822	4180826	3L_4180822_4180826	20.909796985776	-4.2302046927203	0.920030157821172	-4.59789785884664	4.26775118137423e-06	0.000172546904359264	4
3L	4178980	4188023	FBgn0035505	Teh2	3L	4180852	4180856	3L_4180852_4180856	29.3191501617266	-3.74519407691023	0.871717486028961	-4.29633928071257	1.73641756190079e-05	0.000508847937429179	4
3L	4178980	4188023	FBgn0035505	Teh2	3L	4181089	4181093	3L_4181089_4181093	140.690238447208	-2.0368081362883	0.56639530309806	-3.5960893834172	0.00032303684227078	0.00478064642992754	4
3L	4178980	4188023	FBgn0035505	Teh2	3L	4181357	4181361	3L_4181357_4181361	110.699973219589	-1.89005976346858	0.565560579484412	-3.34192274361066	0.000832002144433512	0.00970365007389698	4
3L	4178980	4188023	FBgn0035505	Teh2	3L	4182196	4182200	3L_4182196_4182200	287.813208968933	-1.57967725266385	0.489800848485953	-3.22514192767707	0.00125910231984151	0.013150112205168	4
3L	4178980	4188023	FBgn0035505	Teh2	3L	4182557	4182561	3L_4182557_4182561	296.682132879396	-1.46180235425536	0.44940091295106	-3.25278011710348	0.00114281893214276	0.0122407703912109	4
3L	4178980	4188023	FBgn0035505	Teh2	3L	4182565	4182569	3L_4182565_4182569	151.246174091534	-1.32797854430493	0.409264424188483	-3.24479350224035	0.00117535822762931	0.012506200050994	4
3L	4178980	4188023	FBgn0035505	Teh2	3L	4183312	4183316	3L_4183312_4183316	185.235677254043	-1.45767026596156	0.399581951932333	-3.64798825100191	0.000264301721348498	0.00411259788473359	4
3L	4178980	4188023	FBgn0035505	Teh2	3L	4183469	4183473	3L_4183469_4183473	44.376857859928	-2.3318835166962	0.864312872306143	-2.69796226738393	0.00697653478146625	0.0446674215248519	4
3L	4178980	4188023	FBgn0035505	Teh2	3L	4183700	4183704	3L_4183700_4183704	38.2114403400169	-2.5785987252488	0.813773767668227	-3.16869236598456	0.00153126378987693	0.015138594341986	4
3L	4178980	4188023	FBgn0035505	Teh2	3L	4183813	4183817	3L_4183813_4183817	65.8339800894153	-2.67801900413382	0.664801847762216	-4.0282965715999	5.61824441878253e-05	0.00126400323612345	4
3L	4178980	4188023	FBgn0035505	Teh2	3L	4184072	4184076	3L_4184072_4184076	62.5492371065699	-2.53592962832538	0.648954910912611	-3.9077131333503	9.31738388800581e-05	0.00186460701370585	4
3L	4178980	4188023	FBgn0035505	Teh2	3L	4186229	4186233	3L_4186229_4186233	33.2584211837487	-2.56901367447499	0.629079881771681	-4.08376384131038	4.43120647767893e-05	0.00105218649147555	4
3L	4178980	4188023	FBgn0035505	Teh2	3L	4186443	4186447	3L_4186443_4186447	25.2861515132896	-2.962925676614	0.745421206319714	-3.9748341628789	7.04283133410347e-05	0.00149861004349049	4
3L	4178980	4188023	FBgn0035505	Teh2	3L	4186552	4186556	3L_4186552_4186556	57.5544700930664	-2.32225592055385	0.847696225672876	-2.73949069280156	0.00615344570340501	0.040916015564476	4
3L	4178980	4188023	FBgn0035505	Teh2	3L	4187366	4187370	3L_4187366_4187370	419.35543877416	-1.78416370446671	0.642068599931965	-2.77877426906683	0.00545644281161401	0.0375448798488589	4
3L	4178980	4188023	FBgn0035505	Teh2	3L	4187626	4187630	3L_4187626_4187630	314.202088424528	-1.47271823646529	0.435367835942989	-3.38269875466441	0.000717773185804349	0.00870046082888081	4
3L	4178980	4188023	FBgn0035505	Teh2	3L	4187912	4187916	3L_4187912_4187916	116.873636352177	-1.62930567339733	0.503190089935197	-3.23795262662499	0.00120390798760488	0.0127342637711154	4
3L	4182645	4184663	FBgn0040697	Teh3	3L	4183312	4183316	3L_4183312_4183316	185.235677254043	-1.45767026596156	0.399581951932333	-3.64798825100191	0.000264301721348498	0.00411259788473359	4
3L	4182645	4184663	FBgn0040697	Teh3	3L	4183469	4183473	3L_4183469_4183473	44.376857859928	-2.3318835166962	0.864312872306143	-2.69796226738393	0.00697653478146625	0.0446674215248519	4
3L	4182645	4184663	FBgn0040697	Teh3	3L	4183700	4183704	3L_4183700_4183704	38.2114403400169	-2.5785987252488	0.813773767668227	-3.16869236598456	0.00153126378987693	0.015138594341986	4
3L	4182645	4184663	FBgn0040697	Teh3	3L	4183813	4183817	3L_4183813_4183817	65.8339800894153	-2.67801900413382	0.664801847762216	-4.0282965715999	5.61824441878253e-05	0.00126400323612345	4
3L	4182645	4184663	FBgn0040697	Teh3	3L	4184072	4184076	3L_4184072_4184076	62.5492371065699	-2.53592962832538	0.648954910912611	-3.9077131333503	9.31738388800581e-05	0.00186460701370585	4
3L	4186018	4186865	FBgn0028664	VhaM9.7-c	3L	4186229	4186233	3L_4186229_4186233	33.2584211837487	-2.56901367447499	0.629079881771681	-4.08376384131038	4.43120647767893e-05	0.00105218649147555	4
3L	4186018	4186865	FBgn0028664	VhaM9.7-c	3L	4186443	4186447	3L_4186443_4186447	25.2861515132896	-2.962925676614	0.745421206319714	-3.9748341628789	7.04283133410347e-05	0.00149861004349049	4
3L	4186018	4186865	FBgn0028664	VhaM9.7-c	3L	4186552	4186556	3L_4186552_4186556	57.5544700930664	-2.32225592055385	0.847696225672876	-2.73949069280156	0.00615344570340501	0.040916015564476	4
3L	4188499	4193788	FBgn0003710	tipE	3L	4190427	4190431	3L_4190427_4190431	46.1086632542984	-1.60584032013005	0.580531870455761	-2.76615359440876	0.00567218119619873	0.0385691823223794	4
3L	4188499	4193788	FBgn0003710	tipE	3L	4192363	4192367	3L_4192363_4192367	320.080904210038	-0.905994646121246	0.315432720884165	-2.87222785125691	0.00407588975177996	0.0305862646447715	4
3L	4254776	4256053	FBgn0035517	CG1265	3L	4254918	4254922	3L_4254918_4254922	322.493608718129	-0.996959251622979	0.332761532303539	-2.99601713191286	0.00273531065724204	0.022999267220833	4
3L	4254776	4256053	FBgn0035517	CG1265	3L	4255190	4255194	3L_4255190_4255194	208.208105754949	-0.862103162510871	0.314089685477918	-2.7447675054948	0.00605537803340079	0.0404511742291347	4
3L	4255991	4259152	FBgn0035518	CG15011	3L	4256893	4256897	3L_4256893_4256897	46.3568822243291	1.25739603685352	0.41679259988951	3.01683867992582	0.00255425704921137	0.0219063176252078	4
3L	4288641	4291211	FBgn0041630	Hexo1	3L	4291142	4291146	3L_4291142_4291146	58.6763051716285	-1.57188300243727	0.552311070975004	-2.8460103102087	0.00442707614703709	0.0323827224987886	4
3L	4292482	4293432	FBgn0035529	Fdx2	3L	4293094	4293098	3L_4293094_4293098	94.597666836618	-1.43154080641998	0.447529033098632	-3.19876633814833	0.0013801698178242	0.0140542322086483	4
3L	4292482	4293432	FBgn0035529	Fdx2	3L	4293383	4293387	3L_4293383_4293387	117.059032532133	-1.52142140381293	0.482488169763678	-3.15328229614028	0.00161445599228731	0.0157542256459948	4
3L	4322491	4364102	FBgn0035533	Cip4	3L	4343964	4343968	3L_4343964_4343968	38.190603582826	-2.06179002743266	0.639034833586713	-3.22641258201911	0.00125352517422152	0.0131132668180922	4
3L	4322491	4364102	FBgn0035533	Cip4	3L	4344212	4344216	3L_4344212_4344216	104.632217513726	-1.56285152113338	0.558297438321271	-2.79931701967445	0.00512108320032878	0.0359128884579911	4
3L	4367649	4380387	FBgn0035538	DopEcR	3L	4368112	4368116	3L_4368112_4368116	56.6417380469646	-1.98185952632719	0.649950700984887	-3.04924592484327	0.00229416596781563	0.020309734180002	4
3L	4367649	4380387	FBgn0035538	DopEcR	3L	4375744	4375748	3L_4375744_4375748	252.169732217714	-1.33101016676832	0.423943634814252	-3.13959228884635	0.00169183115080676	0.0163169947683746	4
3L	4367649	4380387	FBgn0035538	DopEcR	3L	4376027	4376031	3L_4376027_4376031	428.452251810961	-1.2176505108246	0.385182693142704	-3.16122850922973	0.00157105196825927	0.0154283895098111	4
3L	4556087	4592295	FBgn0260657	CG42540	3L	4569316	4569320	3L_4569316_4569320	165.184806420622	-1.67165159605967	0.37070657554124	-4.50936591458898	6.50216751573262e-06	0.000240548302376003	4
3L	4556087	4592295	FBgn0260657	CG42540	3L	4570000	4570004	3L_4570000_4570004	145.261732606026	-1.42487838600917	0.339118565305528	-4.20171153037707	2.64904558823544e-05	0.000708990695534223	4
3L	4556087	4592295	FBgn0260657	CG42540	3L	4574858	4574862	3L_4574858_4574862	8.53245706924981	-2.76252474271552	0.922559837200676	-2.99441253707494	0.00274973879219293	0.0230849934906292	4
3L	4556087	4592295	FBgn0260657	CG42540	3L	4577082	4577086	3L_4577082_4577086	220.268320498868	-0.774314295173472	0.251660104999751	-3.07682576534822	0.00209217552997621	0.019002990335671	4
3L	4556087	4592295	FBgn0260657	CG42540	3L	4590336	4590340	3L_4590336_4590340	19.759236439575	-2.05067821139468	0.681098064271609	-3.0108413442457	0.00260524939548699	0.0222087613472017	4
3L	4556087	4592295	FBgn0260657	CG42540	3L	4590365	4590369	3L_4590365_4590369	162.297596550096	-1.29050584804822	0.396180639112562	-3.257367273017	0.00112450833146072	0.0121023482665459	4
3L	4556087	4592295	FBgn0260657	CG42540	3L	4590878	4590882	3L_4590878_4590882	298.061007741156	-1.41771775332494	0.401596668033646	-3.53020297769544	0.000415240966463391	0.00577486857258571	4
3L	4556087	4592295	FBgn0260657	CG42540	3L	4591523	4591527	3L_4591523_4591527	14.9049189346467	-4.47118464257209	1.65895915425857	-2.69517464073452	0.00703517470852873	0.0449189300290447	4
3L	4592447	4626196	FBgn0262733	Src64B	3L	4593428	4593432	3L_4593428_4593432	179.877562474978	-1.3700011617005	0.330316217266717	-4.14754435321679	3.360603804026e-05	0.000853562646245565	4
3L	4592447	4626196	FBgn0262733	Src64B	3L	4593858	4593862	3L_4593858_4593862	132.155473308454	-1.08778495140655	0.340795055939024	-3.19190355743066	0.00141338516382508	0.0143023633445761	4
3L	4592447	4626196	FBgn0262733	Src64B	3L	4622019	4622023	3L_4622019_4622023	258.19375020662	-0.9299000208653	0.343412855088658	-2.70781948633003	0.00677268487240536	0.0437322055816315	4
3L	4621219	4622985	FBgn0052246	CG32246	3L	4622019	4622023	3L_4622019_4622023	258.19375020662	-0.9299000208653	0.343412855088658	-2.70781948633003	0.00677268487240536	0.0437322055816315	4
3L	4626602	4626903	FBgn0266987	CR45438	3L	4626874	4626878	3L_4626874_4626878	119.304829823436	-1.71643765060433	0.376238370474707	-4.56210154333453	5.06441421799477e-06	0.000197059558058876	4
3L	4626602	4626903	FBtr0345903	CR45438-RA	3L	4626874	4626878	3L_4626874_4626878	119.304829823436	-1.71643765060433	0.376238370474707	-4.56210154333453	5.06441421799477e-06	0.000197059558058876	4
3L	4626734	4629467	FBgn0015805	Rpd3	3L	4626874	4626878	3L_4626874_4626878	119.304829823436	-1.71643765060433	0.376238370474707	-4.56210154333453	5.06441421799477e-06	0.000197059558058876	4
3L	4692783	4796253	FBgn0035574	RhoGEF64C	3L	4774491	4774495	3L_4774491_4774495	71.1159764217936	1.60880309721836	0.559745811594886	2.87416728074193	0.00405094342004542	0.0304672728612085	4
3L	4910368	4920198	FBgn0028699	Rh50	3L	4910400	4910404	3L_4910400_4910404	184.384598518951	-2.61980429272671	0.342583376877846	-7.64720202305918	2.05399498044143e-14	4.56566328452479e-11	4
3L	4910368	4920198	FBgn0028699	Rh50	3L	4910564	4910568	3L_4910564_4910568	105.028421959445	-2.56975472139609	0.409214128659444	-6.27973117598462	3.39158944822569e-10	9.58761928517968e-08	4
3L	4910368	4920198	FBgn0028699	Rh50	3L	4910829	4910833	3L_4910829_4910833	127.360545769255	-2.80232535713093	0.332160337721853	-8.43666458298691	3.2652177081526e-17	2.29836497665056e-13	4
3L	5133871	5135670	FBgn0035593	CG4603	3L	5135442	5135446	3L_5135442_5135446	250.013112512335	-0.928124151119424	0.320434255290847	-2.89645734123213	0.00377401948790342	0.0289758634097436	4
3L	5140440	5141646	FBgn0035588	CG10672	3L	5140710	5140714	3L_5140710_5140714	342.446778209948	-1.21493638284279	0.443815287640399	-2.73748204867424	0.00619114989037524	0.0410862815035597	4
3L	5155821	5277944	FBgn0052423	shep	3L	5169617	5169621	3L_5169617_5169621	11.5389461172431	-2.51274742568168	0.81093692554193	-3.09857320161179	0.00194454925438099	0.0180304986804745	4
3L	5360211	5362798	FBgn0035600	Cyt-c1	3L	5360416	5360420	3L_5360416_5360420	186.583067197772	-1.63961614472969	0.544307687408696	-3.01229650555822	0.00259279208415929	0.0221379071174086	4
3L	5360211	5362798	FBgn0035600	Cyt-c1	3L	5360796	5360800	3L_5360796_5360800	101.967629556264	-2.28549405969192	0.832537943115727	-2.74521309039512	0.00604716181022855	0.0404090713946503	4
3L	5360211	5362798	FBgn0035600	Cyt-c1	3L	5362198	5362202	3L_5362198_5362202	18.2894005190299	-2.37142724687135	0.66978685865956	-3.54056998313952	0.00039926373227617	0.00560471512701849	4
3L	5424109	5442399	FBgn0085420	DIP-delta	3L	5437482	5437486	3L_5437482_5437486	56.6602232082878	1.5488066120923	0.543873552044954	2.84773290826299	0.00440318615870645	0.0322582575201819	4
3L	5499594	5500088	FBgn0265711	CR44518	3L	5499688	5499692	3L_5499688_5499692	493.608141212566	2.07698723612038	0.600192362362698	3.46053593208714	0.00053910128155902	0.00703503518874398	4
3L	5499594	5500088	FBtr0340645	CR44518-RA	3L	5499688	5499692	3L_5499688_5499692	493.608141212566	2.07698723612038	0.600192362362698	3.46053593208714	0.00053910128155902	0.00703503518874398	4
3L	5630983	5652094	FBgn0035625	Blimp-1	3L	5647721	5647725	3L_5647721_5647725	36.8990838236482	-1.73869664338065	0.528109200643364	-3.29230515443113	0.000993697270775592	0.0110613121588638	4
3L	5657913	5749599	FBgn0085447	sif	3L	5696597	5696601	3L_5696597_5696601	5.25213285156683	-4.30833724140485	1.54773497594254	-2.78364016344668	0.00537526318440279	0.0371731971876197	4
3L	5657913	5749599	FBgn0085447	sif	3L	5699106	5699110	3L_5699106_5699110	35.9521422499029	-1.86162764880781	0.64567765188355	-2.88321524428967	0.00393638363811226	0.029861986639348	4
3L	5657913	5749599	FBgn0085447	sif	3L	5699442	5699446	3L_5699442_5699446	80.3741668397906	-1.44465638006308	0.398873495727438	-3.62184099855623	0.000292513899577543	0.00443998824230695	4
3L	5767017	5768794	FBgn0035632	Ppat-Dpck	3L	5768296	5768300	3L_5768296_5768300	49.6853289249648	-1.80853685623674	0.647801923435361	-2.79180532012915	0.00524148814085333	0.036506301913906	4
3L	5767321	5768704	FBgn0267481	CR45831	3L	5768296	5768300	3L_5768296_5768300	49.6853289249648	-1.80853685623674	0.647801923435361	-2.79180532012915	0.00524148814085333	0.036506301913906	4
3L	5767321	5768704	FBtr0346853	CR45831-RA	3L	5768296	5768300	3L_5768296_5768300	49.6853289249648	-1.80853685623674	0.647801923435361	-2.79180532012915	0.00524148814085333	0.036506301913906	4
3L	5777476	5779591	FBgn0040298	Myt1	3L	5778473	5778477	3L_5778473_5778477	12.3339494507512	-3.60387141808181	1.08623625146865	-3.31776021395823	0.000907423483021137	0.010341561987296	4
3L	5777476	5779591	FBgn0040298	Myt1	3L	5779206	5779210	3L_5779206_5779210	4.90592794811409	-3.79455367322421	1.24897295016522	-3.03813919486587	0.00238043972229142	0.0208456786628861	4
3L	5777476	5779591	FBgn0040298	Myt1	3L	5779337	5779341	3L_5779337_5779341	43.2673669878829	-1.97693138265183	0.63763488645151	-3.10041282975217	0.00193251087152669	0.0179543515209005	4
3L	5967545	5976007	FBgn0035656	CG10479	3L	5975977	5975981	3L_5975977_5975981	62.5550051801948	1.22109679150281	0.435922216007331	2.80118045528166	0.00509160384187864	0.0357655445440034	4
3L	6076722	6082491	FBgn0035676	ssp6	3L	6079091	6079095	3L_6079091_6079095	36.1108344287089	-1.59960301644633	0.582684095105724	-2.7452319874221	0.00604681358651125	0.0404080231467217	4
3L	6076722	6082491	FBgn0035676	ssp6	3L	6079668	6079672	3L_6079668_6079672	121.120321857484	-1.53550725320045	0.506495397790458	-3.03163120513823	0.00243236184408258	0.0211529934062775	4
3L	6093204	6094747	FBgn0035679	CG10467	3L	6093743	6093747	3L_6093743_6093747	257.168009622878	0.829400143603661	0.307276159842149	2.69920108357815	0.00695061648776285	0.0445555152233594	4
3L	6495680	6550104	FBgn0020251	sfl	3L	6505675	6505679	3L_6505675_6505679	49.5592238303185	-1.48676672016905	0.471365450772099	-3.15416990730594	0.00160955347625519	0.0157151002623385	4
3L	6505569	6506393	FBgn0267641	CR45979	3L	6505675	6505679	3L_6505675_6505679	49.5592238303185	-1.48676672016905	0.471365450772099	-3.15416990730594	0.00160955347625519	0.0157151002623385	4
3L	6505569	6506393	FBtr0347096	CR45979-RA	3L	6505675	6505679	3L_6505675_6505679	49.5592238303185	-1.48676672016905	0.471365450772099	-3.15416990730594	0.00160955347625519	0.0157151002623385	4
3L	6754017	6756497	FBgn0035715	CG10103	3L	6755796	6755800	3L_6755796_6755800	9.88412965562993	-2.42082385891282	0.915028013941489	-2.64562813600111	0.00815393986031714	0.0497659230735989	4
3L	6754017	6756497	FBgn0035715	CG10103	3L	6755983	6755987	3L_6755983_6755987	9.41882557688267	-2.67143985007702	0.931746104867186	-2.8671328338505	0.00414209119084331	0.0309461334279013	4
3L	6756629	6763246	FBgn0052392	CG32392	3L	6757655	6757659	3L_6757655_6757659	187.788088966323	-1.13171332663226	0.293867459236868	-3.8511012058673	0.000117587889098095	0.00222538083572921	4
3L	6756629	6763246	FBgn0052392	CG32392	3L	6757921	6757925	3L_6757921_6757925	156.321905207582	-1.06677031415651	0.296622278908606	-3.5963930898299	0.000322660104286748	0.00477674487535221	4
3L	6756629	6763246	FBgn0052392	CG32392	3L	6759607	6759611	3L_6759607_6759611	281.410408831871	-1.17253534611361	0.332338396167473	-3.52813686181101	0.000418495719051281	0.00580865676354811	4
3L	6756629	6763246	FBgn0052392	CG32392	3L	6760197	6760201	3L_6760197_6760201	194.87693040892	-0.99500469985174	0.292287977445704	-3.4041930446372	0.000663598371572201	0.00822556591501283	4
3L	6756629	6763246	FBgn0052392	CG32392	3L	6760465	6760469	3L_6760465_6760469	21.2445752300041	-1.66834923508641	0.597641820077202	-2.79155370163169	0.00524556523885404	0.0365288197427095	4
3L	6756629	6763246	FBgn0052392	CG32392	3L	6762942	6762946	3L_6762942_6762946	24.1673860861	-1.71694085215487	0.556403092491308	-3.08578596223688	0.00203014903515453	0.0186020355573857	4
3L	6949491	6955904	FBgn0035720	CG10077	3L	6950792	6950796	3L_6950792_6950796	16.4836812085144	-2.56041239672822	0.934788412114847	-2.73902881501878	0.00616209724065661	0.0409554875398141	4
3L	6955991	6957440	FBgn0035721	CG9948	3L	6956316	6956320	3L_6956316_6956320	47.2371403174112	-1.73843240631462	0.57276402798468	-3.03516338557686	0.00240405414040513	0.0209932720503296	4
3L	6955991	6957440	FBgn0035721	CG9948	3L	6956528	6956532	3L_6956528_6956532	46.4024019637533	-1.81014804363722	0.613525252089233	-2.95040511775699	0.00317357503337672	0.0256225384304376	4
3L	6955991	6957440	FBgn0035721	CG9948	3L	6956742	6956746	3L_6956742_6956746	256.290176679176	-1.46973464089429	0.496905592171059	-2.95777440232214	0.00309868814035428	0.0251748144514594	4
3L	6955991	6957440	FBgn0035721	CG9948	3L	6957058	6957062	3L_6957058_6957062	228.257268098984	-1.80279565846042	0.507862874608475	-3.54976854697294	0.000385569982360293	0.00546270902918084	4
3L	6956946	6958108	FBgn0035722	CG10075	3L	6957058	6957062	3L_6957058_6957062	228.257268098984	-1.80279565846042	0.507862874608475	-3.54976854697294	0.000385569982360293	0.00546270902918084	4
3L	6956946	6958108	FBgn0035722	CG10075	3L	6958099	6958103	3L_6958099_6958103	251.813231807667	-0.923885104346492	0.275244910579352	-3.35659286997112	0.000789092147667817	0.00933507062401779	4
3L	6958346	6959586	FBgn0029117	Surf1	3L	6958772	6958776	3L_6958772_6958776	143.284188874503	-1.05181194197552	0.261738752170935	-4.0185564164706	5.85557898478363e-05	0.00130421249499667	4
3L	7058930	7077462	FBgn0035733	CG8641	3L	7060527	7060531	3L_7060527_7060531	129.932828724904	2.1200148184205	0.519582815782867	4.08022504598469	4.4992120285142e-05	0.00106452616878127	4
3L	7058930	7077462	FBgn0035733	CG8641	3L	7060863	7060867	3L_7060863_7060867	158.685994800053	2.50264159116662	0.470125020304665	5.32335332747187	1.01871598075943e-07	8.87459637891943e-06	4
3L	7058930	7077462	FBgn0035733	CG8641	3L	7061391	7061395	3L_7061391_7061395	128.899508777963	1.9734548550278	0.447815664652372	4.40684641203819	1.04886504886799e-05	0.000345156201713192	4
3L	7125905	7128118	FBgn0035741	BBS1	3L	7126641	7126645	3L_7126641_7126645	77.4287350680616	-1.6860288581717	0.619258482111915	-2.72265767345112	0.00647591227473894	0.0423888137607604	4
3L	7125905	7128118	FBgn0035741	BBS1	3L	7127125	7127129	3L_7127125_7127129	9.96417186426775	-2.55816632907786	0.94106226528696	-2.71838158158195	0.00656021336172403	0.042776196855598	4
3L	7142991	7157073	FBgn0259173	corn	3L	7144796	7144800	3L_7144796_7144800	28.8019829115499	-2.34313995084286	0.838662330012236	-2.79390151076498	0.00520763364573536	0.0363280229164099	4
3L	7142991	7157073	FBgn0259173	corn	3L	7145054	7145058	3L_7145054_7145058	33.6477573853426	-2.20043233511756	0.819478026373209	-2.68516331652734	0.00724943728992063	0.0458750126951741	4
3L	7142991	7157073	FBgn0259173	corn	3L	7145161	7145165	3L_7145161_7145165	21.0604903379789	-3.18746478340693	0.975035687293582	-3.26907499381322	0.00107899699400552	0.011746037593059	4
3L	7142991	7157073	FBgn0259173	corn	3L	7145394	7145398	3L_7145394_7145398	44.9749397900326	-2.45316196591506	0.869111477314208	-2.82260910130424	0.00476346114376504	0.0341176461963361	4
3L	7142991	7157073	FBgn0259173	corn	3L	7148805	7148809	3L_7148805_7148809	171.632661446874	-1.22276064978345	0.32663504292884	-3.74350724533202	0.000181469367220995	0.00308401789205148	4
3L	7240203	7241351	FBgn0035753	RpL18	3L	7241036	7241040	3L_7241036_7241040	37.0826994168748	-2.43834413330626	0.583523618599619	-4.1786554229938	2.93237571081618e-05	0.000766081794014141	4
3L	7241628	7243139	FBgn0024542	Neos	3L	7241880	7241884	3L_7241880_7241884	108.205796202259	-2.52131909705897	0.926902865169886	-2.72015460497779	0.00652514001445496	0.0426225181444081	4
3L	7241628	7243139	FBgn0024542	Neos	3L	7243020	7243024	3L_7243020_7243024	4.98389290179725	-3.26984403874454	1.16632100503263	-2.80355410271726	0.00505427515461994	0.0355956902298154	4
3L	7339266	7341893	FBgn0011640	lark	3L	7339421	7339425	3L_7339421_7339425	72.4400054809775	-1.75032081919944	0.5573671403073	-3.14033729766417	0.0016875341578954	0.0162852213259508	4
3L	7339266	7341893	FBgn0011640	lark	3L	7339611	7339615	3L_7339611_7339615	198.100544543381	-1.42011272876452	0.441944835884756	-3.21332576705306	0.00131207377861813	0.0135498824179985	4
3L	7357275	7360263	FBgn0035770	pst	3L	7359224	7359228	3L_7359224_7359228	53.9176631423476	-2.44666455760554	0.776818664891855	-3.14959548242337	0.0016349667197888	0.0159055991741819	4
3L	7357275	7360263	FBgn0035770	pst	3L	7359403	7359407	3L_7359403_7359407	44.4669063247705	-2.33334812904487	0.790484298530159	-2.95179566929229	0.00315931917070694	0.0255357540626136	4
3L	7357275	7360263	FBgn0035770	pst	3L	7359567	7359571	3L_7359567_7359571	58.9580275346523	-1.8878737328654	0.649393795469733	-2.90713238413345	0.00364758794171861	0.0282869574174379	4
3L	7357275	7360263	FBgn0035770	pst	3L	7359702	7359706	3L_7359702_7359706	124.629821731526	-1.66763465192572	0.564325322717908	-2.95509449034476	0.00312573302485417	0.0253360506445726	4
3L	7357275	7360263	FBgn0035770	pst	3L	7359921	7359925	3L_7359921_7359925	106.287127472727	-1.65457115297394	0.603718309044116	-2.74063437896007	0.00613207011698907	0.040809863928911	4
3L	7423827	7454717	FBgn0259935	CG42458	3L	7426728	7426732	3L_7426728_7426732	99.060087010247	2.15806211964909	0.61977131592458	3.48202968449689	0.000497628524632861	0.00661900055309905	4
3L	7650548	7759123	FBgn0052373	CG32373	3L	7660759	7660763	3L_7660759_7660763	7.92945317728437	-3.84841552042315	1.42381193402791	-2.7028959572885	0.00687382588076453	0.0442071263475871	4
3L	7650548	7759123	FBgn0052373	CG32373	3L	7662794	7662798	3L_7662794_7662798	60.8918128871357	-1.61662433975972	0.551959600277593	-2.92888164087858	0.00340183931940854	0.0269249679783418	4
3L	7650548	7759123	FBgn0052373	CG32373	3L	7663074	7663078	3L_7663074_7663078	62.3457050267731	-1.70668080567998	0.566044629996314	-3.01509936714901	0.00256895077301869	0.0219877336288363	4
3L	7650548	7759123	FBgn0052373	CG32373	3L	7668724	7668728	3L_7668724_7668728	8.95032313273478	-5.15714188843906	1.40179714715231	-3.6789501954085	0.00023419599295486	0.00374581466029938	4
3L	7650548	7759123	FBgn0052373	CG32373	3L	7704034	7704038	3L_7704034_7704038	5.29374092419123	-5.12581000536032	1.9228405394348	-2.66574887528999	0.00768170502668667	0.0477377953818532	4
3L	7650548	7759123	FBgn0052373	CG32373	3L	7705527	7705531	3L_7705527_7705531	140.585103879788	-2.49382388819085	0.778784187391247	-3.20220149377276	0.0013638156618517	0.0139363283659279	4
3L	7650548	7759123	FBgn0052373	CG32373	3L	7705717	7705721	3L_7705717_7705721	133.647344839047	-1.69413744925404	0.586013726501721	-2.89095182013466	0.00384076997290474	0.0293453836615655	4
3L	7650548	7759123	FBgn0052373	CG32373	3L	7706009	7706013	3L_7706009_7706013	68.2332611279031	-1.67469183941808	0.573936378382132	-2.91790501961012	0.00352391671088741	0.0275988853673282	4
3L	7655389	7718395	FBgn0261788	Ank2	3L	7660759	7660763	3L_7660759_7660763	7.92945317728437	-3.84841552042315	1.42381193402791	-2.7028959572885	0.00687382588076453	0.0442071263475871	4
3L	7655389	7718395	FBgn0261788	Ank2	3L	7662794	7662798	3L_7662794_7662798	60.8918128871357	-1.61662433975972	0.551959600277593	-2.92888164087858	0.00340183931940854	0.0269249679783418	4
3L	7655389	7718395	FBgn0261788	Ank2	3L	7663074	7663078	3L_7663074_7663078	62.3457050267731	-1.70668080567998	0.566044629996314	-3.01509936714901	0.00256895077301869	0.0219877336288363	4
3L	7655389	7718395	FBgn0261788	Ank2	3L	7668724	7668728	3L_7668724_7668728	8.95032313273478	-5.15714188843906	1.40179714715231	-3.6789501954085	0.00023419599295486	0.00374581466029938	4
3L	7655389	7718395	FBgn0261788	Ank2	3L	7704034	7704038	3L_7704034_7704038	5.29374092419123	-5.12581000536032	1.9228405394348	-2.66574887528999	0.00768170502668667	0.0477377953818532	4
3L	7655389	7718395	FBgn0261788	Ank2	3L	7705527	7705531	3L_7705527_7705531	140.585103879788	-2.49382388819085	0.778784187391247	-3.20220149377276	0.0013638156618517	0.0139363283659279	4
3L	7655389	7718395	FBgn0261788	Ank2	3L	7705717	7705721	3L_7705717_7705721	133.647344839047	-1.69413744925404	0.586013726501721	-2.89095182013466	0.00384076997290474	0.0293453836615655	4
3L	7655389	7718395	FBgn0261788	Ank2	3L	7706009	7706013	3L_7706009_7706013	68.2332611279031	-1.67469183941808	0.573936378382132	-2.91790501961012	0.00352391671088741	0.0275988853673282	4
3L	7658409	7695654	FBgn0265084	CG44195	3L	7660759	7660763	3L_7660759_7660763	7.92945317728437	-3.84841552042315	1.42381193402791	-2.7028959572885	0.00687382588076453	0.0442071263475871	4
3L	7658409	7695654	FBgn0265084	CG44195	3L	7662794	7662798	3L_7662794_7662798	60.8918128871357	-1.61662433975972	0.551959600277593	-2.92888164087858	0.00340183931940854	0.0269249679783418	4
3L	7658409	7695654	FBgn0265084	CG44195	3L	7663074	7663078	3L_7663074_7663078	62.3457050267731	-1.70668080567998	0.566044629996314	-3.01509936714901	0.00256895077301869	0.0219877336288363	4
3L	7658409	7695654	FBgn0265084	CG44195	3L	7668724	7668728	3L_7668724_7668728	8.95032313273478	-5.15714188843906	1.40179714715231	-3.6789501954085	0.00023419599295486	0.00374581466029938	4
3L	7811458	7867369	FBgn0016694	Pdp1	3L	7817380	7817384	3L_7817380_7817384	78.8010686113739	-1.40591692653725	0.444387778853946	-3.16371645089575	0.00155768474235837	0.0153270197881894	4
3L	7811458	7867369	FBgn0016694	Pdp1	3L	7817743	7817747	3L_7817743_7817747	255.600219484529	-1.08568966505585	0.328814165181852	-3.30183361916723	0.000960550291072376	0.0108058965353562	4
3L	7811458	7867369	FBgn0016694	Pdp1	3L	7818194	7818198	3L_7818194_7818198	243.885271889827	-1.37197571297271	0.299934346446186	-4.57425342988809	4.7792106774441e-06	0.000188850366829064	4
3L	7811458	7867369	FBgn0016694	Pdp1	3L	7818766	7818770	3L_7818766_7818770	157.927903460498	-1.21379934457188	0.331633119900819	-3.66006671750666	0.000252149587009057	0.00396047939031469	4
3L	7811458	7867369	FBgn0016694	Pdp1	3L	7831360	7831364	3L_7831360_7831364	104.907952198706	-1.18646349111633	0.360781029466427	-3.28859722161953	0.00100688002626535	0.0111688207903767	4
3L	7811458	7867369	FBgn0016694	Pdp1	3L	7831666	7831670	3L_7831666_7831670	87.4075506714123	-1.64881847991969	0.405642526714045	-4.06470813914935	4.80926047909643e-05	0.00112092926804617	4
3L	7916650	7936120	FBgn0024187	syd	3L	7935506	7935510	3L_7935506_7935510	62.2349160724178	-1.95472490538151	0.656358368239566	-2.97813663993396	0.00290006665633715	0.0239848048509677	4
3L	7916650	7936120	FBgn0024187	syd	3L	7935777	7935781	3L_7935777_7935781	188.520297037627	-1.50187763097523	0.536069293248484	-2.80164831280322	0.00508422651587593	0.035726795943712	4
3L	7972449	7974991	FBgn0027554	CG8042	3L	7974596	7974600	3L_7974596_7974600	112.048260213569	-1.22227177516494	0.433248730183248	-2.82117797471204	0.00478476493206682	0.0342261183962158	4
3L	7979046	8054147	FBgn0011817	nmo	3L	8016521	8016525	3L_8016521_8016525	53.9842452486969	-1.23111777149952	0.425164143740278	-2.89562934604283	0.00378399050583892	0.0290302527570207	4
3L	7979046	8054147	FBgn0011817	nmo	3L	8016748	8016752	3L_8016748_8016752	31.1330177630785	-1.47561935609047	0.497130500794377	-2.96827362982665	0.00299477600587331	0.0245497228108795	4
3L	8127762	8131675	FBgn0010350	CdsA	3L	8128238	8128242	3L_8128238_8128242	11.4196582393892	-2.61216319336025	0.761302360491308	-3.43117705779145	0.000600968210905502	0.00762881004872215	4
3L	8238647	8282398	FBgn0263219	Dscam4	3L	8262317	8262321	3L_8262317_8262321	82.4459360929107	3.70667456430759	0.543514529967049	6.81982607628228	9.11507957902345e-12	5.60455587438294e-09	4
3L	8340314	8344404	FBgn0011762	DNApol-alpha50	3L	8341126	8341130	3L_8341126_8341130	96.3018468804786	-2.80009715277315	0.751540594640039	-3.72580958732415	0.000194689335836559	0.00324997293833475	4
3L	8340785	8342876	FBgn0035877	CG7083	3L	8341126	8341130	3L_8341126_8341130	96.3018468804786	-2.80009715277315	0.751540594640039	-3.72580958732415	0.000194689335836559	0.00324997293833475	4
3L	8346561	8352279	FBgn0035879	GAPcenA	3L	8347866	8347870	3L_8347866_8347870	17.5470287907054	-2.66941216849297	0.886516820856426	-3.01112410468891	0.00260282447135174	0.0221966415461758	4
3L	8346561	8352279	FBgn0035879	GAPcenA	3L	8350273	8350277	3L_8350273_8350277	51.5497241364994	-1.62965706676919	0.497678345323784	-3.27451873701468	0.00105842119750783	0.0115811057469544	4
3L	8346561	8352279	FBgn0035879	GAPcenA	3L	8352199	8352203	3L_8352199_8352203	8.13416527344488	-2.45692602635314	0.922150165657696	-2.66434482999936	0.00771384448890055	0.047886791892996	4
3L	8352355	8356296	FBgn0035880	CG17352	3L	8352676	8352680	3L_8352676_8352680	6.74366542861487	-5.0776899670193	1.53159013347195	-3.31530600520958	0.00091542855156996	0.010414245037061	4
3L	8352355	8356296	FBgn0035880	CG17352	3L	8352853	8352857	3L_8352853_8352857	5.5870810815513	-6.0138359233376	1.76306571097495	-3.41101065371638	0.000647225625431791	0.00806998942319204	4
3L	8352355	8356296	FBgn0035880	CG17352	3L	8352928	8352932	3L_8352928_8352932	16.0311439287905	-2.67372862885649	1.00789956912177	-2.65277286623531	0.00798335717549697	0.0490280520004462	4
3L	8352355	8356296	FBgn0035880	CG17352	3L	8354673	8354677	3L_8354673_8354677	11.13594386485	-3.94425328357505	0.996930055313881	-3.9563992103069	7.60879689666903e-05	0.00159003901343474	4
3L	8352355	8356296	FBgn0035880	CG17352	3L	8355273	8355277	3L_8355273_8355277	22.8331648108314	-2.47106562868562	0.887957582084196	-2.78286449549266	0.00538813045064746	0.0372353546160396	4
3L	8352355	8356296	FBgn0035880	CG17352	3L	8355333	8355337	3L_8355333_8355337	6.34046394599329	-5.19137448057333	1.48342483109298	-3.4995871524871	0.000465979248661315	0.00629204852877876	4
3L	8352355	8356296	FBgn0035880	CG17352	3L	8356231	8356235	3L_8356231_8356235	133.889007014861	-1.71986197377795	0.425901152489676	-4.03817168308704	5.38694224154097e-05	0.00122277740434454	4
3L	8356404	8360906	FBgn0001248	Idh	3L	8356785	8356789	3L_8356785_8356789	212.053818566246	-1.51910744483638	0.497339364526048	-3.05446854439935	0.00225459656389656	0.0200614633071342	4
3L	8356404	8360906	FBgn0001248	Idh	3L	8357890	8357894	3L_8357890_8357894	66.0387805632037	-1.62960096901888	0.469479378341149	-3.47108104040031	0.00051836753170262	0.0068354336789421	4
3L	8396000	8402295	FBgn0035888	CG7120	3L	8398568	8398572	3L_8398568_8398572	254.765782262913	1.44442075895439	0.378863527748605	3.81250939497359	0.000137562998606041	0.00250457309882927	4
3L	8405454	8407354	FBgn0035890	CG13667	3L	8405598	8405602	3L_8405598_8405602	73.3102699596222	-1.33416016220799	0.481220244068002	-2.77245227866901	0.00556356762795851	0.0380314353713927	4
3L	8432322	8442381	FBgn0263352	Unr	3L	8433037	8433041	3L_8433037_8433041	269.663100905501	-0.860864250837998	0.312768997002926	-2.75239636628673	0.00591608678965752	0.0397987263104682	4
3L	8512767	8518738	FBgn0035903	CG6765	3L	8514091	8514095	3L_8514091_8514095	179.995184052146	-1.18725537642761	0.425402122364476	-2.79090139425867	0.00525614823988357	0.0365830689360492	4
3L	8512767	8518738	FBgn0035903	CG6765	3L	8514428	8514432	3L_8514428_8514432	190.83619035114	-1.41928982323787	0.513242961211915	-2.765337141471	0.00568639913386939	0.0386328271121849	4
3L	8512767	8518738	FBgn0035903	CG6765	3L	8514997	8515001	3L_8514997_8515001	104.95033690602	-1.62806774266486	0.503850656850109	-3.23125061073245	0.00123249824990474	0.0129488084215512	4
3L	8512767	8518738	FBgn0035903	CG6765	3L	8516234	8516238	3L_8516234_8516238	177.358642532389	-1.19464777952059	0.426144850901316	-2.80338428821527	0.00505693746834776	0.0356073148154738	4
3L	8513874	8514921	FBgn0035902	CG6683	3L	8514091	8514095	3L_8514091_8514095	179.995184052146	-1.18725537642761	0.425402122364476	-2.79090139425867	0.00525614823988357	0.0365830689360492	4
3L	8513874	8514921	FBgn0035902	CG6683	3L	8514428	8514432	3L_8514428_8514432	190.83619035114	-1.41928982323787	0.513242961211915	-2.765337141471	0.00568639913386939	0.0386328271121849	4
3L	8525244	8534503	FBgn0024236	foi	3L	8530558	8530562	3L_8530558_8530562	13.1270411311048	-3.17994617013097	0.898277400999585	-3.54004917255225	0.000400052486305816	0.00561317497861971	4
3L	8525244	8534503	FBgn0024236	foi	3L	8531258	8531262	3L_8531258_8531262	26.8557809324421	-1.79104696795089	0.654324427457428	-2.73724607059305	0.00619559305372687	0.0411095363383942	4
3L	8525244	8534503	FBgn0024236	foi	3L	8531291	8531295	3L_8531291_8531295	127.719646583395	-1.37499248341809	0.47370158818279	-2.90265542214631	0.00370013507442359	0.0285737839969238	4
3L	8525244	8534503	FBgn0024236	foi	3L	8531638	8531642	3L_8531638_8531642	155.122741081132	-1.32603352944872	0.3962846617062	-3.34616415316074	0.000819378723136442	0.00958950441535387	4
3L	8525244	8534503	FBgn0024236	foi	3L	8531895	8531899	3L_8531895_8531899	28.8401632465741	-2.0919339244125	0.583735517452626	-3.58370162833595	0.000338759039533857	0.00495532480328938	4
3L	8545001	8574409	FBgn0260442	rhea	3L	8568489	8568493	3L_8568489_8568493	38.125792040109	-2.13216598013807	0.783979556977703	-2.71967038063813	0.00653470199653957	0.0426612239907645	4
3L	8576808	8599617	FBgn0262508	CG43078	3L	8580664	8580668	3L_8580664_8580668	39.5970032717085	-1.27321573089754	0.45223455947218	-2.81538795350704	0.00487183821923159	0.0346611075461978	4
3L	8576808	8599617	FBgn0262508	CG43078	3L	8586022	8586026	3L_8586022_8586026	64.4004022579984	-1.64858074492604	0.518669697184702	-3.17847900865312	0.00148049937907608	0.014780319790786	4
3L	8576808	8599617	FBgn0262508	CG43078	3L	8586232	8586236	3L_8586232_8586236	35.4657294295463	-2.26582421708572	0.687019707443395	-3.29804835660032	0.000973593659310606	0.0109052480200834	4
3L	8576808	8599617	FBgn0262508	CG43078	3L	8586538	8586542	3L_8586538_8586542	39.2709850925027	-2.28049117525885	0.660393115143519	-3.45323281385701	0.000553910722640664	0.007179047411685	4
3L	8576808	8599617	FBgn0262508	CG43078	3L	8586801	8586805	3L_8586801_8586805	79.0177792185451	-1.72506859050827	0.555111083103022	-3.10760970734954	0.00188606967838174	0.0176475775502733	4
3L	8576808	8599617	FBgn0262508	CG43078	3L	8587032	8587036	3L_8587032_8587036	227.910147378564	-0.869700595849572	0.30579672890786	-2.84404806734091	0.00445443274280417	0.0325276178654289	4
3L	8576808	8599617	FBgn0262508	CG43078	3L	8587607	8587611	3L_8587607_8587611	199.534550946444	-1.06564009081109	0.352786897922205	-3.02063397786979	0.00252246083600568	0.0217015488298925	4
3L	8576808	8599617	FBgn0262508	CG43078	3L	8587836	8587840	3L_8587836_8587840	29.5390570953394	-1.84947554326419	0.638040814482627	-2.89867905200374	0.00374738272735212	0.0288348804008746	4
3L	8576808	8599617	FBgn0262508	CG43078	3L	8588654	8588658	3L_8588654_8588658	56.8474878626414	-1.42845737697115	0.537556101018336	-2.65731776509485	0.00787651617069939	0.0485725014377901	4
3L	8576808	8599617	FBgn0262508	CG43078	3L	8590009	8590013	3L_8590009_8590013	68.9980483241323	-2.14354269355764	0.491044841788589	-4.36526873136468	1.26966570265013e-05	0.000399393366746943	4
3L	8576808	8599617	FBgn0262508	CG43078	3L	8590021	8590025	3L_8590021_8590025	73.207775611189	-1.49873210873369	0.439415026104711	-3.41074387469069	0.000647859177887127	0.00807598151570654	4
3L	8576808	8599617	FBgn0262508	CG43078	3L	8590626	8590630	3L_8590626_8590630	41.6797282316296	-1.7288317650461	0.501117627447366	-3.44995200797978	0.000560686220316993	0.00724462998053593	4
3L	8576808	8599617	FBgn0262508	CG43078	3L	8592395	8592399	3L_8592395_8592399	171.132295997326	-1.28127731113106	0.349871307304637	-3.66213886186282	0.000250118211165231	0.00393715709395002	4
3L	8576808	8599617	FBgn0262508	CG43078	3L	8592625	8592629	3L_8592625_8592629	17.558411044294	-2.55311342710218	0.918626893919869	-2.77927137121775	0.00544809899833825	0.0375101888324823	4
3L	8576808	8599617	FBgn0262508	CG43078	3L	8593467	8593471	3L_8593467_8593471	30.2838423886832	-2.78461255788694	0.862894314392724	-3.22706096382923	0.00125068809963155	0.0130913703094575	4
3L	8576808	8599617	FBgn0262508	CG43078	3L	8593710	8593714	3L_8593710_8593714	27.4363908655953	-2.46704370377722	0.842939560746976	-2.92671481878373	0.00342562837895556	0.0270476406112691	4
3L	8576808	8599617	FBgn0262508	CG43078	3L	8593862	8593866	3L_8593862_8593866	205.006634505513	-1.78862009757168	0.386927856198868	-4.62261909789298	3.78925126548613e-06	0.000157513506147672	4
3L	8576808	8599617	FBgn0262508	CG43078	3L	8594268	8594272	3L_8594268_8594272	198.957804026207	-1.71578468755005	0.429790463260838	-3.99214229774276	6.54790592468437e-05	0.00141688626198333	4
3L	8576808	8599617	FBgn0262508	CG43078	3L	8594418	8594422	3L_8594418_8594422	6.50020177991421	-3.66238072840642	1.24641224609387	-2.93833821023819	0.00329976835103132	0.0263542164580402	4
3L	8576808	8599617	FBgn0262508	CG43078	3L	8595403	8595407	3L_8595403_8595407	111.956186934939	-1.79062177002791	0.451858781986689	-3.96279068021005	7.40787278055448e-05	0.00155745288662299	4
3L	8576808	8599617	FBgn0262508	CG43078	3L	8595928	8595932	3L_8595928_8595932	106.536698011391	-2.12169930800472	0.448772262482642	-4.72778619664976	2.26981003812954e-06	0.00010576152827267	4
3L	8576808	8599617	FBgn0262508	CG43078	3L	8598887	8598891	3L_8598887_8598891	164.890356521442	-1.54455882303018	0.433982621518599	-3.55903381021443	0.000372221616885669	0.00532348759868019	4
3L	8576808	8599617	FBgn0262508	CG43078	3L	8599296	8599300	3L_8599296_8599300	130.680918433682	-1.5497574566216	0.449337152423723	-3.44898579666118	0.000562696298832728	0.00726260326580951	4
3L	8604657	8617074	FBgn0035914	CG6282	3L	8613016	8613020	3L_8613016_8613020	431.004948686517	-1.03160474999856	0.367384047208938	-2.80797372078561	0.00498542949116616	0.0352424737141998	4
3L	8604657	8617074	FBgn0035914	CG6282	3L	8613481	8613485	3L_8613481_8613485	12.3871343118528	-2.76185941608635	0.90202981980653	-3.06182717626643	0.00219990428035108	0.0197152054947662	4
3L	8753619	8798719	FBgn0266084	Fhos	3L	8785883	8785887	3L_8785883_8785887	60.576553056467	-1.27217409664486	0.468083796835001	-2.71783408280055	0.00657107800596244	0.0428258819284305	4
3L	8753619	8798719	FBgn0266084	Fhos	3L	8786570	8786574	3L_8786570_8786574	76.7755123644043	-1.58768943286565	0.504835939749095	-3.14496118017021	0.0016610886995684	0.0160976952047021	4
3L	8912499	8932065	FBgn0035936	Tsp66E	3L	8916627	8916631	3L_8916627_8916631	136.873402609508	3.59951876160971	0.398909151762001	9.0234048171381	1.8233232041313e-19	2.96175011053845e-15	4
3L	8932235	8954272	FBgn0264305	CG43783	3L	8942774	8942778	3L_8942774_8942778	62.7490539046165	-1.98729312765656	0.65669047035732	-3.02622501370429	0.0024762794810912	0.0214158327671083	4
3L	8932235	8954272	FBgn0264305	CG43783	3L	8943789	8943793	3L_8943789_8943793	373.260306014303	-1.01363761993715	0.379616443614578	-2.67016257326905	0.00758145293797433	0.047315293001719	4
3L	8932235	8954272	FBgn0264305	CG43783	3L	8944067	8944071	3L_8944067_8944071	125.426786999283	-1.78305697144047	0.541885586173489	-3.29046761334156	0.00100021014885153	0.0111146859292048	4
3L	8932235	8954272	FBgn0264305	CG43783	3L	8944283	8944287	3L_8944283_8944287	20.6429747150536	-2.66342161900055	0.714698096185291	-3.72663874888794	0.00019405027091617	0.00324213414816009	4
3L	8932235	8954272	FBgn0264305	CG43783	3L	8949431	8949435	3L_8949431_8949435	210.801445519453	-1.46736950862064	0.472560065638276	-3.10514919757067	0.0019018306701603	0.017743473489282	4
3L	8932235	8954272	FBgn0264305	CG43783	3L	8949633	8949637	3L_8949633_8949637	102.131542619772	-1.2499398070029	0.342729755927233	-3.64701280057014	0.000265306712199488	0.00412489234293488	4
3L	8937100	8954463	FBgn0264307	orb2	3L	8942774	8942778	3L_8942774_8942778	62.7490539046165	-1.98729312765656	0.65669047035732	-3.02622501370429	0.0024762794810912	0.0214158327671083	4
3L	8937100	8954463	FBgn0264307	orb2	3L	8943789	8943793	3L_8943789_8943793	373.260306014303	-1.01363761993715	0.379616443614578	-2.67016257326905	0.00758145293797433	0.047315293001719	4
3L	8937100	8954463	FBgn0264307	orb2	3L	8944067	8944071	3L_8944067_8944071	125.426786999283	-1.78305697144047	0.541885586173489	-3.29046761334156	0.00100021014885153	0.0111146859292048	4
3L	8937100	8954463	FBgn0264307	orb2	3L	8944283	8944287	3L_8944283_8944287	20.6429747150536	-2.66342161900055	0.714698096185291	-3.72663874888794	0.00019405027091617	0.00324213414816009	4
3L	8937100	8954463	FBgn0264307	orb2	3L	8949431	8949435	3L_8949431_8949435	210.801445519453	-1.46736950862064	0.472560065638276	-3.10514919757067	0.0019018306701603	0.017743473489282	4
3L	8937100	8954463	FBgn0264307	orb2	3L	8949633	8949637	3L_8949633_8949637	102.131542619772	-1.2499398070029	0.342729755927233	-3.64701280057014	0.000265306712199488	0.00412489234293488	4
3L	8975046	8977401	FBgn0035947	Srp68	3L	8975203	8975207	3L_8975203_8975207	128.773771859443	-1.0307175402786	0.386859363488649	-2.66432103641934	0.0077143901754548	0.0478873990564368	4
3L	8975046	8977401	FBgn0035947	Srp68	3L	8976475	8976479	3L_8976475_8976479	11.8334033277858	-3.05904368868524	1.12421858188628	-2.72103996320057	0.00650768937313285	0.0425308950371613	4
3L	8975046	8977401	FBgn0035947	Srp68	3L	8976949	8976953	3L_8976949_8976953	127.97776273734	-1.48988037494325	0.530073161520006	-2.81070705536375	0.00494327708852869	0.0350383302977452	4
3L	8990317	8997989	FBgn0016070	smg	3L	8996706	8996710	3L_8996706_8996710	23.0917773809747	-1.63939570209358	0.600720683587059	-2.72904820307556	0.006351741864791	0.0418340910144154	4
3L	8990317	8997989	FBgn0016070	smg	3L	8996899	8996903	3L_8996899_8996903	27.3491880578791	-1.51259481101568	0.523658830327587	-2.88851199180474	0.00387069269671955	0.0294971647557154	4
3L	9048781	9066027	FBgn0000116	Argk	3L	9049769	9049773	3L_9049769_9049773	9.17396659117892	-3.02628819069737	1.06343758047962	-2.84576005799278	0.00443055654518763	0.0323992022902027	4
3L	9048781	9066027	FBgn0000116	Argk	3L	9049800	9049804	3L_9049800_9049804	6.20203747416451	-3.57377484853754	1.31784528617002	-2.71183187134493	0.00669125221348299	0.0433695011484584	4
3L	9048781	9066027	FBgn0000116	Argk	3L	9049983	9049987	3L_9049983_9049987	44.5453442094263	-2.03141399219185	0.674598650046287	-3.01129270278329	0.00260137957386671	0.0221877446549836	4
3L	9048781	9066027	FBgn0000116	Argk	3L	9050096	9050100	3L_9050096_9050100	50.4588087041617	-1.8908653117105	0.568412766334186	-3.32657080154109	0.000879216806905961	0.0101076230240217	4
3L	9048781	9066027	FBgn0000116	Argk	3L	9051414	9051418	3L_9051414_9051418	36.6634790405408	-1.98697604027031	0.597928470187761	-3.3230999013082	0.000890230264137158	0.0101990095712519	4
3L	9048781	9066027	FBgn0000116	Argk	3L	9060884	9060888	3L_9060884_9060888	22.3632871564366	-2.07299223217224	0.771586151174278	-2.68666334798434	0.00721696505630235	0.0457404326287182	4
3L	9048781	9066027	FBgn0000116	Argk	3L	9061153	9061157	3L_9061153_9061157	14.1112069568267	-3.96102535615038	1.35135072003609	-2.93116013291101	0.00337698657455999	0.0267817167908065	4
3L	9137860	9145693	FBgn0263456	nwk	3L	9139546	9139550	3L_9139546_9139550	191.352494666338	-1.52963643520957	0.318952971135333	-4.79580556896753	1.62022377528859e-06	8.09797430012168e-05	4
3L	9137860	9145693	FBgn0263456	nwk	3L	9139953	9139957	3L_9139953_9139957	193.371478452496	-2.12510877723321	0.661842066650456	-3.21090012907197	0.00132319912529828	0.0136327728771949	4
3L	9137860	9145693	FBgn0263456	nwk	3L	9140754	9140758	3L_9140754_9140758	21.9436711681664	-1.82945333620874	0.691549275849335	-2.64544176401874	0.00815843288288062	0.0497847118916958	4
3L	9137860	9145693	FBgn0263456	nwk	3L	9140988	9140992	3L_9140988_9140992	21.5928465741787	-1.99117586556455	0.686296427861759	-2.90133502773474	0.0037157637407235	0.0286619121331826	4
3L	9137860	9145693	FBgn0263456	nwk	3L	9143605	9143609	3L_9143605_9143609	75.2232523165314	-1.31485149104108	0.436261429660512	-3.01390726213011	0.00257906628369207	0.0220492416597039	4
3L	9145838	9182149	FBgn0004244	Rdl	3L	9148012	9148016	3L_9148012_9148016	70.2387493530699	-1.79115783231514	0.568942107324397	-3.14822511685511	0.00164265136437932	0.015966646872877	4
3L	9145838	9182149	FBgn0004244	Rdl	3L	9148329	9148333	3L_9148329_9148333	74.9152747955329	-2.11833715070289	0.510825657737112	-4.14688870580001	3.37023781668518e-05	0.000855392282780982	4
3L	9145838	9182149	FBgn0004244	Rdl	3L	9150097	9150101	3L_9150097_9150101	85.1580328548027	-2.0432968823703	0.546479168042882	-3.73902062852278	0.000184738568924361	0.00312486976310633	4
3L	9145838	9182149	FBgn0004244	Rdl	3L	9150423	9150427	3L_9150423_9150427	222.670376721132	-1.04357331366671	0.291816394907357	-3.57612982642052	0.00034871852009215	0.00506661569085036	4
3L	9381882	9382765	FBgn0001224	Hsp23	3L	9382169	9382173	3L_9382169_9382173	36.733718018895	-1.63042016829435	0.537692847872121	-3.03225191621316	0.00242736533402064	0.0211237277760954	4
3L	9384063	9385694	FBgn0001226	Hsp27	3L	9384224	9384228	3L_9384224_9384228	83.4511739733313	-1.06392918269992	0.399213375127353	-2.6650639707663	0.00769736788995989	0.0478112122418758	4
3L	9384063	9385694	FBgn0001226	Hsp27	3L	9384568	9384572	3L_9384568_9384572	29.1913904522622	-1.82105762375631	0.656768283124537	-2.7727551261957	0.00555839297386981	0.0380114228927796	4
3L	9406179	9410832	FBgn0035986	CG4022	3L	9409782	9409786	3L_9409782_9409786	94.4709131170962	-2.32604119181775	0.681431400149696	-3.41346347014061	0.000641427569737471	0.00801677672976775	4
3L	9406179	9410832	FBgn0035986	CG4022	3L	9410209	9410213	3L_9410209_9410213	149.783612490355	-1.27175205900094	0.476018653939297	-2.67164332421965	0.00754808309577127	0.0471599979634247	4
3L	9411038	9413835	FBgn0035987	CG3689	3L	9412280	9412284	3L_9412280_9412284	91.3017390107308	-1.11584888891322	0.386137712145842	-2.88976925540952	0.00385524692553992	0.0294208659886673	4
3L	9413596	9426758	FBgn0035989	CG3967	3L	9422733	9422737	3L_9422733_9422737	158.876062360297	-1.22274093554458	0.451439732764344	-2.70853637108381	0.00675807043315137	0.043668954716139	4
3L	9446864	9450785	FBgn0035995	CG3529	3L	9450034	9450038	3L_9450034_9450038	314.436347236929	-1.24925782782326	0.359930498518067	-3.47083071028101	0.000518850995837916	0.00684095448858023	4
3L	9446864	9450785	FBgn0035995	CG3529	3L	9450317	9450321	3L_9450317_9450321	39.1472092389639	-3.33558094106334	0.893121672437076	-3.73474414965375	0.000187906120092363	0.00316475989533132	4
3L	9461050	9475475	FBgn0266101	CG44838	3L	9464525	9464529	3L_9464525_9464529	29.6232943423261	-1.98976780459805	0.600716099526929	-3.31232641536495	0.000925235236960705	0.0104937428720187	4
3L	9461050	9475475	FBgn0266101	CG44838	3L	9466323	9466327	3L_9466323_9466327	237.248179115096	-1.05917742805925	0.337671527270977	-3.13670932405644	0.00170855425008582	0.0164385503769916	4
3L	9547220	9596713	FBgn0261555	CG42673	3L	9569163	9569167	3L_9569163_9569167	149.672084954253	1.31103448351972	0.477154093743269	2.74761235565364	0.00600309369010927	0.0402062002712739	4
3L	9631834	9679103	FBgn0016081	fry	3L	9633680	9633684	3L_9633680_9633684	31.125554512214	-1.78081293357141	0.637547215818848	-2.79322517514908	0.00521853514282573	0.0363896453138799	4
3L	9631834	9679103	FBgn0016081	fry	3L	9633899	9633903	3L_9633899_9633903	24.6062788941588	-1.78065042850461	0.60708757303863	-2.93310307702725	0.00335592454957279	0.0266701573511277	4
3L	9631834	9679103	FBgn0016081	fry	3L	9636531	9636535	3L_9636531_9636535	5.22964970933493	-4.79405727488745	1.64548231269285	-2.9134663058407	0.00357440408488904	0.0278697772046904	4
3L	9631834	9679103	FBgn0016081	fry	3L	9636597	9636601	3L_9636597_9636601	64.7373650066238	-1.9036880782784	0.445336031204083	-4.27472278210071	1.91375261971101e-05	0.000549752840700768	4
3L	9631834	9679103	FBgn0016081	fry	3L	9636989	9636993	3L_9636989_9636993	83.9338748355822	-2.1819357624602	0.497664795519047	-4.38434822415862	1.16333557205452e-05	0.000373626229778872	4
3L	9631834	9679103	FBgn0016081	fry	3L	9637232	9637236	3L_9637232_9637236	23.2999641211585	-2.26522664954955	0.767984938952714	-2.94957170988092	0.00318214716316892	0.0256760403558158	4
3L	9631834	9679103	FBgn0016081	fry	3L	9637664	9637668	3L_9637664_9637668	34.2495436378883	-2.38622634540838	0.713065002944547	-3.34643592877878	0.000818575944690628	0.00958252702155935	4
3L	9631834	9679103	FBgn0016081	fry	3L	9639845	9639849	3L_9639845_9639849	20.8458218982986	-2.6301206107623	0.758215760597485	-3.46882872586258	0.000522732588431166	0.00687667550671769	4
3L	9631834	9679103	FBgn0016081	fry	3L	9665158	9665162	3L_9665158_9665162	64.0320368725735	-1.07961492106426	0.361929685875102	-2.98294106064797	0.00285492966733424	0.0237238229179772	4
3L	9631834	9679103	FBgn0016081	fry	3L	9666827	9666831	3L_9666827_9666831	15.5898066209713	-3.07688087995724	1.14159526025251	-2.69524671929406	0.00703365292203003	0.0449146457479585	4
3L	9631834	9679103	FBgn0016081	fry	3L	9668078	9668082	3L_9668078_9668082	22.0275501304128	-2.14172852045913	0.680788694809172	-3.14595194777649	0.00165547202083911	0.0160587402129888	4
3L	9631834	9679103	FBgn0016081	fry	3L	9668304	9668308	3L_9668304_9668308	23.8046713157876	-2.22310178155919	0.62966442455305	-3.5306136012642	0.000414596933722073	0.0057690515792748	4
3L	9639271	9640140	FBgn0036023	CG18179	3L	9639845	9639849	3L_9639845_9639849	20.8458218982986	-2.6301206107623	0.758215760597485	-3.46882872586258	0.000522732588431166	0.00687667550671769	4
3L	9683579	9696700	FBgn0036030	CG6767	3L	9687044	9687048	3L_9687044_9687048	41.6129307026089	-3.77109804190848	1.28968081339821	-2.92405531875125	0.00345503339874227	0.0272185223930464	4
3L	9698336	9700481	FBgn0015321	Ubc4	3L	9698715	9698719	3L_9698715_9698719	114.330484846394	-1.42732872367988	0.388668126924418	-3.67235856198069	0.000240322165669384	0.00382141197892112	4
3L	9698336	9700481	FBgn0015321	Ubc4	3L	9698964	9698968	3L_9698964_9698968	46.3405056112676	-1.81315223512052	0.615588497447892	-2.94539654759224	0.00322540988751469	0.0259348776235072	4
3L	9710422	9713827	FBgn0040475	SH3PX1	3L	9710681	9710685	3L_9710681_9710685	301.812677975564	-1.49143985137953	0.406100782532068	-3.67258551456191	0.000240108763262064	0.00381879457590251	4
3L	9717786	9719144	FBgn0036035	CG18178	3L	9718535	9718539	3L_9718535_9718539	6.88821619082991	-3.46871608242483	1.16304927336157	-2.98243261216196	0.00285967595256289	0.023755326512072	4
3L	9717786	9719144	FBgn0036035	CG18178	3L	9718719	9718723	3L_9718719_9718723	8.75274036141427	-3.03259772734859	1.11373990037245	-2.72289582723439	0.00647124596450484	0.0423727152816297	4
3L	9717786	9719144	FBgn0036035	CG18178	3L	9719051	9719055	3L_9719051_9719055	239.727132409248	-1.38804287486388	0.417881324930687	-3.32161978067363	0.000894965592065134	0.0102377082418857	4
3L	9719328	9720464	FBgn0036036	CG14174	3L	9719466	9719470	3L_9719466_9719470	210.939640894012	-1.26546533336733	0.44397058551016	-2.85033597870725	0.00436730691372904	0.0320856286501149	4
3L	9729999	9731224	FBgn0019644	ATPsynB	3L	9730998	9731002	3L_9730998_9731002	116.354907085849	-1.42143283873631	0.511787229557101	-2.7773902056259	0.00547973499200636	0.0376515367452575	4
3L	9729999	9731224	FBgn0019644	ATPsynB	3L	9731068	9731072	3L_9731068_9731072	40.7782821532547	-1.78346989007218	0.647228134411696	-2.75555062465459	0.00585934363355621	0.0395111344107064	4
3L	9731238	9733807	FBgn0036040	CG6749	3L	9731281	9731285	3L_9731281_9731285	115.824672351671	-1.49481993105028	0.385336157834399	-3.87926204343557	0.000104773838768967	0.00203915962996914	4
3L	9731238	9733807	FBgn0036040	CG6749	3L	9731731	9731735	3L_9731731_9731735	201.970712804753	-1.097302930096	0.362637981817134	-3.02589079223735	0.00247901822480641	0.0214325207981952	4
3L	9734012	9760395	FBgn0259163	CG42268	3L	9751022	9751026	3L_9751022_9751026	48.5475511360384	-2.09609653436817	0.616456117746577	-3.40023640617007	0.00067327615701265	0.0083162365187206	4
3L	9763544	9786466	FBgn0036043	CG8177	3L	9771756	9771760	3L_9771756_9771760	161.291339613846	-1.02426463901918	0.28313111991334	-3.61763355201887	0.000297308928895813	0.00449503342858675	4
3L	9763544	9786466	FBgn0036043	CG8177	3L	9774519	9774523	3L_9774519_9774523	25.3270213189787	-2.51566116910969	0.636303585606648	-3.95355491626104	7.69985812877707e-05	0.00160430551685999	4
3L	9763544	9786466	FBgn0036043	CG8177	3L	9774777	9774781	3L_9774777_9774781	124.089647317943	-1.19937612966869	0.378231833604951	-3.17100789279781	0.0015191101554719	0.0150597367875072	4
3L	9839093	9855285	FBgn0004390	RasGAP1	3L	9848225	9848229	3L_9848225_9848229	5.77096434032881	-3.67022734467405	1.3841588822164	-2.65159396932603	0.00801128169152308	0.049142377116501	4
3L	9839093	9855285	FBgn0004390	RasGAP1	3L	9849835	9849839	3L_9849835_9849839	77.4013784068238	-1.19248094204572	0.327864989449938	-3.63710972631251	0.000275714497981759	0.0042457579749006	4
3L	9839093	9855285	FBgn0004390	RasGAP1	3L	9850379	9850383	3L_9850379_9850383	220.322908576714	-0.991734464491604	0.307632444522708	-3.22376421001459	0.00126517526772489	0.0131946133413142	4
3L	9839093	9855285	FBgn0004390	RasGAP1	3L	9851398	9851402	3L_9851398_9851402	13.4905950565947	-2.00067395170869	0.722048827095899	-2.77082916920655	0.00559137530789659	0.0381668283060075	4
3L	9888762	9893319	FBgn0025866	CalpB	3L	9890357	9890361	3L_9890357_9890361	11.9523315274943	-2.85304669732517	0.888010779339546	-3.2128514244468	0.00131424256866794	0.0135643193910299	4
3L	10323501	10367450	FBgn0267668	CR46006	3L	10359355	10359359	3L_10359355_10359359	48.2298638536908	2.17674711386731	0.486256104572518	4.47654454802363	7.58608447314207e-06	0.000270872216101533	4
3L	10323501	10367450	FBtr0347136	CR46006-RA	3L	10359355	10359359	3L_10359355_10359359	48.2298638536908	2.17674711386731	0.486256104572518	4.47654454802363	7.58608447314207e-06	0.000270872216101533	4
3L	10323501	10367450	FBtr0347137	CR46006-RB	3L	10359355	10359359	3L_10359355_10359359	48.2298638536908	2.17674711386731	0.486256104572518	4.47654454802363	7.58608447314207e-06	0.000270872216101533	4
3L	10326765	10367450	FBtr0347138	CR46006-RC	3L	10359355	10359359	3L_10359355_10359359	48.2298638536908	2.17674711386731	0.486256104572518	4.47654454802363	7.58608447314207e-06	0.000270872216101533	4
3L	10332461	10367450	FBtr0347139	CR46006-RD	3L	10359355	10359359	3L_10359355_10359359	48.2298638536908	2.17674711386731	0.486256104572518	4.47654454802363	7.58608447314207e-06	0.000270872216101533	4
3L	10664739	10690734	FBgn0010762	simj	3L	10685395	10685399	3L_10685395_10685399	45.3094191054117	-1.79050619233605	0.657667828090236	-2.72250840904807	0.00647883845730635	0.0424040217999153	4
3L	10664739	10690734	FBgn0010762	simj	3L	10685643	10685647	3L_10685643_10685647	13.4171667833971	-3.24632587550584	1.14694696340709	-2.8304062690592	0.00464889305097842	0.0335271370261538	4
3L	10691024	10692598	FBgn0036099	CG11811	3L	10691768	10691772	3L_10691768_10691772	10.4998610660639	-3.47765358786715	1.05046032333629	-3.31059965865443	0.000930962950151185	0.0105438232371963	4
3L	10880699	10882386	FBgn0036106	CG6409	3L	10881198	10881202	3L_10881198_10881202	6.20150119692046	-2.84052235559065	1.00735932004431	-2.81977076011537	0.00480579680317031	0.0343300463222445	4
3L	10880699	10882386	FBgn0036106	CG6409	3L	10881216	10881220	3L_10881216_10881220	35.7628996283624	-1.71194658419511	0.520827681211086	-3.28697311213241	0.00101270502632878	0.0112116438607421	4
3L	10880699	10882386	FBgn0036106	CG6409	3L	10881747	10881751	3L_10881747_10881751	76.5616939084971	-1.64838201652528	0.441373879690399	-3.73466145681647	0.000187967870118768	0.0031651115764806	4
3L	10880699	10882386	FBgn0036106	CG6409	3L	10881993	10881997	3L_10881993_10881997	39.2263204056522	-1.97561823592108	0.57586485214972	-3.43069772108167	0.000602031052806246	0.00763732814118146	4
3L	10884261	10886471	FBgn0027615	CG6404	3L	10885072	10885076	3L_10885072_10885076	50.961657005168	-1.78035366025234	0.455702126474328	-3.90683641093924	9.35124176377329e-05	0.00186978791854226	4
3L	11114169	11120783	FBgn0036134	fd68A	3L	11119518	11119522	3L_11119518_11119522	193.634903322308	-1.21129650966227	0.430664825982138	-2.81262001580903	0.00491396819292918	0.0348844495180686	4
3L	11120847	11122041	FBgn0036135	mRpL2	3L	11121147	11121151	3L_11121147_11121151	97.6797643123037	-1.47862748287468	0.420220094825314	-3.51869770409087	0.000433670552744438	0.0059570248671006	4
3L	11123348	11134663	FBgn0260795	NaPi-III	3L	11123559	11123563	3L_11123559_11123563	54.1998083859883	-1.44114829058888	0.474850925447717	-3.0349488931291	0.00240576449430438	0.0210018343996732	4
3L	11123348	11134663	FBgn0260795	NaPi-III	3L	11132247	11132251	3L_11132247_11132251	62.8932901654099	-1.53038145044223	0.546966730958038	-2.79794247771102	0.00514292708025039	0.0360220631397406	4
3L	11123348	11134663	FBgn0260795	NaPi-III	3L	11132478	11132482	3L_11132478_11132482	128.01046122277	-1.46612855963271	0.357403380996571	-4.10216757195921	4.09297663883891e-05	0.000991517369359109	4
3L	11123348	11134663	FBgn0260795	NaPi-III	3L	11132837	11132841	3L_11132837_11132841	79.7115021099463	-1.65852739016699	0.402001697324144	-4.12567260587876	3.69652819034126e-05	0.000916613979448078	4
3L	11131883	11132322	FBgn0052074	CG32074	3L	11132247	11132251	3L_11132247_11132251	62.8932901654099	-1.53038145044223	0.546966730958038	-2.79794247771102	0.00514292708025039	0.0360220631397406	4
3L	11166620	11169625	FBgn0036141	wls	3L	11169097	11169101	3L_11169097_11169101	9.50073228774612	-2.92848179466451	1.0677202544548	-2.74274256992516	0.00609284302991522	0.0406148777368866	4
3L	11214505	11230745	FBgn0261553	CG42671	3L	11221894	11221898	3L_11221894_11221898	177.384247487036	-1.24295742070694	0.339400393605308	-3.66221561355167	0.000250043265134826	0.00393656424453821	4
3L	11214505	11230745	FBgn0261553	CG42671	3L	11223393	11223397	3L_11223393_11223397	264.371070610222	-0.95669513049923	0.35709451761196	-2.67910898463816	0.00738183631122856	0.0464331598751754	4
3L	11214505	11230745	FBgn0261553	CG42671	3L	11225452	11225456	3L_11225452_11225456	84.4496453431459	-1.21212980192181	0.4410585236616	-2.74822894671413	0.00599181538683504	0.0401510383526539	4
3L	11214505	11230745	FBgn0261553	CG42671	3L	11225632	11225636	3L_11225632_11225636	28.6302160237718	-2.35189644703688	0.792392238696306	-2.9680962687196	0.00299650464681713	0.0245610330031083	4
3L	11214505	11230745	FBgn0261553	CG42671	3L	11225916	11225920	3L_11225916_11225920	27.9299129924239	-2.32552645313203	0.801244461923404	-2.90239316918279	0.00370323443112032	0.02859144485945	4
3L	11214505	11230745	FBgn0261553	CG42671	3L	11227540	11227544	3L_11227540_11227544	219.177699751815	-1.57534129094742	0.364438290816656	-4.32265579837205	1.54162146137809e-05	0.000464329083948494	4
3L	11214505	11230745	FBgn0261553	CG42671	3L	11227844	11227848	3L_11227844_11227848	151.011086767348	-1.26176735704113	0.316139391011355	-3.99117412418819	6.57469845537555e-05	0.00142163211491372	4
3L	11522757	11562233	FBgn0259481	Mob2	3L	11526782	11526786	3L_11526782_11526786	133.718671859933	-1.11112838022697	0.370236749357774	-3.00112936426321	0.00268980266179891	0.0227223384657089	4
3L	11597202	11605374	FBgn0036179	CG7368	3L	11604387	11604391	3L_11604387_11604391	125.287699992661	-1.85925122028611	0.576385696101012	-3.22570673225083	0.00125662046176923	0.013133090774289	4
3L	11597202	11605374	FBgn0036179	CG7368	3L	11604662	11604666	3L_11604662_11604666	120.900473918023	-1.79747981879751	0.56287577754673	-3.19338633940111	0.00140614680920403	0.0142461838221943	4
3L	11628037	11630749	FBgn0042138	CG18815	3L	11628193	11628197	3L_11628193_11628197	410.288927526399	-0.9834683135548	0.283574793905343	-3.46810906572704	0.000524134518224708	0.00689039643556466	4
3L	11628037	11630749	FBgn0042138	CG18815	3L	11628564	11628568	3L_11628564_11628568	231.014266508049	-1.04247407537136	0.385341474190362	-2.70532539369579	0.00682375109990509	0.0439812554486695	4
3L	11650517	11680344	FBgn0052085	CG32085	3L	11674681	11674685	3L_11674681_11674685	49.8768679583118	-2.43365292957648	0.860374843595665	-2.82859610284024	0.00467526616484222	0.0336612765388509	4
3L	11650517	11680344	FBgn0052085	CG32085	3L	11674969	11674973	3L_11674969_11674973	66.7146997625918	-2.41321386296657	0.779724987499329	-3.09495514656524	0.00196842662174547	0.0182000956693008	4
3L	11650517	11680344	FBgn0052085	CG32085	3L	11675231	11675235	3L_11675231_11675235	19.6149242063084	-2.41325520245978	0.69549767444166	-3.46982497734032	0.000520797613413683	0.00685848396815346	4
3L	11682038	11683805	FBgn0015828	TfIIEalpha	3L	11682290	11682294	3L_11682290_11682294	37.7531351583496	-1.94065779704409	0.619544228660831	-3.13239589244322	0.00173385906085034	0.0166143093214619	4
3L	11682038	11683805	FBgn0015828	TfIIEalpha	3L	11682571	11682575	3L_11682571_11682575	37.2364751127691	-1.72910823548489	0.604627063828958	-2.85979298467862	0.00423917634431183	0.0314329291855627	4
3L	11708979	11710570	FBgn0261353	Ccdc56	3L	11709169	11709173	3L_11709169_11709173	174.606393634918	-1.21814764566244	0.401870603592457	-3.03119370954982	0.00243588918600743	0.021176691956806	4
3L	11708979	11710570	FBgn0261381	mtTFB1	3L	11709169	11709173	3L_11709169_11709173	174.606393634918	-1.21814764566244	0.401870603592457	-3.03119370954982	0.00243588918600743	0.021176691956806	4
3L	11732141	11733610	FBgn0052087	CG32087	3L	11733185	11733189	3L_11733185_11733189	118.937012187541	-1.0427480016372	0.37547050788629	-2.77717684807615	0.00548333352464343	0.0376713593952534	4
3L	11733589	11766182	FBgn0036202	CG6024	3L	11746606	11746610	3L_11746606_11746610	89.597079562509	-1.29700467635204	0.45213425779746	-2.86862730258553	0.00412257260096892	0.0308434158016441	4
3L	11733589	11766182	FBgn0036202	CG6024	3L	11746910	11746914	3L_11746910_11746914	85.7153660288717	-1.56679968799099	0.540240821109254	-2.90018752150928	0.00372939475196291	0.0287351472938476	4
3L	11733589	11766182	FBgn0036202	CG6024	3L	11754614	11754618	3L_11754614_11754618	218.16804070275	-1.08255358357674	0.318593515866244	-3.39791467705587	0.000679015939089079	0.00836609124368765	4
3L	11790212	11793283	FBgn0036206	CG5964	3L	11793110	11793114	3L_11793110_11793114	92.0791696325457	-1.26231704481	0.444869348336267	-2.83750060446026	0.00454682607089529	0.0329912437803256	4
3L	11795614	11798875	FBgn0004381	Klp68D	3L	11796065	11796069	3L_11796065_11796069	176.875391622864	-1.41108206952703	0.485357829247761	-2.90730258068366	0.00364560376146531	0.0282736468011278	4
3L	11795614	11798875	FBgn0004381	Klp68D	3L	11796360	11796364	3L_11796360_11796364	173.77941676579	-1.36604738384038	0.490385196949905	-2.78566194970182	0.00534185483908278	0.0370051767430841	4
3L	11795614	11798875	FBgn0004381	Klp68D	3L	11796549	11796553	3L_11796549_11796553	9.0270350460374	-3.38401707024468	1.17879487572998	-2.87074294257439	0.00409508386591872	0.0306888590318094	4
3L	11795614	11798875	FBgn0004381	Klp68D	3L	11796725	11796729	3L_11796725_11796729	9.05125662702728	-3.60177067695539	1.13422191766902	-3.17554318149444	0.00149556260918865	0.0148903185644288	4
3L	11795614	11798875	FBgn0004381	Klp68D	3L	11796744	11796748	3L_11796744_11796748	16.2097860949534	-3.4325967077901	0.876387172783653	-3.91675827121842	8.9747658809201e-05	0.0018101082727241	4
3L	11795614	11798875	FBgn0004381	Klp68D	3L	11796909	11796913	3L_11796909_11796913	46.6254166822201	-2.58489869465879	0.720241236099025	-3.58893460288269	0.000332032111972246	0.00488569138185181	4
3L	11795614	11798875	FBgn0004381	Klp68D	3L	11797117	11797121	3L_11797117_11797121	46.5971622326106	-2.43343909374788	0.774186290630873	-3.14322162920879	0.00167099267938356	0.0161625220831837	4
3L	11795614	11798875	FBgn0004381	Klp68D	3L	11797324	11797328	3L_11797324_11797328	26.8085577986694	-2.34098427229098	0.789196706149802	-2.96628743385382	0.00301418641683873	0.0246724442697496	4
3L	11822851	11824211	FBgn0036213	RpL10Ab	3L	11822969	11822973	3L_11822969_11822973	124.028109665986	-1.27187711568606	0.362485493306233	-3.50876694149953	0.000450189208652311	0.00613009767943585	4
3L	11822851	11824211	FBgn0036213	RpL10Ab	3L	11822977	11822981	3L_11822977_11822981	54.5973568876136	-2.25544392071593	0.63818432857373	-3.53415748355432	0.000409077258947982	0.00571209592128066	4
3L	11822851	11824211	FBgn0036213	RpL10Ab	3L	11823298	11823302	3L_11823298_11823302	57.1299202112421	-1.75786054062943	0.580678970353281	-3.02725021979005	0.00246789579542238	0.0213660098008084	4
3L	11984906	11990505	FBgn0036235	CG6938	3L	11985021	11985025	3L_11985021_11985025	60.4765505152545	-1.59641814737617	0.497995320427952	-3.20568905347201	0.00134739503583098	0.0138146589107767	4
3L	11984906	11990505	FBgn0036235	CG6938	3L	11985265	11985269	3L_11985265_11985269	153.892316956828	-1.45796653524223	0.333807464737783	-4.36768703296529	1.25569252733529e-05	0.000395803226384118	4
3L	11984906	11990505	FBgn0036235	CG6938	3L	11986119	11986123	3L_11986119_11986123	9.63248257937319	-2.9032348285621	1.02925920766862	-2.82070328536408	0.00479185019000954	0.0342651932181075	4
3L	11984906	11990505	FBgn0036235	CG6938	3L	11986261	11986265	3L_11986261_11986265	74.96288786782	-1.96832743589657	0.647494424962926	-3.03991410583848	0.00236645628215649	0.0207524850577418	4
3L	11984906	11990505	FBgn0036235	CG6938	3L	11989359	11989363	3L_11989359_11989363	13.9064021181757	-3.01622500579486	1.09145157140261	-2.76349870651499	0.00571853190043386	0.0388020412562578	4
3L	12003155	12008051	FBgn0036240	CG6928	3L	12003279	12003283	3L_12003279_12003283	38.7029911594943	-1.79416920093121	0.52183495165645	-3.43819285242587	0.000585610469347036	0.00748198158222864	4
3L	12120019	12121185	FBgn0036249	CG11560	3L	12120173	12120177	3L_12120173_12120177	42.1092636161885	-1.64620128895605	0.580453344162533	-2.83606133983285	0.00456736729297696	0.0331016170684476	4
3L	12120019	12121185	FBgn0036249	CG11560	3L	12120414	12120418	3L_12120414_12120418	20.7883926167171	-1.96837813869575	0.733750620391344	-2.68262551879808	0.00730467344032851	0.0460974622272216	4
3L	12121274	12125150	FBgn0022959	yps	3L	12125073	12125077	3L_12125073_12125077	56.9857892513597	-1.39327231141359	0.475352982738437	-2.93102675697364	0.00337843681012101	0.0267894564916675	4
3L	12137496	12138584	FBgn0011455	ND-SGDH	3L	12137898	12137902	3L_12137898_12137902	222.393617049591	-1.42862636068595	0.481127031752662	-2.96933297528871	0.00298447008063354	0.0244880547865722	4
3L	12137496	12138584	FBgn0011455	ND-SGDH	3L	12138149	12138153	3L_12138149_12138153	53.6816156690448	-2.12810994284685	0.564385199887907	-3.77066929336475	0.000162810310583255	0.00283408850591416	4
3L	12200322	12204082	FBgn0022709	Adk1	3L	12201472	12201476	3L_12201472_12201476	37.5655401708368	-2.12021388322009	0.798077865664454	-2.65665040272087	0.00789212379818959	0.0486332437905947	4
3L	12206238	12266841	FBgn0260941	app	3L	12224136	12224140	3L_12224136_12224140	9.04521588634723	-3.46563172828642	0.985936565826262	-3.51506562228175	0.000439645336130557	0.00601873752609513	4
3L	12269452	12271345	FBgn0036271	Pbgs	3L	12270825	12270829	3L_12270825_12270829	23.5873346271694	-2.45226909086961	0.681188215957294	-3.59998754150989	0.000318232427405273	0.00472876681657284	4
3L	12277655	12281476	FBgn0036273	CG10426	3L	12277978	12277982	3L_12277978_12277982	41.2661942667797	-1.82435054266235	0.665126029096172	-2.74286445403652	0.00609058206023084	0.0406067007386362	4
3L	12277655	12281476	FBgn0036273	CG10426	3L	12278241	12278245	3L_12278241_12278245	70.2273249170231	-2.24156902347362	0.61181621988531	-3.66379469948315	0.000248505995338696	0.00391996070991871	4
3L	12277655	12281476	FBgn0036273	CG10426	3L	12279284	12279288	3L_12279284_12279288	125.789091032216	-1.3604446679667	0.453714604348581	-2.99845906419511	0.00271348606438764	0.0228671391637403	4
3L	12277655	12281476	FBgn0036273	CG10426	3L	12279458	12279462	3L_12279458_12279462	22.0170681903307	-2.75021610347213	0.910479737053819	-3.02062307544749	0.00252255165337617	0.0217015488298925	4
3L	12277655	12281476	FBgn0036273	CG10426	3L	12279674	12279678	3L_12279674_12279678	17.653768540987	-2.74273573775204	0.950496330664592	-2.88558266798811	0.00390689841331836	0.029702330218304	4
3L	12277655	12281476	FBgn0036273	CG10426	3L	12279773	12279777	3L_12279773_12279777	151.686220822673	-1.7682512782745	0.619779515755066	-2.85303278557097	0.00433041536068699	0.031902217097598	4
3L	12393804	12399322	FBgn0052104	CG32104	3L	12397462	12397466	3L_12397462_12397466	77.2547836366078	-1.88334930773732	0.420651450737884	-4.47722052172565	7.56211263222658e-06	0.000270153307447475	4
3L	12402295	12414842	FBgn0052103	CG32103	3L	12413809	12413813	3L_12413809_12413813	4.60173985456071	-2.96088119633178	1.05148890391306	-2.81589390559713	0.00486417268827371	0.0346205675363977	4
3L	12491830	12497216	FBgn0036289	CG10657	3L	12494122	12494126	3L_12494122_12494126	29.7433514399645	-2.4396026042858	0.793377897052978	-3.07495660434676	0.00210533184055459	0.0190904635050769	4
3L	12491830	12497216	FBgn0036289	CG10657	3L	12494484	12494488	3L_12494484_12494488	97.9857908509718	-1.10749368572139	0.402779990372548	-2.74962439096594	0.00596636124770125	0.0400287393790175	4
3L	12491830	12497216	FBgn0036289	CG10657	3L	12494883	12494887	3L_12494883_12494887	13.9287446343001	-3.18053703148043	0.879973270377112	-3.61435641120942	0.000301094628910331	0.00453982224805467	4
3L	12491830	12497216	FBgn0036289	CG10657	3L	12497120	12497124	3L_12497120_12497124	25.5885487554933	-2.54694687604821	0.748306927264396	-3.40361258629417	0.00066501000803805	0.00823726146042814	4
3L	12507998	12514815	FBgn0002466	sti	3L	12508473	12508477	3L_12508473_12508477	258.21294823036	-1.33502317963663	0.441157534084667	-3.02618243255574	0.00247662825401871	0.0214171192573251	4
3L	12507998	12514815	FBgn0002466	sti	3L	12508502	12508506	3L_12508502_12508506	130.228303342446	-1.21163188338348	0.448749619104516	-2.70001763076993	0.00693358015661891	0.0444773612355449	4
3L	12521129	12524014	FBgn0020388	Gcn5	3L	12523272	12523276	3L_12523272_12523276	8.43232573496661	-3.44442777324721	1.01822033896136	-3.38279215357327	0.000717529138960665	0.00869805546646758	4
3L	12733364	12734611	FBgn0261933	SmD1	3L	12733922	12733926	3L_12733922_12733926	60.4198350465826	-2.63118103127912	0.794659601273466	-3.31107939432503	0.000929368363063097	0.0105302816167467	4
3L	12733364	12734611	FBgn0261933	SmD1	3L	12734326	12734330	3L_12734326_12734330	248.184920820976	-1.39736020880305	0.474946313679905	-2.94214349823298	0.00325948847156731	0.026125395185756	4
3L	12784429	12805116	FBgn0260945	Atg1	3L	12788484	12788488	3L_12788484_12788488	83.0694530748046	-1.13972149716034	0.411459358272791	-2.76994914381002	0.00560650458261886	0.0382327184558051	4
3L	12784429	12805116	FBgn0260945	Atg1	3L	12788969	12788973	3L_12788969_12788973	96.8406919124738	-1.08935962905417	0.34806018294455	-3.12980249518434	0.00174923869247042	0.0167202261547888	4
3L	12784429	12805116	FBgn0260945	Atg1	3L	12794443	12794447	3L_12794443_12794447	8.91677930703622	-2.49492835290696	0.885418659203274	-2.81779509272142	0.00483546580303384	0.0344879933512885	4
3L	12784429	12805116	FBgn0260945	Atg1	3L	12795289	12795293	3L_12795289_12795293	129.429270544922	-1.36415803504035	0.455828812291599	-2.99269813196381	0.00276523111002593	0.0231653240386383	4
3L	12784429	12805116	FBgn0260945	Atg1	3L	12795564	12795568	3L_12795564_12795568	122.810873297565	-1.32778626029916	0.464424397132614	-2.85899334422783	0.00424987701471734	0.0314923686508696	4
3L	12784429	12805116	FBgn0260945	Atg1	3L	12795643	12795647	3L_12795643_12795647	140.560820456669	-1.21074994090314	0.430122090780866	-2.81489829714414	0.00487926726301234	0.0347046080836603	4
3L	12784429	12805116	FBgn0260945	Atg1	3L	12795932	12795936	3L_12795932_12795936	151.191017932005	-1.26236820516652	0.424221477575083	-2.97572912239714	0.00292292913966567	0.024129362805509	4
3L	12784429	12805116	FBgn0260945	Atg1	3L	12801746	12801750	3L_12801746_12801750	94.720990639386	-1.34754325671857	0.354391105690228	-3.80241838771331	0.000143290476096373	0.00257935071659014	4
3L	12784429	12805116	FBgn0260945	Atg1	3L	12804891	12804895	3L_12804891_12804895	15.4344486977706	-3.42897737033456	0.83997666236436	-4.08222933323255	4.46057475071506e-05	0.00105811126596158	4
3L	12790192	12796084	FBgn0261674	CG42709	3L	12794443	12794447	3L_12794443_12794447	8.91677930703622	-2.49492835290696	0.885418659203274	-2.81779509272142	0.00483546580303384	0.0344879933512885	4
3L	12790192	12796084	FBgn0261674	CG42709	3L	12795289	12795293	3L_12795289_12795293	129.429270544922	-1.36415803504035	0.455828812291599	-2.99269813196381	0.00276523111002593	0.0231653240386383	4
3L	12790192	12796084	FBgn0261674	CG42709	3L	12795564	12795568	3L_12795564_12795568	122.810873297565	-1.32778626029916	0.464424397132614	-2.85899334422783	0.00424987701471734	0.0314923686508696	4
3L	12790192	12796084	FBgn0261674	CG42709	3L	12795643	12795647	3L_12795643_12795647	140.560820456669	-1.21074994090314	0.430122090780866	-2.81489829714414	0.00487926726301234	0.0347046080836603	4
3L	12790192	12796084	FBgn0261674	CG42709	3L	12795932	12795936	3L_12795932_12795936	151.191017932005	-1.26236820516652	0.424221477575083	-2.97572912239714	0.00292292913966567	0.024129362805509	4
3L	12850165	12853169	FBgn0036318	Wbp2	3L	12850836	12850840	3L_12850836_12850840	41.2775971988459	-1.98023750541209	0.655624695622689	-3.02038272602184	0.00252455452824919	0.0217144431355777	4
3L	13041756	13044234	FBgn0011284	RpS4	3L	13042240	13042244	3L_13042240_13042244	53.9934922100312	-1.38362975424193	0.486598240628943	-2.84347463413255	0.00446245613180318	0.0325738164623946	4
3L	13114271	13118077	FBgn0010452	trn	3L	13116163	13116167	3L_13116163_13116167	56.7247102388441	-1.68271501134675	0.594558230832504	-2.83019378773144	0.00465198179224348	0.0335433207370235	4
3L	13114271	13118077	FBgn0010452	trn	3L	13116413	13116417	3L_13116413_13116417	63.7120455184332	-1.56858027695732	0.590480662139195	-2.65644648086301	0.00789689844839974	0.0486584065697434	4
3L	13228692	13279642	FBgn0023095	caps	3L	13229930	13229934	3L_13229930_13229934	121.606947173219	-1.43119883062789	0.348383496945147	-4.10811316602988	3.98904647318186e-05	0.00097191527131518	4
3L	13228692	13279642	FBgn0023095	caps	3L	13230317	13230321	3L_13230317_13230321	59.3143947549942	-1.69772804019794	0.483268781912359	-3.51300995168735	0.000443060881772739	0.00605489776612644	4
3L	13228692	13279642	FBgn0023095	caps	3L	13232127	13232131	3L_13232127_13232131	170.169131981179	-1.52354091490354	0.40317181380798	-3.77888746862936	0.000157530588322858	0.00276704535642666	4
3L	13228692	13279642	FBgn0023095	caps	3L	13232495	13232499	3L_13232495_13232499	449.44847309647	-1.23334603619012	0.371458777702205	-3.32027700036983	0.000899281716558172	0.0102738747571246	4
3L	13228692	13279642	FBgn0023095	caps	3L	13232865	13232869	3L_13232865_13232869	391.827354666753	-0.93103275498663	0.347161262782437	-2.68184516764504	0.00732173383371663	0.0461814760363089	4
3L	13228692	13279642	FBgn0023095	caps	3L	13241981	13241985	3L_13241981_13241985	442.28761303815	-0.792532833076726	0.282385692870853	-2.80656156839782	0.00500733424625261	0.0353570774464212	4
3L	13228692	13279642	FBgn0023095	caps	3L	13242368	13242372	3L_13242368_13242372	203.455799392166	-1.23399858597306	0.358978836715117	-3.43752461082366	0.000587057367857736	0.00749627192293117	4
3L	13228692	13279642	FBgn0023095	caps	3L	13242583	13242587	3L_13242583_13242587	42.4445336702569	-2.22763499575345	0.560837897925453	-3.97197658003053	7.12787289854526e-05	0.00151213448286117	4
3L	13228692	13279642	FBgn0023095	caps	3L	13247050	13247054	3L_13247050_13247054	28.3656202996375	-1.70603263415336	0.550226567935876	-3.10060025009948	0.00193128825629285	0.0179477304275338	4
3L	13228692	13279642	FBgn0023095	caps	3L	13247563	13247567	3L_13247563_13247567	251.075717888778	-1.42565868217361	0.364498147183326	-3.91129198650376	9.18037045073522e-05	0.00184347705148427	4
3L	13228692	13279642	FBgn0023095	caps	3L	13248001	13248005	3L_13248001_13248005	234.157475728785	-1.33680010252672	0.424732248030452	-3.14739487930494	0.00164732326921426	0.0160024822942974	4
3L	13228692	13279642	FBgn0023095	caps	3L	13248527	13248531	3L_13248527_13248531	158.412873054969	-2.14363590821396	0.503414667573499	-4.25819120159224	2.06087648932722e-05	0.000582996744450606	4
3L	13228692	13279642	FBgn0023095	caps	3L	13274587	13274591	3L_13274587_13274591	77.5452909951573	-1.38146475584412	0.407741658497006	-3.38808833253976	0.000703815937984604	0.00857607639886513	4
3L	13228692	13279642	FBgn0023095	caps	3L	13276593	13276597	3L_13276593_13276597	17.540880546673	-2.06644792051314	0.672107375164533	-3.07458004014205	0.00210799149748968	0.0191088365976347	4
3L	13228692	13279642	FBgn0023095	caps	3L	13276843	13276847	3L_13276843_13276847	16.1079038013795	-1.97227907424028	0.692320921160528	-2.84879311596445	0.00438854073370555	0.0321872319503169	4
3L	13228692	13279642	FBgn0023095	caps	3L	13278151	13278155	3L_13278151_13278155	47.959516224742	-2.37308014387576	0.713231807450675	-3.32722141537396	0.000877166465656978	0.0100898005392184	4
3L	13228692	13279642	FBgn0023095	caps	3L	13278479	13278483	3L_13278479_13278483	90.2327601873974	-1.98575047362834	0.606833291126612	-3.27231630608417	0.00106670164054166	0.0116465076153592	4
3L	13246864	13248702	FBgn0052119	CG32119	3L	13247050	13247054	3L_13247050_13247054	28.3656202996375	-1.70603263415336	0.550226567935876	-3.10060025009948	0.00193128825629285	0.0179477304275338	4
3L	13246864	13248702	FBgn0052119	CG32119	3L	13247563	13247567	3L_13247563_13247567	251.075717888778	-1.42565868217361	0.364498147183326	-3.91129198650376	9.18037045073522e-05	0.00184347705148427	4
3L	13246864	13248702	FBgn0052119	CG32119	3L	13248001	13248005	3L_13248001_13248005	234.157475728785	-1.33680010252672	0.424732248030452	-3.14739487930494	0.00164732326921426	0.0160024822942974	4
3L	13246864	13248702	FBgn0052119	CG32119	3L	13248527	13248531	3L_13248527_13248531	158.412873054969	-2.14363590821396	0.503414667573499	-4.25819120159224	2.06087648932722e-05	0.000582996744450606	4
3L	13450770	13465539	FBgn0036368	CG10738	3L	13464471	13464475	3L_13464471_13464475	6.85428271935766	-4.10238678615766	1.48142054473989	-2.76922498525088	0.0056189819065561	0.0382819542262829	4
3L	13477541	13483515	FBgn0086708	stv	3L	13481566	13481570	3L_13481566_13481570	10.3996354438862	-3.01048347458459	0.984290434646884	-3.05853167786255	0.00222424561855658	0.0198617866439493	4
3L	13477541	13483515	FBgn0086708	stv	3L	13483314	13483318	3L_13483314_13483318	112.943650700808	-1.51926791112123	0.528901901651564	-2.87249470341687	0.00407244905565745	0.0305669624719227	4
3L	13483533	13486280	FBgn0036372	Abp1	3L	13483579	13483583	3L_13483579_13483583	108.102207585379	-1.51435270891813	0.514714536824226	-2.9421215073148	0.00325971995808956	0.0261262589330799	4
3L	13483533	13486280	FBgn0036372	Abp1	3L	13484192	13484196	3L_13484192_13484196	71.1241619878151	-1.84659770871774	0.602495114755681	-3.0649173138384	0.00217730183463586	0.0195666215770017	4
3L	13483533	13486280	FBgn0036372	Abp1	3L	13484491	13484495	3L_13484491_13484495	106.087352134871	-1.57492198030182	0.443840342409046	-3.54839754257932	0.000387582755032483	0.00548449207362456	4
3L	13521907	13803400	FBgn0264001	bru-3	3L	13547932	13547936	3L_13547932_13547936	38.0560242838874	2.48225442495942	0.549895919588155	4.51404408823128	6.36029858167457e-06	0.000236418153651656	4
3L	13521907	13803400	FBgn0264001	bru-3	3L	13555309	13555313	3L_13555309_13555313	82.7803336611395	1.34147950766182	0.420371603641209	3.19117536970168	0.00141695245188844	0.0143261043455127	4
3L	13521907	13803400	FBgn0264001	bru-3	3L	13566707	13566711	3L_13566707_13566711	28.7380169623785	3.14500234911632	0.592761759010259	5.30567686142164	1.12255665732125e-07	9.5893221769099e-06	4
3L	13521907	13803400	FBgn0264001	bru-3	3L	13596893	13596897	3L_13596893_13596897	99.4975095347045	2.71689086063478	0.610463788786339	4.450535659185	8.56563686799811e-06	0.00029726794536787	4
3L	13521907	13803400	FBgn0264001	bru-3	3L	13597373	13597377	3L_13597373_13597377	89.7984197075033	2.80402926413057	0.597577579573452	4.6923267538452	2.70115249943139e-06	0.0001208212181741	4
3L	13521907	13803400	FBgn0264001	bru-3	3L	13632423	13632427	3L_13632423_13632427	97.1845309085421	2.09423561469308	0.568749171834188	3.68217787102754	0.000231249970833961	0.0037104014771724	4
3L	13521907	13803400	FBgn0264001	bru-3	3L	13632867	13632871	3L_13632867_13632871	116.982333587799	2.41549308527401	0.539378941903141	4.47828585363605	7.52448006952697e-06	0.00026921880842458	4
3L	13521907	13803400	FBgn0264001	bru-3	3L	13646708	13646712	3L_13646708_13646712	162.162369266695	1.95744539791472	0.452238256542503	4.32834986778868	1.50230686584009e-05	0.000455677697099338	4
3L	13521907	13803400	FBgn0264001	bru-3	3L	13647801	13647805	3L_13647801_13647805	159.971715677626	1.77056040547894	0.35892303697607	4.93298067573462	8.09841700198755e-07	4.67630987551465e-05	4
3L	13521907	13803400	FBgn0264001	bru-3	3L	13648526	13648530	3L_13648526_13648530	239.295942760898	1.62679450538876	0.338666725770349	4.80352624453543	1.55895444487941e-06	7.84559800324824e-05	4
3L	13521907	13803400	FBgn0264001	bru-3	3L	13649072	13649076	3L_13649072_13649076	174.453715407369	1.63614859890045	0.403384675455115	4.05605046114973	4.99094812937848e-05	0.00115486361449112	4
3L	13521907	13803400	FBgn0264001	bru-3	3L	13649698	13649702	3L_13649698_13649702	51.4177561167798	3.06233366645321	0.542542383544656	5.64441370726782	1.6574508644997e-08	2.07962319759163e-06	4
3L	13521907	13803400	FBgn0264001	bru-3	3L	13652800	13652804	3L_13652800_13652804	72.0204293770082	1.95100411605756	0.514926737325307	3.78889650631019	0.000151317931195224	0.00268885417414584	4
3L	13521907	13803400	FBgn0264001	bru-3	3L	13686004	13686008	3L_13686004_13686008	184.752006539982	-1.16920868226234	0.318373641493906	-3.67244184152951	0.000240243837655466	0.00382045415392948	4
3L	13521907	13803400	FBgn0264001	bru-3	3L	13781928	13781932	3L_13781928_13781932	43.4364159131556	1.66916382927997	0.604448837005584	2.76146420853242	0.00575428232929847	0.0389711446732938	4
3L	13867414	13903236	FBgn0264006	dysc	3L	13871350	13871354	3L_13871350_13871354	19.1208525196976	-2.16013792274026	0.610092084596333	-3.54067521490549	0.000399104538058767	0.00560359754606342	4
3L	13867414	13903236	FBgn0264006	dysc	3L	13882370	13882374	3L_13882370_13882374	273.431376708874	-1.01858747844765	0.238386424538682	-4.27284179633462	1.92997391840373e-05	0.000553358767687004	4
3L	13867414	13903236	FBgn0264006	dysc	3L	13882674	13882678	3L_13882674_13882678	197.904789809208	-1.22516936862984	0.375420299603565	-3.26346063311865	0.0011006047351117	0.011915976280131	4
3L	13867414	13903236	FBgn0264006	dysc	3L	13883103	13883107	3L_13883103_13883107	75.263263143828	-1.48935636586751	0.438091604636379	-3.39964598751828	0.000674731498532025	0.00832934064550512	4
3L	13867414	13903236	FBgn0264006	dysc	3L	13890940	13890944	3L_13890940_13890944	20.13078418115	-3.1809861479415	0.994561100177946	-3.19838182628735	0.00138201162133554	0.0140679253438316	4
3L	13867414	13903236	FBgn0264006	dysc	3L	13891115	13891119	3L_13891115_13891119	48.4692262321587	-2.06086302906919	0.76305911116154	-2.7007908023431	0.00691748339163422	0.0444088144922723	4
3L	13867414	13903236	FBgn0264006	dysc	3L	13891304	13891308	3L_13891304_13891308	11.0424611004065	-3.30688756206178	0.980375170161764	-3.37308375681948	0.000743313381499907	0.00893465392444059	4
3L	13867414	13903236	FBgn0264006	dysc	3L	13891444	13891448	3L_13891444_13891448	8.67748137109518	-3.90799565059381	1.1074815052505	-3.5287231724108	0.000417569690950651	0.00579961566026487	4
3L	13867414	13903236	FBgn0264006	dysc	3L	13895816	13895820	3L_13895816_13895820	137.294003980053	-1.0731617105041	0.325062161892367	-3.30140458137801	0.000962020507152786	0.0108162007661763	4
3L	13867414	13903236	FBgn0264006	dysc	3L	13897510	13897514	3L_13897510_13897514	72.6593444394844	-1.61012459688099	0.521435610297647	-3.08786850204169	0.00201597654892204	0.0185068435001099	4
3L	13878994	13883056	FBgn0036382	CG13737	3L	13882370	13882374	3L_13882370_13882374	273.431376708874	-1.01858747844765	0.238386424538682	-4.27284179633462	1.92997391840373e-05	0.000553358767687004	4
3L	13878994	13883056	FBgn0036382	CG13737	3L	13882674	13882678	3L_13882674_13882678	197.904789809208	-1.22516936862984	0.375420299603565	-3.26346063311865	0.0011006047351117	0.011915976280131	4
3L	13939250	13962647	FBgn0052137	CG32137	3L	13945268	13945272	3L_13945268_13945272	137.759745441779	-1.17410075157774	0.411616416282101	-2.85241478506305	0.0043388443893591	0.0319408068628325	4
3L	13939250	13962647	FBgn0052137	CG32137	3L	13959257	13959261	3L_13959257_13959261	386.943410796786	-0.918623508872612	0.277534044507741	-3.30994891276119	0.000933130007382935	0.010561569244736	4
3L	13939250	13962647	FBgn0052137	CG32137	3L	13961389	13961393	3L_13961389_13961393	112.023101622175	-1.02925479772898	0.388193407118271	-2.65139690385158	0.00801595810124979	0.049162494273321	4
3L	13974061	13977761	FBgn0001216	Hsc70-1	3L	13976632	13976636	3L_13976632_13976636	53.6497382419272	-1.62141084783297	0.566109064350826	-2.86413157805958	0.00418154274575231	0.0311436510624488	4
3L	13977905	13993400	FBgn0036391	CG17364	3L	13983256	13983260	3L_13983256_13983260	179.011521054191	-1.17868081608215	0.42275091702064	-2.7881212520814	0.00530146973693503	0.0368096885938779	4
3L	13977905	13993400	FBgn0036391	CG17364	3L	13983583	13983587	3L_13983583_13983587	135.27247692249	-1.15137832398675	0.367911309972991	-3.12949967227503	0.00175104267891035	0.0167314108787394	4
3L	13977905	13993400	FBgn0036391	CG17364	3L	13984402	13984406	3L_13984402_13984406	404.464908341574	-1.21942534163315	0.398507861289833	-3.05997813364656	0.00221353151842522	0.0197973045543776	4
3L	13977905	13993400	FBgn0036391	CG17364	3L	13984719	13984723	3L_13984719_13984723	197.228170430845	-1.44118134783584	0.27257656186503	-5.28725337928892	1.24166595346303e-07	1.03800521005891e-05	4
3L	13977905	13993400	FBgn0036391	CG17364	3L	13989652	13989656	3L_13989652_13989656	9.65635078182632	-4.032866840601	1.15190283826429	-3.50104775041427	0.000463432800049735	0.00626678903182008	4
3L	13977905	13993400	FBgn0036391	CG17364	3L	13990092	13990096	3L_13990092_13990096	348.756649124321	-0.920670013601749	0.334903790400679	-2.74905820713542	0.00597667717210574	0.0400737589724781	4
3L	13999380	14001880	FBgn0036397	Nprl3	3L	14001565	14001569	3L_14001565_14001569	45.0334610141113	-2.19098216888449	0.821488841632686	-2.66708694975086	0.0076511874210499	0.0476168089749275	4
3L	14020315	14029121	FBgn0052133	ptip	3L	14028387	14028391	3L_14028387_14028391	77.9911145347776	-1.29777841084973	0.367317329353471	-3.53312601159875	0.000410676676128307	0.00572695451748987	4
3L	14020315	14029121	FBgn0052133	ptip	3L	14028972	14028976	3L_14028972_14028976	61.4148942861585	-1.43855538304775	0.430732759418278	-3.33978633292386	0.000838428698679856	0.00975585802528255	4
3L	14029579	14031706	FBgn0061515	endos	3L	14030282	14030286	3L_14030282_14030286	217.173242562398	-1.26425874382715	0.42542898943136	-2.97172683393531	0.00296130031095376	0.0243566200850465	4
3L	14029579	14031706	FBgn0061515	endos	3L	14030896	14030900	3L_14030896_14030900	62.9782756548749	-1.52538449094222	0.56482514026414	-2.70063136748637	0.00692079993766434	0.0444217283160371	4
3L	14037019	14043686	FBgn0026418	Hsc70Cb	3L	14042896	14042900	3L_14042896_14042900	7.34010025845126	-3.20179504101287	1.18147593502104	-2.70999598561933	0.00672840224811772	0.0435274568326243	4
3L	14052428	14053079	FBgn0036406	CG13484	3L	14052626	14052630	3L_14052626_14052630	20.5226156930672	-1.84375702791789	0.693654866125814	-2.65803228371424	0.00785983635137471	0.0485008013397357	4
3L	14190870	14233250	FBgn0013718	nuf	3L	14223458	14223462	3L_14223458_14223462	39.5806983399224	-2.32661254350815	0.814980952258368	-2.85480603817911	0.00430631197417906	0.0317756407492992	4
3L	14190870	14233250	FBgn0013718	nuf	3L	14223992	14223996	3L_14223992_14223996	412.90596059172	-1.41516594977376	0.502453643213062	-2.81651047592001	0.00485484596498482	0.0345763275795587	4
3L	14190870	14233250	FBgn0013718	nuf	3L	14225299	14225303	3L_14225299_14225303	104.157861656276	-1.19702472387944	0.407296045550183	-2.93895493697337	0.00329320951627127	0.0263227399648727	4
3L	14190870	14233250	FBgn0013718	nuf	3L	14227343	14227347	3L_14227343_14227347	93.4010912958161	-1.71237580518799	0.441447746021239	-3.87899999631124	0.000104886756508321	0.00204027347969446	4
3L	14190870	14233250	FBgn0013718	nuf	3L	14231777	14231781	3L_14231777_14231781	111.567800667053	-1.49045755033682	0.395077273815632	-3.77257222604093	0.000161573172698562	0.00281766320360146	4
3L	14190870	14233250	FBgn0013718	nuf	3L	14232399	14232403	3L_14232399_14232403	132.490859250678	-2.36357206522099	0.843209742402838	-2.80306541345891	0.00506194014103282	0.0356259090688448	4
3L	14233469	14234609	FBgn0036416	CG7924	3L	14233679	14233683	3L_14233679_14233683	79.8959753425735	-2.28047982140275	0.489220009391951	-4.66146064678987	3.13973108369396e-06	0.000135862855221616	4
3L	14274343	14368639	FBgn0001085	fz	3L	14304275	14304279	3L_14304275_14304279	168.427481597087	1.86359296160682	0.398562068873665	4.67579106780865	2.92822620466967e-06	0.000128901485332998	4
3L	14274343	14368639	FBgn0001085	fz	3L	14304896	14304900	3L_14304896_14304900	116.115041379347	1.27634493555636	0.381298307011458	3.34736586049937	0.000815834603241933	0.00956144752455281	4
3L	14762028	14767703	FBgn0036446	CG9384	3L	14763059	14763063	3L_14763059_14763063	196.117938224584	-1.22957758668788	0.421750973875136	-2.91541137508295	0.00355219978837475	0.0277489984060195	4
3L	14903805	14942907	FBgn0259099	DCX-EMAP	3L	14940946	14940950	3L_14940946_14940950	51.3654625214321	2.32674733081124	0.44707576402123	5.20436918763673	1.94656683741951e-07	1.50238532867033e-05	4
3L	15001238	15014062	FBgn0036463	Reck	3L	15014033	15014037	3L_15014033_15014037	210.709213279974	-1.30145136140152	0.324089618102689	-4.01571444657988	5.92659803146333e-05	0.0013159914333418	4
3L	15014695	15064977	FBgn0261090	Sytbeta	3L	15015694	15015698	3L_15015694_15015698	212.585576969045	-2.53864949524257	0.905718559706229	-2.80291208349091	0.00506434725364926	0.0356345366984974	4
3L	15014695	15064977	FBgn0261090	Sytbeta	3L	15016614	15016618	3L_15016614_15016618	163.816466216388	-3.49186804346994	0.577399437494791	-6.04757784077586	1.470396309719e-09	3.08358114018202e-07	4
3L	15014695	15064977	FBgn0261090	Sytbeta	3L	15016898	15016902	3L_15016898_15016902	69.3087178038777	-3.87239222371189	0.672662638547146	-5.75681181294043	8.57173756745818e-09	1.25091684771597e-06	4
3L	15014695	15064977	FBgn0261090	Sytbeta	3L	15017169	15017173	3L_15017169_15017173	20.809448852449	-6.80863848428259	1.59789857217976	-4.26099541161405	2.03518412016857e-05	0.000577642150924404	4
3L	15014695	15064977	FBgn0261090	Sytbeta	3L	15017508	15017512	3L_15017508_15017512	14.8240214694755	-4.84872716644552	1.1759627995478	-4.12319774767537	3.73648657533952e-05	0.000923702174129357	4
3L	15014695	15064977	FBgn0261090	Sytbeta	3L	15017600	15017604	3L_15017600_15017604	135.131163565161	-4.36504666356729	0.835991748195214	-5.22139922193107	1.77576257938084e-07	1.39244052121312e-05	4
3L	15014695	15064977	FBgn0261090	Sytbeta	3L	15017828	15017832	3L_15017828_15017832	202.494139393906	-4.36627719975375	0.702206531695224	-6.21793874405149	5.03728119974998e-10	1.33632235727237e-07	4
3L	15014695	15064977	FBgn0261090	Sytbeta	3L	15018151	15018155	3L_15018151_15018155	57.8976348961535	-5.31259331755564	1.15921379583152	-4.58292796088131	4.58510035334858e-06	0.000182856746254186	4
3L	15014695	15064977	FBgn0261090	Sytbeta	3L	15018448	15018452	3L_15018448_15018452	10.5162091225739	-3.22255002991012	0.931987875739926	-3.45771668687392	0.000544773948343882	0.00708890960832394	4
3L	15014695	15064977	FBgn0261090	Sytbeta	3L	15018457	15018461	3L_15018457_15018461	68.5958573742366	-2.9253896270539	0.576159459705388	-5.07739581078781	3.82643209362993e-07	2.56514289634173e-05	4
3L	15014695	15064977	FBgn0261090	Sytbeta	3L	15019247	15019251	3L_15019247_15019251	79.853403782784	-3.30360094113907	0.641244763310446	-5.15185640516442	2.57920495396562e-07	1.8780881093759e-05	4
3L	15014695	15064977	FBgn0261090	Sytbeta	3L	15021065	15021069	3L_15021065_15021069	196.143779282464	-1.84645098922886	0.382059993230616	-4.83288232723786	1.34570336875551e-06	6.98033625579376e-05	4
3L	15014695	15064977	FBgn0261090	Sytbeta	3L	15021405	15021409	3L_15021405_15021409	449.777791956037	-1.54996351162852	0.306027039338935	-5.0647926894848	4.08845028336664e-07	2.70727459842574e-05	4
3L	15014695	15064977	FBgn0261090	Sytbeta	3L	15021988	15021992	3L_15021988_15021992	332.879320490312	-1.96656326062051	0.439966139956249	-4.46980592828365	7.82906029341476e-06	0.000277511650108727	4
3L	15014695	15064977	FBgn0261090	Sytbeta	3L	15022651	15022655	3L_15022651_15022655	81.2630570096795	-2.39466956470959	0.698083387985405	-3.43034887511125	0.000602805654854097	0.00764386383980244	4
3L	15014695	15064977	FBgn0261090	Sytbeta	3L	15027488	15027492	3L_15027488_15027492	41.0728527424196	-3.41663317073396	0.832617240453826	-4.10348597738823	4.06971130381332e-05	0.000987467306220444	4
3L	15014695	15064977	FBgn0261090	Sytbeta	3L	15027747	15027751	3L_15027747_15027751	25.6529253579978	-3.29225980089069	1.08381525773349	-3.03765773493129	0.00238424587238254	0.0208659209631433	4
3L	15014695	15064977	FBgn0261090	Sytbeta	3L	15027817	15027821	3L_15027817_15027821	7.94076269343259	-4.03260090656602	1.14942095474569	-3.50837601308412	0.000450851331795246	0.00613695520663031	4
3L	15014695	15064977	FBgn0261090	Sytbeta	3L	15028550	15028554	3L_15028550_15028554	92.1151835145421	-2.89656481547444	0.419226516146075	-6.90930726925957	4.87026040043156e-12	3.3719447483224e-09	4
3L	15014695	15064977	FBgn0261090	Sytbeta	3L	15028662	15028666	3L_15028662_15028666	48.4481229888137	-1.53666356933555	0.55168000182568	-2.78542554424712	0.00534575153907554	0.0370285265696879	4
3L	15014695	15064977	FBgn0261090	Sytbeta	3L	15039843	15039847	3L_15039843_15039847	8.20701563153166	-2.75828190873183	0.822477719832392	-3.35362507970905	0.000797603554382771	0.00940205132141906	4
3L	15014695	15064977	FBgn0261090	Sytbeta	3L	15040394	15040398	3L_15040394_15040398	63.5906590352305	-3.48619173351333	1.18203425503781	-2.94931531692523	0.00318478856929742	0.0256934262693944	4
3L	15014695	15064977	FBgn0261090	Sytbeta	3L	15041699	15041703	3L_15041699_15041703	91.3135102212324	-2.58360415556676	0.767738462759436	-3.36521391188435	0.00076484337615856	0.00912179182518077	4
3L	15014695	15064977	FBgn0261090	Sytbeta	3L	15041955	15041959	3L_15041955_15041959	12.1557614358697	-3.27763452803233	1.13006450212764	-2.90039597019579	0.00372691525560426	0.0287238673198088	4
3L	15014695	15064977	FBgn0261090	Sytbeta	3L	15042003	15042007	3L_15042003_15042007	206.596413456491	-3.90574528707463	0.479293640886427	-8.1489612085217	3.6706366398504e-16	1.7616386317362e-12	4
3L	15014695	15064977	FBgn0261090	Sytbeta	3L	15042350	15042354	3L_15042350_15042354	341.76537827813	-3.95760723666767	0.373669052827107	-10.591209538829	3.27334587278186e-26	2.30408633754533e-21	4
3L	15014695	15064977	FBgn0261090	Sytbeta	3L	15043045	15043049	3L_15043045_15043049	150.48575816224	-4.27051990997368	0.35961302368526	-11.8753204937075	1.59023429282542e-32	3.35806595147358e-27	4
3L	15014695	15064977	FBgn0261090	Sytbeta	3L	15043216	15043220	3L_15043216_15043220	5.52264164787419	-5.08478933322724	1.76771243539169	-2.87647992480211	0.00402137774326442	0.0303161720498969	4
3L	15014695	15064977	FBgn0261090	Sytbeta	3L	15043409	15043413	3L_15043409_15043413	68.8475220749456	-4.14652544001198	0.651608308640535	-6.36352450548546	1.97175917102244e-10	6.14980431811454e-08	4
3L	15014695	15064977	FBgn0261090	Sytbeta	3L	15043787	15043791	3L_15043787_15043791	79.4262174979963	-3.71223677727762	0.607112959663232	-6.11457343842044	9.68155779843233e-10	2.23679999691396e-07	4
3L	15014695	15064977	FBgn0261090	Sytbeta	3L	15043921	15043925	3L_15043921_15043925	8.29593374675279	-5.94206278124336	1.82348304607733	-3.25863341259241	0.00111950224723172	0.0120644577975723	4
3L	15014695	15064977	FBgn0261090	Sytbeta	3L	15044116	15044120	3L_15044116_15044120	79.2097096685014	-2.94414533137489	0.511534197285084	-5.75552005516081	8.63754662615189e-09	1.2567929996262e-06	4
3L	15014695	15064977	FBgn0261090	Sytbeta	3L	15044380	15044384	3L_15044380_15044384	141.626147030333	-3.31514896706866	0.580987765789942	-5.70605641335873	1.15623690944119e-08	1.56212562823338e-06	4
3L	15014695	15064977	FBgn0261090	Sytbeta	3L	15044888	15044892	3L_15044888_15044892	242.842705316322	-3.79380206211535	0.448759803003006	-8.45397033497213	2.81560882975333e-17	2.08301550041614e-13	4
3L	15014695	15064977	FBgn0261090	Sytbeta	3L	15045237	15045241	3L_15045237_15045241	143.434668640465	-3.58635765073781	0.447612548479984	-8.01219193455696	1.12681826785225e-15	4.17452561378637e-12	4
3L	15014695	15064977	FBgn0261090	Sytbeta	3L	15045254	15045258	3L_15045254_15045258	56.0016418459714	-3.78475645934185	0.553221603041581	-6.84130272305613	7.8476221045892e-12	4.97647647021589e-09	4
3L	15014695	15064977	FBgn0261090	Sytbeta	3L	15045515	15045519	3L_15045515_15045519	56.5047698543	-3.87640726863117	0.54369951339702	-7.12968684560977	1.00597535088546e-12	9.74448637136609e-10	4
3L	15014695	15064977	FBgn0261090	Sytbeta	3L	15045594	15045598	3L_15045594_15045598	18.2664803458831	-4.96198951667478	1.13470455606111	-4.37293521927796	1.22587108228546e-05	0.000388614530368578	4
3L	15014695	15064977	FBgn0261090	Sytbeta	3L	15045908	15045912	3L_15045908_15045912	20.8096326153355	-4.21346875642408	0.983760012673598	-4.28302502860733	1.84369423129589e-05	0.000533912813266993	4
3L	15014695	15064977	FBgn0261090	Sytbeta	3L	15047090	15047094	3L_15047090_15047094	17.8723569409315	-4.08304968656148	1.22081427914945	-3.34452975878211	0.000824221867917317	0.00963249957654753	4
3L	15014695	15064977	FBgn0261090	Sytbeta	3L	15047106	15047110	3L_15047106_15047110	37.3508575678498	-4.34913816781052	0.994066946739989	-4.37509584447343	1.21379134644396e-05	0.000385639233456142	4
3L	15014695	15064977	FBgn0261090	Sytbeta	3L	15047387	15047391	3L_15047387_15047391	49.5738985442332	-4.63511829445466	0.97304966555118	-4.76349610770291	1.90267282576356e-06	9.21733460130398e-05	4
3L	15014695	15064977	FBgn0261090	Sytbeta	3L	15047596	15047600	3L_15047596_15047600	38.9408655068574	-3.77347873137938	0.94582574686759	-3.98961303800038	6.61811745023136e-05	0.00142780407205809	4
3L	15014695	15064977	FBgn0261090	Sytbeta	3L	15048197	15048201	3L_15048197_15048201	565.999803514638	-1.81109943848108	0.406890163082117	-4.45107698048618	8.5440704213159e-06	0.000296846703311687	4
3L	15014695	15064977	FBgn0261090	Sytbeta	3L	15048845	15048849	3L_15048845_15048849	269.92144444959	-1.94724646207191	0.454838170600662	-4.28118523891776	1.85900529423458e-05	0.000537904124380554	4
3L	15014695	15064977	FBgn0261090	Sytbeta	3L	15049086	15049090	3L_15049086_15049090	73.8760293120351	-3.27430848839126	0.75893249249945	-4.31436065888777	1.60065453120178e-05	0.000477812131536059	4
3L	15014695	15064977	FBgn0261090	Sytbeta	3L	15049347	15049351	3L_15049347_15049351	40.6013003241447	-3.27350006789417	0.892945437634634	-3.66595754894667	0.000246414803011396	0.00389570420920194	4
3L	15014695	15064977	FBgn0261090	Sytbeta	3L	15049356	15049360	3L_15049356_15049360	10.0816142478381	-5.08541875430464	1.61992875221098	-3.13928544534058	0.00169360385885197	0.0163303625418289	4
3L	15014695	15064977	FBgn0261090	Sytbeta	3L	15049559	15049563	3L_15049559_15049563	210.885553428789	-3.01226917032216	0.439763084067973	-6.84975451431154	7.39768238103646e-12	4.76266400316679e-09	4
3L	15014695	15064977	FBgn0261090	Sytbeta	3L	15049979	15049983	3L_15049979_15049983	170.383650379244	-3.07570693050351	0.475700146828712	-6.46564217187639	1.00869514886126e-10	3.6378616330635e-08	4
3L	15014695	15064977	FBgn0261090	Sytbeta	3L	15050444	15050448	3L_15050444_15050448	49.4551078288163	-2.26814314764618	0.826270283809906	-2.7450377825375	0.00605039314547089	0.0404293848409214	4
3L	15014695	15064977	FBgn0261090	Sytbeta	3L	15050489	15050493	3L_15050489_15050493	82.8922042453499	-2.83736782713196	0.526050043993364	-5.39372225044003	6.90128696283135e-08	6.51758034600703e-06	4
3L	15014695	15064977	FBgn0261090	Sytbeta	3L	15051101	15051105	3L_15051101_15051105	116.425342763896	-2.47805540723097	0.469278649222797	-5.28056286245931	1.28787627192944e-07	1.07112349976682e-05	4
3L	15014695	15064977	FBgn0261090	Sytbeta	3L	15051113	15051117	3L_15051113_15051117	5.89669823612735	-3.66031384949213	1.36448869027742	-2.68255345432577	0.00730624745054239	0.0461035355150838	4
3L	15014695	15064977	FBgn0261090	Sytbeta	3L	15051119	15051123	3L_15051119_15051123	41.6147159406324	-2.77962281613174	0.848696047401362	-3.27516880117766	0.00105598855277509	0.0115635236834894	4
3L	15014695	15064977	FBgn0261090	Sytbeta	3L	15051955	15051959	3L_15051955_15051959	68.8642412522238	-3.33945683653353	0.790385040024685	-4.22510127017236	2.38833350703185e-05	0.000654052146301261	4
3L	15014695	15064977	FBgn0261090	Sytbeta	3L	15052144	15052148	3L_15052144_15052148	36.8372897550865	-3.42538941435227	0.761872438783541	-4.49601434568428	6.92390669214172e-06	0.000252818197094719	4
3L	15014695	15064977	FBgn0261090	Sytbeta	3L	15052528	15052532	3L_15052528_15052532	29.1727433153242	-4.17440929830858	0.733107338372885	-5.69413110442134	1.24001776250852e-08	1.65300234403637e-06	4
3L	15014695	15064977	FBgn0261090	Sytbeta	3L	15053455	15053459	3L_15053455_15053459	45.6163922171011	-4.04607765912269	1.06300751114448	-3.80625500450744	0.000141086916004774	0.0025523037675744	4
3L	15014695	15064977	FBgn0261090	Sytbeta	3L	15054970	15054974	3L_15054970_15054974	16.4695535654211	-4.58268681096883	1.0278382916361	-4.45856789755726	8.25090617642784e-06	0.000289039043706688	4
3L	15014695	15064977	FBgn0261090	Sytbeta	3L	15055211	15055215	3L_15055211_15055215	15.1829255323932	-4.6395825318026	1.01521066319922	-4.57006875517041	4.87564229933648e-06	0.000191942511757324	4
3L	15041631	15042570	FBgn0036465	Rpn12R	3L	15041699	15041703	3L_15041699_15041703	91.3135102212324	-2.58360415556676	0.767738462759436	-3.36521391188435	0.00076484337615856	0.00912179182518077	4
3L	15041631	15042570	FBgn0036465	Rpn12R	3L	15041955	15041959	3L_15041955_15041959	12.1557614358697	-3.27763452803233	1.13006450212764	-2.90039597019579	0.00372691525560426	0.0287238673198088	4
3L	15041631	15042570	FBgn0036465	Rpn12R	3L	15042003	15042007	3L_15042003_15042007	206.596413456491	-3.90574528707463	0.479293640886427	-8.1489612085217	3.6706366398504e-16	1.7616386317362e-12	4
3L	15041631	15042570	FBgn0036465	Rpn12R	3L	15042350	15042354	3L_15042350_15042354	341.76537827813	-3.95760723666767	0.373669052827107	-10.591209538829	3.27334587278186e-26	2.30408633754533e-21	4
3L	15042799	15043924	FBgn0025776	ind	3L	15043045	15043049	3L_15043045_15043049	150.48575816224	-4.27051990997368	0.35961302368526	-11.8753204937075	1.59023429282542e-32	3.35806595147358e-27	4
3L	15042799	15043924	FBgn0025776	ind	3L	15043216	15043220	3L_15043216_15043220	5.52264164787419	-5.08478933322724	1.76771243539169	-2.87647992480211	0.00402137774326442	0.0303161720498969	4
3L	15042799	15043924	FBgn0025776	ind	3L	15043409	15043413	3L_15043409_15043413	68.8475220749456	-4.14652544001198	0.651608308640535	-6.36352450548546	1.97175917102244e-10	6.14980431811454e-08	4
3L	15042799	15043924	FBgn0025776	ind	3L	15043787	15043791	3L_15043787_15043791	79.4262174979963	-3.71223677727762	0.607112959663232	-6.11457343842044	9.68155779843233e-10	2.23679999691396e-07	4
3L	15042799	15043924	FBgn0025776	ind	3L	15043921	15043925	3L_15043921_15043925	8.29593374675279	-5.94206278124336	1.82348304607733	-3.25863341259241	0.00111950224723172	0.0120644577975723	3
3L	15049179	15049495	FBgn0263761	CG43678	3L	15049347	15049351	3L_15049347_15049351	40.6013003241447	-3.27350006789417	0.892945437634634	-3.66595754894667	0.000246414803011396	0.00389570420920194	4
3L	15049179	15049495	FBgn0263761	CG43678	3L	15049356	15049360	3L_15049356_15049360	10.0816142478381	-5.08541875430464	1.61992875221098	-3.13928544534058	0.00169360385885197	0.0163303625418289	4
3L	15049550	15050209	FBgn0036466	CG18581	3L	15049559	15049563	3L_15049559_15049563	210.885553428789	-3.01226917032216	0.439763084067973	-6.84975451431154	7.39768238103646e-12	4.76266400316679e-09	4
3L	15049550	15050209	FBgn0036466	CG18581	3L	15049979	15049983	3L_15049979_15049983	170.383650379244	-3.07570693050351	0.475700146828712	-6.46564217187639	1.00869514886126e-10	3.6378616330635e-08	4
3L	15050263	15050806	FBgn0036467	CG12310	3L	15050444	15050448	3L_15050444_15050448	49.4551078288163	-2.26814314764618	0.826270283809906	-2.7450377825375	0.00605039314547089	0.0404293848409214	4
3L	15050263	15050806	FBgn0036467	CG12310	3L	15050489	15050493	3L_15050489_15050493	82.8922042453499	-2.83736782713196	0.526050043993364	-5.39372225044003	6.90128696283135e-08	6.51758034600703e-06	4
3L	15050856	15051425	FBgn0263762	CG43679	3L	15051101	15051105	3L_15051101_15051105	116.425342763896	-2.47805540723097	0.469278649222797	-5.28056286245931	1.28787627192944e-07	1.07112349976682e-05	4
3L	15050856	15051425	FBgn0263762	CG43679	3L	15051113	15051117	3L_15051113_15051117	5.89669823612735	-3.66031384949213	1.36448869027742	-2.68255345432577	0.00730624745054239	0.0461035355150838	4
3L	15050856	15051425	FBgn0263762	CG43679	3L	15051119	15051123	3L_15051119_15051123	41.6147159406324	-2.77962281613174	0.848696047401362	-3.27516880117766	0.00105598855277509	0.0115635236834894	4
3L	15051931	15052490	FBgn0036468	CG13461	3L	15051955	15051959	3L_15051955_15051959	68.8642412522238	-3.33945683653353	0.790385040024685	-4.22510127017236	2.38833350703185e-05	0.000654052146301261	4
3L	15051931	15052490	FBgn0036468	CG13461	3L	15052144	15052148	3L_15052144_15052148	36.8372897550865	-3.42538941435227	0.761872438783541	-4.49601434568428	6.92390669214172e-06	0.000252818197094719	4
3L	15054777	15055565	FBgn0036470	CG13463	3L	15054970	15054974	3L_15054970_15054974	16.4695535654211	-4.58268681096883	1.0278382916361	-4.45856789755726	8.25090617642784e-06	0.000289039043706688	4
3L	15054777	15055565	FBgn0036470	CG13463	3L	15055211	15055215	3L_15055211_15055215	15.1829255323932	-4.6395825318026	1.01521066319922	-4.57006875517041	4.87564229933648e-06	0.000191942511757324	4
3L	15097914	15113003	FBgn0266452	CTPsyn	3L	15098319	15098323	3L_15098319_15098323	108.535598239375	-1.13763840173768	0.370043492163184	-3.07433700586741	0.00210970967397354	0.0191178463044949	4
3L	15137738	15142840	FBgn0014002	Pdi	3L	15138967	15138971	3L_15138967_15138971	34.0392006435947	-1.4781063646323	0.551814787529907	-2.67862768094484	0.0073924541913574	0.0464823237184217	4
3L	15137738	15142840	FBgn0014002	Pdi	3L	15139260	15139264	3L_15139260_15139264	67.092705332333	-1.17939220591086	0.432434192116683	-2.72733337791343	0.00638484948091335	0.0419960172739182	4
3L	15137738	15142840	FBgn0014002	Pdi	3L	15142280	15142284	3L_15142280_15142284	42.5144131396937	-2.1706783673273	0.762341666859925	-2.84738256045783	0.00440803549839295	0.0322843769375611	4
3L	15137738	15142840	FBgn0014002	Pdi	3L	15142438	15142442	3L_15142438_15142442	370.422055252902	-1.19201150007665	0.415340758307245	-2.86996033072889	0.00410523297999769	0.0307409162383033	4
3L	15142131	15142800	FBgn0266945	CR45396	3L	15142280	15142284	3L_15142280_15142284	42.5144131396937	-2.1706783673273	0.762341666859925	-2.84738256045783	0.00440803549839295	0.0322843769375611	4
3L	15142131	15142800	FBgn0266945	CR45396	3L	15142438	15142442	3L_15142438_15142442	370.422055252902	-1.19201150007665	0.415340758307245	-2.86996033072889	0.00410523297999769	0.0307409162383033	4
3L	15142131	15142800	FBtr0345844	CR45396-RA	3L	15142280	15142284	3L_15142280_15142284	42.5144131396937	-2.1706783673273	0.762341666859925	-2.84738256045783	0.00440803549839295	0.0322843769375611	4
3L	15142131	15142800	FBtr0345844	CR45396-RA	3L	15142438	15142442	3L_15142438_15142442	370.422055252902	-1.19201150007665	0.415340758307245	-2.86996033072889	0.00410523297999769	0.0307409162383033	4
3L	15147137	15154395	FBgn0036485	FucTA	3L	15152014	15152018	3L_15152014_15152018	23.1095685127269	-1.92737195277789	0.638911759392343	-3.01664811211328	0.00255586320947875	0.0219142098177527	4
3L	15147137	15154395	FBgn0036485	FucTA	3L	15153042	15153046	3L_15153042_15153046	6.2185121800298	-3.44178041598026	1.27680963335313	-2.6956096868893	0.00702599411950123	0.0448821054690587	4
3L	15154233	15158562	FBgn0036486	Msh6	3L	15154696	15154700	3L_15154696_15154700	64.5384004061747	-1.37383491578254	0.438846702023824	-3.13055768551261	0.0017447472901881	0.0166886259806333	4
3L	15154233	15158562	FBgn0036486	Msh6	3L	15154757	15154761	3L_15154757_15154761	65.7917858044768	-1.36480096952571	0.476250545072316	-2.86572054068405	0.00416061354419219	0.0310369709380668	4
3L	15154233	15158562	FBgn0036486	Msh6	3L	15154993	15154997	3L_15154993_15154997	136.772075774995	-1.22128183060677	0.333452369085028	-3.66253757308095	0.000249729109449395	0.00393308447077937	4
3L	15511052	15513202	FBgn0000565	Eip71CD	3L	15512829	15512833	3L_15512829_15512833	22.8453166741683	-3.88018535463468	1.00349180575177	-3.86668364643777	0.000110325391753981	0.00212139795355169	4
3L	15810081	15816410	FBgn0261722	fwe	3L	15814633	15814637	3L_15814633_15814637	10.4268421492476	-2.41475676313094	0.889088244261955	-2.71599222992254	0.00660774688243117	0.0429852652003705	4
3L	15837773	15844062	FBgn0052150	CG32150	3L	15840030	15840034	3L_15840030_15840034	34.7926293495484	-1.34679152846651	0.489696095672217	-2.75025988642556	0.00595480157186832	0.0399904923980794	4
3L	15837773	15844062	FBgn0052150	CG32150	3L	15841239	15841243	3L_15841239_15841243	144.898847241124	-1.43885640707683	0.485537256761912	-2.96343151228534	0.00304229753911084	0.0248274805510496	4
3L	15837773	15844062	FBgn0052150	CG32150	3L	15842953	15842957	3L_15842953_15842957	97.1787763547041	-1.54485042062947	0.440917529053216	-3.50371740480977	0.00045881196961712	0.00622238693412556	4
3L	15837773	15844062	FBgn0052150	CG32150	3L	15843515	15843519	3L_15843515_15843519	10.4542062100966	-3.58624459994791	1.32200439395004	-2.71273273852933	0.00667309025798283	0.0432849984210634	4
3L	15837773	15844062	FBgn0052150	CG32150	3L	15843591	15843595	3L_15843591_15843595	477.38153733011	-1.83429694015876	0.631932275418412	-2.90267962487633	0.00369984916073192	0.0285731075067651	4
3L	15848578	15899029	FBgn0264908	pHCl	3L	15848594	15848598	3L_15848594_15848598	102.834408936991	-1.16947757612039	0.322765109893564	-3.62330853079517	0.000290858531657236	0.00442252407927673	4
3L	15848578	15899029	FBgn0264908	pHCl	3L	15856235	15856239	3L_15856235_15856239	4.35861876697455	-4.96890628681616	1.44323134233079	-3.44290353256288	0.000575504560223368	0.007378310179907	4
3L	15848578	15899029	FBgn0264908	pHCl	3L	15868130	15868134	3L_15868130_15868134	61.3616990527251	-1.31295604737529	0.386844271086485	-3.39401703865937	0.000688754071643658	0.00844370506826404	4
3L	15848578	15899029	FBgn0264908	pHCl	3L	15868694	15868698	3L_15868694_15868698	108.150111084501	-1.50114979385261	0.339917071133369	-4.4162236066797	1.00440185150415e-05	0.000334222392339156	4
3L	15848578	15899029	FBgn0264908	pHCl	3L	15889098	15889102	3L_15889098_15889102	389.629303555314	-1.04890189843237	0.321394370378324	-3.2635976081276	0.00110007283736465	0.011912829790801	4
3L	15900156	15924861	FBgn0036544	sff	3L	15906072	15906076	3L_15906072_15906076	98.3995836477526	-1.35344263629322	0.44276587675267	-3.05679074959352	0.00223720392997538	0.0199453306333232	4
3L	15988236	15992464	FBgn0259824	Hip14	3L	15988351	15988355	3L_15988351_15988355	105.842395203155	-1.71143451304001	0.358656548659581	-4.77179217676691	1.82593858885924e-06	8.90123030800108e-05	4
3L	15988236	15992464	FBgn0259824	Hip14	3L	15988713	15988717	3L_15988713_15988717	83.4865122255733	-1.77179876922177	0.612469153863748	-2.89287837280362	0.00381729086908617	0.029218877508415	4
3L	15992669	16004736	FBgn0036556	CG5830	3L	15998739	15998743	3L_15998739_15998743	150.28136292559	-1.47914573636239	0.411181219584843	-3.59730859754694	0.000321526933327112	0.00476564887041621	4
3L	15992669	16004736	FBgn0036556	CG5830	3L	15999184	15999188	3L_15999184_15999188	150.567594838735	-1.40468569020409	0.473898388015809	-2.96410733973046	0.00303562378874941	0.0247912211092793	4
3L	15992669	16004736	FBgn0036556	CG5830	3L	15999855	15999859	3L_15999855_15999859	302.646693590979	-0.962710193124664	0.324848005769367	-2.96357119645722	0.00304091707124617	0.0248219994875572	4
3L	16085221	16087525	FBgn0263602	Tasp1	3L	16087382	16087386	3L_16087382_16087386	7.49183805038556	-3.26775892618227	1.20132710152814	-2.72012420432831	0.00652573996588907	0.0426242406237159	4
3L	16085221	16087525	FBgn0263602	Tasp1	3L	16087516	16087520	3L_16087516_16087520	200.856249852938	-1.52005235816782	0.435561325620301	-3.48986989605436	0.000483255756181696	0.00647144089805164	4
3L	16087627	16090392	FBgn0036565	CG5235	3L	16088366	16088370	3L_16088366_16088370	202.815369553831	-1.17614734132174	0.439775191769966	-2.6744285792659	0.00748567189487979	0.046892073317472	4
3L	16090454	16096151	FBgn0036566	ClC-c	3L	16090558	16090562	3L_16090558_16090562	12.6472035336341	-2.53537382034931	0.900657302655451	-2.81502610690453	0.00487732715147657	0.034694615682797	4
3L	16095768	16097493	FBgn0036567	CG13074	3L	16097386	16097390	3L_16097386_16097390	19.6889275029993	-1.86868686284028	0.611206376274504	-3.05737462071408	0.00223285029218849	0.0199149573619217	4
3L	16113212	16121651	FBgn0010280	Taf4	3L	16113740	16113744	3L_16113740_16113744	175.703545516832	-1.03750896450788	0.290110569149238	-3.57625359031358	0.000348553549697964	0.00506456725952106	4
3L	16113212	16121651	FBgn0010280	Taf4	3L	16113955	16113959	3L_16113955_16113959	238.464143013949	-1.32037608466029	0.381435783087718	-3.46159469877699	0.000536985164970791	0.0070130548157927	4
3L	16113212	16121651	FBgn0010280	Taf4	3L	16114378	16114382	3L_16114378_16114382	227.35564736743	-1.22483415705289	0.405602632736127	-3.01978847817226	0.00252951274788728	0.0217426689439435	4
3L	16381772	16385957	FBgn0036623	CG4729	3L	16382116	16382120	3L_16382116_16382120	14.8708820779698	-2.28898698733019	0.857815811360137	-2.66838983033061	0.00762157695315725	0.0474843087875231	4
3L	16402796	16411828	FBgn0014163	fax	3L	16403107	16403111	3L_16403107_16403111	108.809435546639	1.34881949068979	0.491627393713414	2.7435808255145	0.00607730852238511	0.0405523822474408	4
3L	16491838	16543370	FBgn0263131	CG43373	3L	16521075	16521079	3L_16521075_16521079	82.7525137286165	-1.18311122312249	0.440692749144269	-2.68466233088664	0.0072603116498289	0.0459231837792742	4
3L	16491838	16543370	FBgn0263131	CG43373	3L	16521899	16521903	3L_16521899_16521903	95.6114737460253	-1.47143417316733	0.532866834981853	-2.76135438831999	0.00575621782329662	0.0389824287902847	4
3L	16491838	16543370	FBgn0263131	CG43373	3L	16522832	16522836	3L_16522832_16522836	345.534865782979	-0.904143739549465	0.339030286557455	-2.666852418202	0.00765652853977072	0.047638817251136	4
3L	16608138	16609347	FBgn0036648	CG4098	3L	16608826	16608830	3L_16608826_16608830	6.08233783060261	-4.30585794436003	1.55825870955627	-2.7632497209569	0.00572289631926308	0.0388220813372144	4
3L	16608138	16609347	FBgn0036648	CG4098	3L	16608942	16608946	3L_16608942_16608946	21.3688235016697	-3.18366598695276	0.982726136435025	-3.23962685932211	0.00119686212553445	0.012681333734313	4
3L	16608138	16609347	FBgn0036648	CG4098	3L	16609156	16609160	3L_16609156_16609160	276.013668727804	-1.30822532748	0.450809081392257	-2.90194980864126	0.00370847952077543	0.0286172922873417	4
3L	16615866	16647882	FBgn0000017	Abl	3L	16647851	16647855	3L_16647851_16647855	65.4749952403177	-1.8038618449712	0.526905709577218	-3.42350028132851	0.000618201878082775	0.00779131289099709	4
3L	16648442	16661615	FBgn0260960	Baldspot	3L	16648607	16648611	3L_16648607_16648611	77.7556306559444	-1.62743230762833	0.612757599896026	-2.6559153373283	0.00790934685340297	0.0487039032771635	4
3L	16648442	16661615	FBgn0260960	Baldspot	3L	16651943	16651947	3L_16651943_16651947	140.735668174406	-1.4899077279582	0.396049692884993	-3.76192117990316	0.000168613189370988	0.00291086575973616	4
3L	16648442	16661615	FBgn0260960	Baldspot	3L	16652314	16652318	3L_16652314_16652318	176.786750888581	-1.42524217765835	0.344089932937839	-4.14206299350183	3.44195770740158e-05	0.000869081826596459	4
3L	16648442	16661615	FBgn0260960	Baldspot	3L	16655980	16655984	3L_16655980_16655984	43.2080896360304	-1.92490238653045	0.515415108021726	-3.73466426686373	0.000187965771431829	0.0031651115764806	4
3L	16648442	16661615	FBgn0260960	Baldspot	3L	16656400	16656404	3L_16656400_16656404	153.664059429012	-1.31807676855036	0.45160632690325	-2.91864105976695	0.00351560774858192	0.0275548903961304	4
3L	16648442	16661615	FBgn0260960	Baldspot	3L	16656689	16656693	3L_16656689_16656693	86.7471586461131	-1.21579333403585	0.450944780706706	-2.6961024632118	0.00701560827175001	0.0448360258921647	4
3L	16676406	16711677	FBgn0063485	Lasp	3L	16702248	16702252	3L_16702248_16702252	117.505047255824	2.33048335515219	0.433523357773871	5.37568117925445	7.6293689254007e-08	7.08908935440411e-06	4
3L	16676406	16711677	FBgn0264605	CG43954	3L	16702248	16702252	3L_16702248_16702252	117.505047255824	2.33048335515219	0.433523357773871	5.37568117925445	7.6293689254007e-08	7.08908935440411e-06	4
3L	16766072	16777465	FBgn0004108	Nrt	3L	16770162	16770166	3L_16770162_16770166	47.9151278147498	-2.24304386014166	0.80332372766799	-2.79220416736987	0.00523503128857206	0.0364776317552283	4
3L	16787573	16807731	FBgn0036663	CG9674	3L	16787892	16787896	3L_16787892_16787896	159.365234395671	-0.984331026559578	0.338740160477716	-2.9058586533448	0.00366246851495332	0.0283701744394601	4
3L	16787573	16807731	FBgn0036663	CG9674	3L	16789151	16789155	3L_16789151_16789155	93.3305743708055	-1.34022199022254	0.459636412301009	-2.91583076178232	0.00354742867829249	0.0277278237418788	4
3L	16787573	16807731	FBgn0036663	CG9674	3L	16789429	16789433	3L_16789429_16789433	97.2834458167142	-1.29939429997473	0.458643880497322	-2.83312250577891	0.00460957165984328	0.0333325907092421	4
3L	16787573	16807731	FBgn0036663	CG9674	3L	16793325	16793329	3L_16793325_16793329	43.3362982214758	-1.91158283559059	0.622013697955752	-3.07321662187346	0.00211764705913081	0.0191683867367883	4
3L	16787573	16807731	FBgn0036663	CG9674	3L	16793668	16793672	3L_16793668_16793672	41.2042293795321	-1.58679869807109	0.579384408544488	-2.73876665417593	0.00616701270628398	0.0409722616668535	4
3L	16787573	16807731	FBgn0036663	CG9674	3L	16794084	16794088	3L_16794084_16794088	14.3353383780804	-3.07332890661916	0.989925897590457	-3.10460501548635	0.00190533276647173	0.0177706510149862	4
3L	16787573	16807731	FBgn0036663	CG9674	3L	16794315	16794319	3L_16794315_16794319	50.3453917241995	-2.0678863010402	0.6787006864374	-3.04683101455936	0.00231267685066712	0.0204199425155408	4
3L	16787573	16807731	FBgn0036663	CG9674	3L	16794568	16794572	3L_16794568_16794572	47.4878040698823	-1.9637450462831	0.665477050435489	-2.95088319724628	0.00316866718681785	0.0255936778039303	4
3L	16787573	16807731	FBgn0036663	CG9674	3L	16795133	16795137	3L_16795133_16795137	31.3255683298294	-1.51899180144501	0.538389375620668	-2.82136288386798	0.00478200752741116	0.0342144725459191	4
3L	16787573	16807731	FBgn0036663	CG9674	3L	16801041	16801045	3L_16801041_16801045	31.3456539191927	-1.74753291050644	0.42176331800424	-4.14339710427086	3.42198644897598e-05	0.00086540602929025	4
3L	16970013	16994388	FBgn0261547	Exn	3L	16981049	16981053	3L_16981049_16981053	138.570040280735	-1.38759999095043	0.371082770461762	-3.73932745307403	0.000184513247302173	0.00312205876653087	4
3L	16970013	16994388	FBgn0261547	Exn	3L	16981903	16981907	3L_16981903_16981907	228.950573918974	-1.06841143143444	0.341003658907032	-3.13313773482332	0.00172948263799932	0.0165816749012958	4
3L	16970013	16994388	FBgn0261547	Exn	3L	16982845	16982849	3L_16982845_16982849	13.2974090720169	-2.46640112682155	0.919029786101035	-2.68370096826264	0.00728121992455249	0.0460016948608156	4
3L	16970013	16994388	FBgn0261547	Exn	3L	16982906	16982910	3L_16982906_16982910	78.297502787896	-1.50705074497034	0.56980034124678	-2.64487511831383	0.00817210709028948	0.0498335935211022	4
3L	16970013	16994388	FBgn0261547	Exn	3L	16984805	16984809	3L_16984805_16984809	76.1013924014439	-1.44034727299926	0.430154860960794	-3.34843890821576	0.000812681957049611	0.00953614267094089	4
3L	16970013	16994388	FBgn0261547	Exn	3L	16985097	16985101	3L_16985097_16985101	75.0949542467432	-1.48252212777662	0.437034855153016	-3.39222858382211	0.000693265781237512	0.00848190109821838	4
3L	16970013	16994388	FBgn0261547	Exn	3L	16993415	16993419	3L_16993415_16993419	51.9384954431574	-1.61473750560558	0.584802646329203	-2.76116655035893	0.00575952967893874	0.0389929262685434	4
3L	16994717	17012565	FBgn0036684	CG3764	3L	17012388	17012392	3L_17012388_17012392	321.18273045748	-1.08135187041928	0.264981134439344	-4.08086361584663	4.4868677933449e-05	0.00106279629633769	4
3L	17012886	17016180	FBgn0036685	CG6664	3L	17013019	17013023	3L_17013019_17013023	206.774460123399	-0.772966370268762	0.266280844159802	-2.90282379383206	0.00369814646822419	0.0285636500878554	4
3L	17027515	17029814	FBgn0036689	CG7730	3L	17027837	17027841	3L_17027837_17027841	77.540526399527	-1.86164037050547	0.567983425764225	-3.2776315048289	0.00104681956224069	0.0114948160552415	4
3L	17027515	17029814	FBgn0036689	CG7730	3L	17028196	17028200	3L_17028196_17028200	80.5676959310774	-2.32448952328924	0.702394037506374	-3.30938105844633	0.000935024843817341	0.0105793030216204	4
3L	17027515	17029814	FBgn0036689	CG7730	3L	17028464	17028468	3L_17028464_17028468	79.5689299009467	-2.47005939715379	0.731851788624239	-3.37508145166536	0.000737938465845248	0.00888775394716303	4
3L	17027515	17029814	FBgn0036689	CG7730	3L	17028715	17028719	3L_17028715_17028719	103.688175769953	-1.77218838901257	0.601834904185319	-2.94464208820111	0.00323328447572411	0.0259764958214012	4
3L	17055613	17058533	FBgn0036698	CG7724	3L	17057230	17057234	3L_17057230_17057234	17.816009768868	-2.13790148990432	0.743448865127555	-2.87565371363841	0.00403191775932461	0.0303641943438324	4
3L	17058774	17238212	FBgn0260943	Rbp6	3L	17062171	17062175	3L_17062171_17062175	17.4083129550987	-1.81013208816274	0.674992114788633	-2.68170849481636	0.00732472551378039	0.0461890446665506	4
3L	17058774	17238212	FBgn0260943	Rbp6	3L	17062178	17062182	3L_17062178_17062182	85.315406674498	-1.25634240114218	0.360648278020813	-3.4835668924771	0.000494779459735906	0.00659421835214783	4
3L	17058774	17238212	FBgn0260943	Rbp6	3L	17062750	17062754	3L_17062750_17062754	78.9654756498079	-1.71419085367778	0.353432437475022	-4.85012316901141	1.2338483257818e-06	6.52698907813298e-05	4
3L	17058774	17238212	FBgn0260943	Rbp6	3L	17063957	17063961	3L_17063957_17063961	5.82557910361454	-3.65116273013244	1.34436606549389	-2.71589920621143	0.00660960373427522	0.0429960200036791	4
3L	17058774	17238212	FBgn0260943	Rbp6	3L	17068052	17068056	3L_17068052_17068056	192.472432896678	-1.43156601389531	0.513239947157567	-2.78927238969537	0.00528266140416583	0.0367164257510837	4
3L	17058774	17238212	FBgn0260943	Rbp6	3L	17071917	17071921	3L_17071917_17071921	95.3487413718595	-1.75015557492424	0.541305489656648	-3.23321231424121	0.00122406553679127	0.0128848746958347	4
3L	17058774	17238212	FBgn0260943	Rbp6	3L	17072560	17072564	3L_17072560_17072564	50.342026073867	-1.78592749159704	0.512712363081424	-3.48329320725472	0.00049528559306331	0.00659820763987474	4
3L	17058774	17238212	FBgn0260943	Rbp6	3L	17073239	17073243	3L_17073239_17073243	333.182222332426	-1.50195608218005	0.441715541755279	-3.4002790035678	0.000673171270297672	0.00831542736509031	4
3L	17058774	17238212	FBgn0260943	Rbp6	3L	17073594	17073598	3L_17073594_17073598	310.100368628182	-1.40939351736048	0.417878715904041	-3.37273343609135	0.000744259678885114	0.00894281741014788	4
3L	17058774	17238212	FBgn0260943	Rbp6	3L	17081833	17081837	3L_17081833_17081837	310.249168765407	-1.41573025472168	0.451421088977835	-3.13616330581134	0.00171173858920454	0.016459378644194	4
3L	17058774	17238212	FBgn0260943	Rbp6	3L	17118699	17118703	3L_17118699_17118703	159.542133317193	-1.28697780097202	0.459203500721504	-2.80263063968351	0.00506876830631092	0.0356546167198399	4
3L	17058774	17238212	FBgn0260943	Rbp6	3L	17119374	17119378	3L_17119374_17119378	148.560175220296	-1.33881345815612	0.425259135945175	-3.14822973804075	0.0016426253942433	0.015966646872877	4
3L	17058774	17238212	FBgn0260943	Rbp6	3L	17134444	17134448	3L_17134444_17134448	169.118528365642	-1.47000298137815	0.312687817586822	-4.70118405226957	2.58657239439367e-06	0.000117160300167165	4
3L	17058774	17238212	FBgn0260943	Rbp6	3L	17134534	17134538	3L_17134534_17134538	245.115022874578	-1.27458488383754	0.432148376111184	-2.94941495628717	0.00318376182945314	0.025686124321921	4
3L	17421787	17425217	FBgn0266669	Sec3	3L	17422790	17422794	3L_17422790_17422794	125.490896536179	2.21246353759531	0.30064246997427	7.35911841658518	1.85128752398008e-13	2.45956698255654e-10	4
3L	17421787	17425217	FBgn0266669	Sec3	3L	17424919	17424923	3L_17424919_17424923	193.010396819297	-1.25468216970106	0.38341865566672	-3.27235556005828	0.00106655353496314	0.0116459991142819	4
3L	17428936	17433621	FBgn0052174	CG32174	3L	17432874	17432878	3L_17432874_17432878	38.9959145663725	-1.34182617094031	0.487709356752163	-2.75128240285572	0.00593624433306829	0.0398887813697373	4
3L	17428936	17433621	FBgn0052174	CG32174	3L	17433360	17433364	3L_17433360_17433364	85.7329632016669	-1.01803516465375	0.338974951317224	-3.00327549483455	0.00267090530167019	0.022615571223509	4
3L	17428936	17433190	FBgn0042641	frc	3L	17432874	17432878	3L_17432874_17432878	38.9959145663725	-1.34182617094031	0.487709356752163	-2.75128240285572	0.00593624433306829	0.0398887813697373	4
3L	17551004	17557788	FBgn0025455	CycT	3L	17557356	17557360	3L_17557356_17557360	216.383504880725	-1.70366890336395	0.440190078491263	-3.87030282282421	0.000108700245072385	0.00209721455929148	4
3L	17558672	17619325	FBgn0000567	Eip74EF	3L	17585902	17585906	3L_17585902_17585906	132.088701985551	-1.09703150506851	0.378492983819247	-2.89841965892928	0.0037504838340847	0.0288519171395299	4
3L	17558672	17619325	FBgn0000567	Eip74EF	3L	17587446	17587450	3L_17587446_17587450	23.2498770331234	-2.60944198286036	0.938588210666154	-2.78017766812598	0.00543291652579151	0.0374455149161704	4
3L	17633449	17638001	FBgn0036742	CG7497	3L	17633490	17633494	3L_17633490_17633494	29.7199709897047	-1.72396996160769	0.548923641414957	-3.14063711514378	0.00168580773319662	0.0162727907794525	4
3L	17645486	17646737	FBgn0262531	CG43085	3L	17645508	17645512	3L_17645508_17645512	213.828803358569	-1.23524707878019	0.441790067557104	-2.79600463996518	0.00517386576198226	0.0361749183903804	4
3L	17645486	17646737	FBgn0262531	CG43085	3L	17646035	17646039	3L_17646035_17646039	297.614699930494	-1.36052643278882	0.482726306024006	-2.81842198324523	0.00482603375913639	0.0344322899066438	4
3L	17645486	17646737	FBgn0262531	CG43085	3L	17646404	17646408	3L_17646404_17646408	346.923379370296	-1.15708072351139	0.38960939441495	-2.96984810966608	0.00297947025753063	0.0244660435270737	4
3L	17690015	17748839	FBgn0052183	Ccn	3L	17724419	17724423	3L_17724419_17724423	46.3509742516688	-1.34814557489165	0.507750855369416	-2.65513206060639	0.00792773657298544	0.0487772581406191	4
3L	17690015	17748839	FBgn0052183	Ccn	3L	17727182	17727186	3L_17727182_17727186	53.1424086089713	-1.87378583436005	0.521465947220006	-3.59330430749969	0.000326510889304343	0.00482360791049528	4
3L	17690015	17748839	FBgn0052183	Ccn	3L	17727425	17727429	3L_17727425_17727429	64.4387056421975	-2.15700539031719	0.559434005431221	-3.85569230575202	0.000115402568746451	0.0021950395998064	4
3L	17690015	17748839	FBgn0052183	Ccn	3L	17728392	17728396	3L_17728392_17728396	468.699107883029	-1.32708899351897	0.386364422629468	-3.43481158147854	0.000592965959477394	0.00755402001272456	4
3L	17690015	17748839	FBgn0052183	Ccn	3L	17728699	17728703	3L_17728699_17728703	175.493271295977	-2.06824965627024	0.55596229466682	-3.72012576412167	0.00019912359777998	0.00330726222243219	4
3L	17690015	17748839	FBgn0052183	Ccn	3L	17729026	17729030	3L_17729026_17729030	86.9875755552635	-2.18736332716291	0.810565795133271	-2.69856357163858	0.00696394357835506	0.0446165666733641	4
3L	17690015	17748839	FBgn0052183	Ccn	3L	17741708	17741712	3L_17741708_17741712	29.7042801085386	-2.2126880795878	0.742197233238589	-2.98126694697137	0.00287058445169497	0.0238136153013366	4
3L	17690015	17748839	FBgn0052183	Ccn	3L	17741909	17741913	3L_17741909_17741913	49.7078681845563	-2.26000500627774	0.670243966187828	-3.37191398996406	0.000746477563759323	0.00896452309963198	4
3L	17690015	17748839	FBgn0052183	Ccn	3L	17742117	17742121	3L_17742117_17742121	168.431892438187	-1.78182543992109	0.369784747230652	-4.81854769096162	1.44606962598803e-06	7.37415191452888e-05	4
3L	17690015	17748839	FBgn0052183	Ccn	3L	17742566	17742570	3L_17742566_17742570	140.176198723233	-1.22319401868528	0.387303902458397	-3.15822797271367	0.001587313741108	0.0155510293237872	4
3L	17690015	17748839	FBgn0052183	Ccn	3L	17743505	17743509	3L_17743505_17743509	89.8613898834074	-1.59570849787001	0.526166597246165	-3.03270581261066	0.00242371757264094	0.0211056326754409	4
3L	17690015	17748839	FBgn0052183	Ccn	3L	17746229	17746233	3L_17746229_17746233	196.866723286014	-1.71304907151503	0.469354396899763	-3.64979870824747	0.000262445889130365	0.00409095545256374	4
3L	17690015	17748839	FBgn0052183	Ccn	3L	17746610	17746614	3L_17746610_17746614	213.595711693634	-1.39280077860921	0.459979502148179	-3.02796270726108	0.00246208469067536	0.0213297846137655	4
3L	17690015	17748839	FBgn0052183	Ccn	3L	17747083	17747087	3L_17747083_17747087	181.689653355827	-1.19764146732999	0.385316681723348	-3.10820040796956	0.00188230379985873	0.0176215978531166	4
3L	17690015	17748839	FBgn0052183	Ccn	3L	17748634	17748638	3L_17748634_17748638	60.2679080702865	-1.8467787267176	0.473344222800793	-3.90155543842946	9.55765662266513e-05	0.00190115979059434	4
3L	17723718	17729244	FBgn0036747	CG6052	3L	17724419	17724423	3L_17724419_17724423	46.3509742516688	-1.34814557489165	0.507750855369416	-2.65513206060639	0.00792773657298544	0.0487772581406191	4
3L	17723718	17729244	FBgn0036747	CG6052	3L	17727182	17727186	3L_17727182_17727186	53.1424086089713	-1.87378583436005	0.521465947220006	-3.59330430749969	0.000326510889304343	0.00482360791049528	4
3L	17723718	17729244	FBgn0036747	CG6052	3L	17727425	17727429	3L_17727425_17727429	64.4387056421975	-2.15700539031719	0.559434005431221	-3.85569230575202	0.000115402568746451	0.0021950395998064	4
3L	17723718	17729244	FBgn0036747	CG6052	3L	17728392	17728396	3L_17728392_17728396	468.699107883029	-1.32708899351897	0.386364422629468	-3.43481158147854	0.000592965959477394	0.00755402001272456	4
3L	17723718	17729244	FBgn0036747	CG6052	3L	17728699	17728703	3L_17728699_17728703	175.493271295977	-2.06824965627024	0.55596229466682	-3.72012576412167	0.00019912359777998	0.00330726222243219	4
3L	17723718	17729244	FBgn0036747	CG6052	3L	17729026	17729030	3L_17729026_17729030	86.9875755552635	-2.18736332716291	0.810565795133271	-2.69856357163858	0.00696394357835506	0.0446165666733641	4
3L	17740540	17742540	FBgn0036749	CG7460	3L	17741708	17741712	3L_17741708_17741712	29.7042801085386	-2.2126880795878	0.742197233238589	-2.98126694697137	0.00287058445169497	0.0238136153013366	4
3L	17740540	17742540	FBgn0036749	CG7460	3L	17741909	17741913	3L_17741909_17741913	49.7078681845563	-2.26000500627774	0.670243966187828	-3.37191398996406	0.000746477563759323	0.00896452309963198	4
3L	17740540	17742540	FBgn0036749	CG7460	3L	17742117	17742121	3L_17742117_17742121	168.431892438187	-1.78182543992109	0.369784747230652	-4.81854769096162	1.44606962598803e-06	7.37415191452888e-05	4
3L	17745173	17746860	FBgn0036750	CG6034	3L	17746229	17746233	3L_17746229_17746233	196.866723286014	-1.71304907151503	0.469354396899763	-3.64979870824747	0.000262445889130365	0.00409095545256374	4
3L	17745173	17746860	FBgn0036750	CG6034	3L	17746610	17746614	3L_17746610_17746614	213.595711693634	-1.39280077860921	0.459979502148179	-3.02796270726108	0.00246208469067536	0.0213297846137655	4
3L	17748833	17750588	FBgn0036751	Adgf-B	3L	17748898	17748902	3L_17748898_17748902	66.9528651393965	-1.88779462054399	0.472231969961548	-3.99760020630899	6.39879057146814e-05	0.00139304517629036	4
3L	17751731	17764158	FBgn0036752	Adgf-A	3L	17758153	17758157	3L_17758153_17758157	90.3354578099181	-1.50997959069725	0.440280874442424	-3.42958251958936	0.000604510582644457	0.00766079135664412	4
3L	17751731	17764158	FBgn0036752	Adgf-A	3L	17758425	17758429	3L_17758425_17758429	170.175722271066	-1.21815866087043	0.411482021867	-2.96041770025171	0.00307222193055904	0.025010793038756	4
3L	17754936	17764158	FBgn0043025	Adgf-A2	3L	17758153	17758157	3L_17758153_17758157	90.3354578099181	-1.50997959069725	0.440280874442424	-3.42958251958936	0.000604510582644457	0.00766079135664412	4
3L	17754936	17764158	FBgn0043025	Adgf-A2	3L	17758425	17758429	3L_17758425_17758429	170.175722271066	-1.21815866087043	0.411482021867	-2.96041770025171	0.00307222193055904	0.025010793038756	4
3L	17758112	17759553	FBgn0052182	CG32182	3L	17758153	17758157	3L_17758153_17758157	90.3354578099181	-1.50997959069725	0.440280874442424	-3.42958251958936	0.000604510582644457	0.00766079135664412	4
3L	17758112	17759553	FBgn0052182	CG32182	3L	17758425	17758429	3L_17758425_17758429	170.175722271066	-1.21815866087043	0.411482021867	-2.96041770025171	0.00307222193055904	0.025010793038756	4
3L	17797738	17802279	FBgn0052190	NUCB1	3L	17799350	17799354	3L_17799350_17799354	46.2394085783468	-1.3822487814436	0.484992198040511	-2.85004333477575	0.00437132728700166	0.0321005856357479	4
3L	17809231	17814119	FBgn0036756	cln3	3L	17809801	17809805	3L_17809801_17809805	7.81270201902387	-5.98873758946108	1.60580720273603	-3.72942503885724	0.000191917188348174	0.00321487932961345	4
3L	17809231	17814119	FBgn0036756	cln3	3L	17813077	17813081	3L_17813077_17813081	23.0113345084479	-3.54551169701062	0.820538613145512	-4.32095655245157	1.55354263966963e-05	0.000466721428558481	4
3L	17809231	17814119	FBgn0036756	cln3	3L	17813374	17813378	3L_17813374_17813378	23.0285204749563	-3.6291595341003	0.817152163567399	-4.44122856905459	8.94467224272479e-06	0.000306630372659647	4
3L	17815570	17817921	FBgn0036757	Ir75a	3L	17815874	17815878	3L_17815874_17815878	117.151230424727	-2.72991149945108	0.631546070989986	-4.32258488311356	1.54211722360608e-05	0.000464412164681188	4
3L	17815570	17817921	FBgn0036757	Ir75a	3L	17816998	17817002	3L_17816998_17817002	35.6221265833163	-4.07084383028476	0.914801708247951	-4.44997401467618	8.58806798663993e-06	0.000297850909126719	4
3L	17815570	17817921	FBgn0036757	Ir75a	3L	17817227	17817231	3L_17817227_17817231	29.561251939843	-4.69239111453241	1.02827178453747	-4.56337632238262	5.03374682016051e-06	0.000196372852118909	4
3L	17815570	17817921	FBgn0036757	Ir75a	3L	17817602	17817606	3L_17817602_17817606	59.1861833580826	-3.09536566965294	1.0797114124463	-2.86684537550619	0.00414585515752336	0.0309594717414206	4
3L	17818073	17820193	FBgn0261402	Ir75b	3L	17818314	17818318	3L_17818314_17818318	55.4375287750393	-3.48589547995342	0.736485837091265	-4.73314665998316	2.21065635245813e-06	0.000103610544968522	4
3L	17818073	17820193	FBgn0261402	Ir75b	3L	17818570	17818574	3L_17818570_17818574	43.2439429847962	-3.95734451515619	0.710173671657951	-5.57236162517471	2.51309084307604e-08	2.8778978695807e-06	4
3L	17818073	17820193	FBgn0261402	Ir75b	3L	17818825	17818829	3L_17818825_17818829	60.5432418178198	-3.5821475550071	0.636648882138609	-5.62656694373525	1.83831464016074e-08	2.25300769549311e-06	4
3L	17818073	17820193	FBgn0261402	Ir75b	3L	17819038	17819042	3L_17819038_17819042	18.3112458404611	-2.97564714585137	1.02102670626807	-2.91436759448496	0.00356409960778727	0.0278141759110545	4
3L	17818073	17820193	FBgn0261402	Ir75b	3L	17819207	17819211	3L_17819207_17819211	82.1143611863163	-3.39402712933015	0.511596722200959	-6.63418466546967	3.26301113032014e-11	1.51438139421416e-08	4
3L	17818073	17820193	FBgn0261402	Ir75b	3L	17819600	17819604	3L_17819600_17819604	99.5463679953127	-3.26132432104456	0.507200523143162	-6.43004920585231	1.27562644655342e-10	4.35876190074099e-08	4
3L	17818073	17820193	FBgn0261402	Ir75b	3L	17819681	17819685	3L_17819681_17819685	114.185978722633	-2.71669434971008	0.391765947219532	-6.9344831244042	4.07709070091793e-12	2.99982957885518e-09	4
3L	17820493	17822834	FBgn0261401	Ir75c	3L	17820558	17820562	3L_17820558_17820562	95.534118513351	-3.059988047763	0.394012292855718	-7.76622481898942	8.08599765946294e-15	2.05723367922105e-11	4
3L	17820493	17822834	FBgn0261401	Ir75c	3L	17820950	17820954	3L_17820950_17820954	66.9091235656951	-4.40191519779485	0.73405549010934	-5.996706321397	2.01359732406644e-09	3.96499854838971e-07	4
3L	17820493	17822834	FBgn0261401	Ir75c	3L	17821268	17821272	3L_17821268_17821272	66.40331574844	-3.97677220223234	0.71835793945678	-5.5359201643119	3.09598577339618e-08	3.39975623399128e-06	4
3L	17823333	17839767	FBgn0001134	Grd	3L	17834526	17834530	3L_17834526_17834530	35.4181771960475	-3.1918992614149	0.6292740140433	-5.07235193283425	3.92928844341778e-07	2.62078326601278e-05	4
3L	17823333	17839767	FBgn0001134	Grd	3L	17834907	17834911	3L_17834907_17834911	20.8482977723233	-3.61621119920602	0.712688088479574	-5.07404467348504	3.89447562576215e-07	2.6016723471716e-05	4
3L	17823333	17839767	FBgn0001134	Grd	3L	17836927	17836931	3L_17836927_17836931	103.151682330337	-1.8685035863016	0.41875880595093	-4.46200428444375	8.119660220274e-06	0.000285721114713351	4
3L	17823333	17839767	FBgn0001134	Grd	3L	17837456	17837460	3L_17837456_17837460	140.779380834044	-2.25314368465814	0.323985840260559	-6.95445110454855	3.53937367606402e-12	2.68849805909024e-09	4
3L	17823333	17839767	FBgn0001134	Grd	3L	17838163	17838167	3L_17838163_17838167	26.3734499668487	-4.18228446394485	0.826103149894034	-5.06266616279253	4.13433449471443e-07	2.72569199681504e-05	4
3L	17823333	17839767	FBgn0001134	Grd	3L	17838553	17838557	3L_17838553_17838557	25.2770792521057	-3.80187548679821	0.73394179745494	-5.18007763010885	2.21793579080321e-07	1.67210662289301e-05	4
3L	17834745	17835174	FBgn0052189	CG32189	3L	17834907	17834911	3L_17834907_17834911	20.8482977723233	-3.61621119920602	0.712688088479574	-5.07404467348504	3.89447562576215e-07	2.6016723471716e-05	4
3L	17838650	17841427	FBgn0036759	CG5577	3L	17840911	17840915	3L_17840911_17840915	15.241620726979	-2.12889877761276	0.70961690972709	-3.00006771038123	0.00269919595992147	0.0227783963739239	4
3L	17841540	17843544	FBgn0036760	CG5567	3L	17842477	17842481	3L_17842477_17842481	5.27111311049865	-3.74711127538186	1.21976946264912	-3.07198318216936	0.00212641705342941	0.0192312834099354	4
3L	17841671	17842599	FBgn0266685	CR45175	3L	17842477	17842481	3L_17842477_17842481	5.27111311049865	-3.74711127538186	1.21976946264912	-3.07198318216936	0.00212641705342941	0.0192312834099354	4
3L	17841671	17842599	FBtr0345052	CR45175-RA	3L	17842477	17842481	3L_17842477_17842481	5.27111311049865	-3.74711127538186	1.21976946264912	-3.07198318216936	0.00212641705342941	0.0192312834099354	4
3L	17843725	17846501	FBgn0036761	MED19	3L	17844350	17844354	3L_17844350_17844354	4.68685971323782	-4.31935844488258	1.46360338584574	-2.95118095971515	0.00316561392766111	0.0255748856789479	4
3L	17843725	17846501	FBgn0036761	MED19	3L	17845554	17845558	3L_17845554_17845558	258.063515039402	-1.36129513088365	0.476677005192968	-2.85580197083887	0.00429282791604763	0.0317024460220398	4
3L	17843725	17846501	FBgn0036761	MED19	3L	17845834	17845838	3L_17845834_17845838	217.385307001985	-1.23249098332926	0.451042276631499	-2.7325398242795	0.00628480730713953	0.0415188546671059	4
3L	17843725	17846501	FBgn0036761	MED19	3L	17845983	17845987	3L_17845983_17845987	9.30848143673653	-3.0649629218667	1.08208560921433	-2.83245881450366	0.00461915162934675	0.0333881279328734	4
3L	17950953	18064696	FBgn0000568	Eip75B	3L	17958593	17958597	3L_17958593_17958597	403.537032414442	-1.05467653089078	0.308825486173629	-3.4151214135799	0.000637535867519834	0.00798547802790369	4
3L	17950953	18064696	FBgn0000568	Eip75B	3L	17959032	17959036	3L_17959032_17959036	189.454247330656	-1.12492539727012	0.323086256554927	-3.48181135671078	0.000498034412215841	0.00662147772831296	4
3L	17950953	18064696	FBgn0000568	Eip75B	3L	17995179	17995183	3L_17995179_17995183	188.48539577377	1.5627818618923	0.44775846850222	3.49023406998846	0.000482597651400585	0.00646514339741192	4
3L	18294604	18295800	FBgn0262998	CR43306	3L	18295234	18295238	3L_18295234_18295238	284.316047031998	-1.5143912431161	0.523957437466106	-2.8902943919258	0.00384881209812635	0.0293929838301518	4
3L	18294604	18295800	FBtr0306840	CR43306-RA	3L	18295234	18295238	3L_18295234_18295238	284.316047031998	-1.5143912431161	0.523957437466106	-2.8902943919258	0.00384881209812635	0.0293929838301518	4
3L	18625959	18667177	FBgn0036801	MYPT-75D	3L	18661523	18661527	3L_18661523_18661527	137.798016841471	-1.10988094658375	0.349380174068453	-3.17671416113697	0.001489537663428	0.0148446217051661	4
3L	18625959	18667177	FBgn0036801	MYPT-75D	3L	18663714	18663718	3L_18663714_18663718	24.6363436611083	-2.20118120670662	0.774620444274325	-2.84162549927108	0.00448841822139776	0.0326988994333859	4
3L	18625959	18667177	FBgn0036801	MYPT-75D	3L	18663953	18663957	3L_18663953_18663957	32.577648877206	-1.87466317080368	0.676909361721413	-2.76944488703232	0.00561519033092989	0.0382659990254559	4
3L	18748687	18750483	FBgn0036813	Atg3	3L	18750152	18750156	3L_18750152_18750156	60.4496294108995	-1.71355865752544	0.630798755260104	-2.71649023279836	0.00659781419229315	0.0429338765325617	4
3L	18750607	18801309	FBgn0001078	ftz-f1	3L	18763563	18763567	3L_18763563_18763567	106.826349699993	-1.86701890384326	0.537502857043788	-3.47350507885982	0.000513707640868835	0.00678754943730385	4
3L	18750607	18801309	FBgn0001078	ftz-f1	3L	18794152	18794156	3L_18794152_18794156	383.151975070681	-1.18431375587673	0.376742202583494	-3.14356540826951	0.00166903110683952	0.0161519916685842	4
3L	18772086	18801312	FBgn0267601	CR45939	3L	18794152	18794156	3L_18794152_18794156	383.151975070681	-1.18431375587673	0.376742202583494	-3.14356540826951	0.00166903110683952	0.0161519916685842	4
3L	18772086	18801312	FBtr0347047	CR45939-RA	3L	18794152	18794156	3L_18794152_18794156	383.151975070681	-1.18431375587673	0.376742202583494	-3.14356540826951	0.00166903110683952	0.0161519916685842	4
3L	18822604	18828188	FBgn0000261	Cat	3L	18826635	18826639	3L_18826635_18826639	174.684658137656	-1.35344156888015	0.364401588024287	-3.71414838288231	0.00020388914107199	0.00336918868001331	4
3L	18828632	18846267	FBgn0036816	Indy	3L	18830408	18830412	3L_18830408_18830412	27.1706687234622	-2.5052185074668	0.607034270564403	-4.1269803517642	3.67557784550054e-05	0.00091238324024763	4
3L	18828632	18846267	FBgn0036816	Indy	3L	18830712	18830716	3L_18830712_18830716	97.9777114767862	-2.29580464597581	0.43547893705696	-5.27190743481476	1.35013171681771e-07	1.11238632218869e-05	4
3L	18828632	18846267	FBgn0036816	Indy	3L	18831112	18831116	3L_18831112_18831116	74.6045344766715	-2.28594965578627	0.580175116651348	-3.9401028933821	8.14466683395522e-05	0.00167663580229348	4
3L	18828632	18846267	FBgn0036816	Indy	3L	18839903	18839907	3L_18839903_18839907	28.7187300943535	-2.46813661768017	0.733457151702712	-3.36507267254865	0.000765235009133992	0.00912318637600945	4
3L	18828632	18846267	FBgn0036816	Indy	3L	18840443	18840447	3L_18840443_18840447	93.1601371643039	-1.7340790930323	0.424250951756798	-4.08738998899492	4.36253429648763e-05	0.00103823694615203	4
3L	18828632	18846267	FBgn0036816	Indy	3L	18840794	18840798	3L_18840794_18840798	53.5256540540727	-2.00098343136556	0.630268407034513	-3.17481157080429	0.0014993382936983	0.0149148421332053	4
3L	18828632	18846267	FBgn0036816	Indy	3L	18841773	18841777	3L_18841773_18841777	287.308759840919	-1.06084237176572	0.357698135431478	-2.96574755830377	0.00301948223508327	0.0246989394361282	4
3L	18828632	18846267	FBgn0036816	Indy	3L	18841955	18841959	3L_18841955_18841959	297.01663596162	-1.06594365015311	0.394276757260579	-2.70354168873472	0.00686048415427904	0.0441560156631045	4
3L	18828632	18846267	FBgn0036816	Indy	3L	18842471	18842475	3L_18842471_18842475	309.987789812574	-1.32556126038077	0.412473178200995	-3.21369080569605	0.00131040699771212	0.0135392907766354	4
3L	18828632	18846267	FBgn0036816	Indy	3L	18844269	18844273	3L_18844269_18844273	79.6260636031707	-2.10812710164398	0.573428682489911	-3.67635447269605	0.000236590719572725	0.00377601005749628	4
3L	18828632	18846267	FBgn0036816	Indy	3L	18844604	18844608	3L_18844604_18844608	90.2403811291469	-2.01726727835569	0.61612208599269	-3.27413563677967	0.00105985724724871	0.0115920616971573	4
3L	18841579	18842786	FBgn0052027	CR32027	3L	18841773	18841777	3L_18841773_18841777	287.308759840919	-1.06084237176572	0.357698135431478	-2.96574755830377	0.00301948223508327	0.0246989394361282	4
3L	18841579	18842786	FBgn0052027	CR32027	3L	18841955	18841959	3L_18841955_18841959	297.01663596162	-1.06594365015311	0.394276757260579	-2.70354168873472	0.00686048415427904	0.0441560156631045	4
3L	18841579	18842786	FBgn0052027	CR32027	3L	18842471	18842475	3L_18842471_18842475	309.987789812574	-1.32556126038077	0.412473178200995	-3.21369080569605	0.00131040699771212	0.0135392907766354	4
3L	18841579	18842786	FBtr0307116	CR32027-RB	3L	18841773	18841777	3L_18841773_18841777	287.308759840919	-1.06084237176572	0.357698135431478	-2.96574755830377	0.00301948223508327	0.0246989394361282	4
3L	18841579	18842786	FBtr0307116	CR32027-RB	3L	18841955	18841959	3L_18841955_18841959	297.01663596162	-1.06594365015311	0.394276757260579	-2.70354168873472	0.00686048415427904	0.0441560156631045	4
3L	18841579	18842786	FBtr0307116	CR32027-RB	3L	18842471	18842475	3L_18842471_18842475	309.987789812574	-1.32556126038077	0.412473178200995	-3.21369080569605	0.00131040699771212	0.0135392907766354	4
3L	18878250	18890483	FBgn0036821	CG3961	3L	18878457	18878461	3L_18878457_18878461	153.947453892049	-1.16959398286732	0.351291721086039	-3.32940946986012	0.000870303519075134	0.0100306766141336	4
3L	18878250	18890483	FBgn0036821	CG3961	3L	18879340	18879344	3L_18879340_18879344	38.0770351214733	-1.92133019403635	0.624923160061893	-3.07450630225652	0.00210851266566876	0.0191105503518485	4
3L	18878250	18890483	FBgn0036821	CG3961	3L	18879573	18879577	3L_18879573_18879577	33.14452567355	-1.8614882649378	0.629359599190646	-2.95774985768339	0.00309893486649206	0.0251758503399914	4
3L	18878250	18890483	FBgn0036821	CG3961	3L	18880151	18880155	3L_18880151_18880155	89.7162618912826	-1.72779889392661	0.5959935006094	-2.89902304666066	0.00374327378316885	0.0288131383773493	4
3L	18878250	18890483	FBgn0036821	CG3961	3L	18880451	18880455	3L_18880451_18880455	74.3174891112286	-1.77899686455829	0.552710921321955	-3.21867507213961	0.00128784327357842	0.0133676409946426	4
3L	18878250	18890483	FBgn0036821	CG3961	3L	18880859	18880863	3L_18880859_18880863	5.96287031698153	-4.03491201629448	1.4606100387768	-2.76248410539034	0.0057363354706445	0.0388857657431562	4
3L	18878250	18890483	FBgn0036821	CG3961	3L	18881568	18881572	3L_18881568_18881572	132.574645044487	-1.37365544656691	0.381712408727397	-3.59866594629864	0.000319853726587236	0.00474717962721208	4
3L	18878250	18890483	FBgn0036821	CG3961	3L	18882482	18882486	3L_18882482_18882486	124.145596672161	-1.00088234148876	0.375054181976198	-2.66863399899985	0.00761603919365443	0.0474652404424761	4
3L	18878250	18890483	FBgn0036821	CG3961	3L	18887999	18888003	3L_18887999_18888003	87.1892714660871	-1.22312875648812	0.426696808305046	-2.86650552027027	0.00415030921008858	0.0309861580849945	4
3L	18905372	18908974	FBgn0036828	CG6841	3L	18908378	18908382	3L_18908378_18908382	20.4279966693346	-3.10736586328521	0.610448278875877	-5.09030162065054	3.57494405620529e-07	2.43128433642756e-05	4
3L	18905372	18908974	FBgn0036828	CG6841	3L	18908654	18908658	3L_18908654_18908658	90.7543119167468	-2.100264160304	0.373365327771022	-5.62522549386817	1.85265802108963e-08	2.26664014482882e-06	4
3L	18908260	18914150	FBgn0036830	CG14077	3L	18908378	18908382	3L_18908378_18908382	20.4279966693346	-3.10736586328521	0.610448278875877	-5.09030162065054	3.57494405620529e-07	2.43128433642756e-05	4
3L	18908260	18914150	FBgn0036830	CG14077	3L	18908654	18908658	3L_18908654_18908658	90.7543119167468	-2.100264160304	0.373365327771022	-5.62522549386817	1.85265802108963e-08	2.26664014482882e-06	4
3L	18908260	18914150	FBgn0036830	CG14077	3L	18909250	18909254	3L_18909250_18909254	63.6791273989755	-1.5957096774053	0.394398099166178	-4.04593653158798	5.21143524873364e-05	0.00119087583443846	4
3L	18908260	18911182	FBgn0036829	Ir75d	3L	18908378	18908382	3L_18908378_18908382	20.4279966693346	-3.10736586328521	0.610448278875877	-5.09030162065054	3.57494405620529e-07	2.43128433642756e-05	4
3L	18908260	18911182	FBgn0036829	Ir75d	3L	18908654	18908658	3L_18908654_18908658	90.7543119167468	-2.100264160304	0.373365327771022	-5.62522549386817	1.85265802108963e-08	2.26664014482882e-06	4
3L	18908260	18911182	FBgn0036829	Ir75d	3L	18909250	18909254	3L_18909250_18909254	63.6791273989755	-1.5957096774053	0.394398099166178	-4.04593653158798	5.21143524873364e-05	0.00119087583443846	4
3L	19003741	19045449	FBgn0002945	nkd	3L	19044612	19044616	3L_19044612_19044616	200.706694224318	-0.801114474669631	0.259740612095934	-3.0842865434295	0.00204040970325737	0.018661817892123	4
3L	19063165	19066151	FBgn0036843	CG6812	3L	19065424	19065428	3L_19065424_19065428	72.8697547209067	-1.19630396658468	0.342606064400603	-3.49177697329335	0.000479818706942171	0.00643725264978172	4
3L	19066155	19086426	FBgn0036844	Mkp3	3L	19069668	19069672	3L_19069668_19069672	67.6491026688467	-1.29201714654497	0.431371221952816	-2.99513987209442	0.00274319017598599	0.0230483421431031	4
3L	19097999	19099064	FBgn0036849	CG14079	3L	19098192	19098196	3L_19098192_19098196	19.4301294417323	-2.57240324211046	0.879332823287619	-2.92540341266103	0.00344009947713806	0.0271342793361829	4
3L	19140975	19235373	FBgn0016797	fz2	3L	19179549	19179553	3L_19179549_19179553	119.89394257895	-1.02913822131981	0.348266582543768	-2.95503006289864	0.0031263858485636	0.0253403695109768	4
3L	19140975	19235373	FBgn0016797	fz2	3L	19181037	19181041	3L_19181037_19181041	109.145928531283	-1.3573683097217	0.509052151562506	-2.66646217986769	0.00766542306350822	0.0476773013305913	4
3L	19140975	19235373	FBgn0016797	fz2	3L	19187261	19187265	3L_19187261_19187265	41.4483320512136	-1.73490649585894	0.573580108026028	-3.02469780869774	0.00248881662329804	0.0214996289101493	4
3L	19140975	19235373	FBgn0016797	fz2	3L	19232831	19232835	3L_19232831_19232835	31.9211919540212	-1.47944511443724	0.465458843010373	-3.17846601617637	0.00148056573218715	0.014780319790786	4
3L	19255340	19257111	FBgn0040075	rept	3L	19256608	19256612	3L_19256608_19256612	10.9193601976884	-2.35300551429773	0.879898964760846	-2.67417693227685	0.00749129165127624	0.0469190021181843	4
3L	19263766	19266838	FBgn0036856	CG9666	3L	19265023	19265027	3L_19265023_19265027	30.5146748579331	-2.56293617826014	0.856930864087432	-2.9908319161657	0.00278218587381192	0.0232593779089083	4
3L	19263766	19266838	FBgn0259720	CG42374	3L	19265023	19265027	3L_19265023_19265027	30.5146748579331	-2.56293617826014	0.856930864087432	-2.9908319161657	0.00278218587381192	0.0232593779089083	4
3L	19624406	19635783	FBgn0036896	wnd	3L	19628164	19628168	3L_19628164_19628168	17.3767247872888	-1.7881207366184	0.651476491303742	-2.74472027845547	0.0060562494507354	0.0404548576587385	4
3L	19624406	19635783	FBgn0036896	wnd	3L	19632383	19632387	3L_19632383_19632387	52.0630924006918	-1.95192703663022	0.594325289967997	-3.28427389777629	0.00102245502104644	0.0112964883526571	4
3L	19799278	19803427	FBgn0260874	Ir76a	3L	19802011	19802015	3L_19802011_19802015	76.4886703176712	-1.39698995932278	0.501963035915181	-2.78305345088963	0.00538499338038647	0.0372194128753413	4
3L	19803738	19805080	FBgn0036908	CG14103	3L	19804510	19804514	3L_19804510_19804514	28.8248476193405	-2.09052128431452	0.721341134632867	-2.89810352404	0.00375426645653553	0.0288672373409203	4
3L	19867488	19871078	FBgn0262518	Rab8	3L	19870524	19870528	3L_19870524_19870528	61.8690935383887	-1.1931343366824	0.437603080837884	-2.72652179321474	0.0064005725743327	0.042049469849631	4
3L	19871139	19881783	FBgn0036913	Usp32	3L	19871238	19871242	3L_19871238_19871242	79.745959543616	-1.32206017615927	0.462400766146844	-2.85912194128896	0.00424815449648487	0.0314829188149686	4
3L	19882051	19910215	FBgn0262519	Mi-2	3L	19892029	19892033	3L_19892029_19892033	57.2725817142132	-1.78806745492032	0.609747673740495	-2.93247113835044	0.00336276176825403	0.0267038085544024	4
3L	19882051	19910215	FBgn0262519	Mi-2	3L	19892496	19892500	3L_19892496_19892500	47.4578089865559	-2.19923396606083	0.654377816466164	-3.36080152890474	0.000777166490674433	0.0092270714889654	4
3L	19889120	19909410	FBgn0014037	Su(Tpl)	3L	19892029	19892033	3L_19892029_19892033	57.2725817142132	-1.78806745492032	0.609747673740495	-2.93247113835044	0.00336276176825403	0.0267038085544024	4
3L	19889120	19909410	FBgn0014037	Su(Tpl)	3L	19892496	19892500	3L_19892496_19892500	47.4578089865559	-2.19923396606083	0.654377816466164	-3.36080152890474	0.000777166490674433	0.0092270714889654	4
3L	19915051	19918160	FBgn0028695	Rpn1	3L	19915426	19915430	3L_19915426_19915430	27.312968400268	-2.39841969394154	0.88677254506213	-2.70466164891641	0.0068373993524581	0.0440424156073344	4
3L	19924943	19927175	FBgn0036919	Grasp65	3L	19925016	19925020	3L_19925016_19925020	9.52632682128083	-4.21466991878414	1.24220962991087	-3.39288137629921	0.00069161581724141	0.00846741462605622	4
3L	19924943	19927175	FBgn0036919	Grasp65	3L	19925163	19925167	3L_19925163_19925167	18.9537664449521	-3.3793265879259	1.0397288365313	-3.25019992635759	0.00115323902793695	0.0123268416975057	4
3L	19927194	19928508	FBgn0036920	CG8004	3L	19928085	19928089	3L_19928085_19928089	30.3119066823088	-2.18813536494055	0.820818664938285	-2.66579630606361	0.00768062140575702	0.047733977865438	4
3L	19939287	19977960	FBgn0004852	Ac76E	3L	19965036	19965040	3L_19965036_19965040	139.659460567181	-0.972207163002584	0.337758298436744	-2.87841088583842	0.0039968418555055	0.030180323894574	4
3L	19981685	19984191	FBgn0036923	CG17732	3L	19981955	19981959	3L_19981955_19981959	213.53967192312	-0.920716685377225	0.23859697226125	-3.85887832796593	0.000113908627182307	0.00217288680983138	4
3L	20005301	20024607	FBgn0261574	kug	3L	20020002	20020006	3L_20020002_20020006	72.9849854936065	1.53843871671391	0.367303914272217	4.1884626243698	2.80850552332638e-05	0.000741611222145536	4
3L	20098084	20103827	FBgn0036935	CG14186	3L	20101582	20101586	3L_20101582_20101586	173.697047236139	-2.00673430278542	0.446791293512883	-4.49143555821676	7.07447068837669e-06	0.000257347429168498	4
3L	20098084	20103827	FBgn0036935	CG14186	3L	20103384	20103388	3L_20103384_20103388	76.7099432977673	-2.06366815075099	0.62123823421931	-3.32186275261105	0.00089418665723611	0.0102343418989287	4
3L	20098084	20103827	FBgn0036935	CG14186	3L	20103662	20103666	3L_20103662_20103666	82.0659003548987	-2.13330625518397	0.566057643958406	-3.76870850160399	0.000164094383769075	0.00284892566239809	4
3L	20104503	20105544	FBgn0265890	CR44679	3L	20105155	20105159	3L_20105155_20105159	378.5155249553	-1.40609378625775	0.370168737114921	-3.79852117501003	0.000145561995073522	0.00261022718883199	4
3L	20104503	20105544	FBgn0265890	CR44679	3L	20105535	20105539	3L_20105535_20105539	350.00634958793	-1.18407829066781	0.362895693059354	-3.26286123895703	0.00110293508531707	0.0119352565387022	4
3L	20104503	20105544	FBtr0342761	CR44679-RA	3L	20105155	20105159	3L_20105155_20105159	378.5155249553	-1.40609378625775	0.370168737114921	-3.79852117501003	0.000145561995073522	0.00261022718883199	4
3L	20104503	20105544	FBtr0342761	CR44679-RA	3L	20105535	20105539	3L_20105535_20105539	350.00634958793	-1.18407829066781	0.362895693059354	-3.26286123895703	0.00110293508531707	0.0119352565387022	4
3L	20106094	20107557	FBgn0036936	CG14185	3L	20106165	20106169	3L_20106165_20106169	30.1710609441861	-2.26775091708979	0.852239781297776	-2.66093060527695	0.00779250155929483	0.048205031909807	4
3L	20106094	20107557	FBgn0036936	CG14185	3L	20106339	20106343	3L_20106339_20106343	13.323621573323	-2.85201992628527	0.970576817558366	-2.93847934000728	0.0032982663993188	0.0263462066504521	4
3L	20106094	20107557	FBgn0036936	CG14185	3L	20106538	20106542	3L_20106538_20106542	9.33129093201243	-2.77582298694417	0.996562276199746	-2.78539841737678	0.00534619883872965	0.0370304102199909	4
3L	20108484	20111534	FBgn0036937	Ir76b	3L	20108986	20108990	3L_20108986_20108990	8.85541973722429	-4.65517574759269	1.31330487581492	-3.54462686716524	0.000393169241305644	0.00554533544937418	4
3L	20108484	20111534	FBgn0036937	Ir76b	3L	20109313	20109317	3L_20109313_20109317	7.29945271348214	-4.40476653123987	1.53021550781391	-2.87852691908253	0.00399537180938111	0.0301718225599324	4
3L	20108484	20111534	FBgn0036937	Ir76b	3L	20109895	20109899	3L_20109895_20109899	15.4918298819536	-4.03722112159228	1.43480063788404	-2.81378542425667	0.00489618984746015	0.0347847938705108	4
3L	20108484	20111534	FBgn0036937	Ir76b	3L	20110133	20110137	3L_20110133_20110137	15.7580516195314	-4.08600932106216	1.40022420686619	-2.91811075756715	0.00352159239222546	0.0275884853378396	4
3L	20108484	20111534	FBgn0036937	Ir76b	3L	20110211	20110215	3L_20110211_20110215	117.085119771332	-2.27561102212051	0.469051917140596	-4.85151203728776	1.22523772121767e-06	6.48936541545256e-05	4
3L	20108484	20111534	FBgn0036937	Ir76b	3L	20110682	20110686	3L_20110682_20110686	121.667963386839	-2.45638939261481	0.482940734358633	-5.08631643151205	3.65084743279695e-07	2.47334664962742e-05	4
3L	20149614	20198317	FBgn0261556	CG42674	3L	20179230	20179234	3L_20179230_20179234	531.809668060688	-0.953725520473959	0.352343993196414	-2.70680226962832	0.00679347063533777	0.0438369322268298	4
3L	20233173	20241903	FBgn0036958	CG17233	3L	20234767	20234771	3L_20234767_20234771	94.3906773160706	1.79592738172682	0.495964107591552	3.62108336921398	0.000293371951242364	0.00444792993968606	4
3L	20233173	20241903	FBgn0036958	CG17233	3L	20240948	20240952	3L_20240948_20240952	35.5215655523892	-2.67337985298984	0.720911524974854	-3.70833279865111	0.000208628348042125	0.0034295213295469	4
3L	20233173	20241903	FBgn0036958	CG17233	3L	20241379	20241383	3L_20241379_20241383	206.918653349401	-1.74450931986396	0.394745024172552	-4.41933200683335	9.90064482213369e-06	0.000330646220629984	4
3L	20241053	20243735	FBgn0024814	Clc	3L	20241379	20241383	3L_20241379_20241383	206.918653349401	-1.74450931986396	0.394745024172552	-4.41933200683335	9.90064482213369e-06	0.000330646220629984	4
3L	20241053	20243735	FBgn0024814	Clc	3L	20241946	20241950	3L_20241946_20241950	220.06816097032	-2.2283668952543	0.448091815434867	-4.9730140531393	6.59198804032216e-07	3.98060317557549e-05	4
3L	20241053	20243735	FBgn0024814	Clc	3L	20242632	20242636	3L_20242632_20242636	100.109338733863	-2.11807022425853	0.498963130538678	-4.24494335277211	2.18648650692619e-05	0.000611544347939854	4
3L	20241053	20243735	FBgn0024814	Clc	3L	20242836	20242840	3L_20242836_20242840	18.624466855256	-2.93511092244706	0.743543638588109	-3.94746289272334	7.89837551725621e-05	0.0016370641368331	4
3L	20241267	20245312	FBgn0036959	CG6951	3L	20241379	20241383	3L_20241379_20241383	206.918653349401	-1.74450931986396	0.394745024172552	-4.41933200683335	9.90064482213369e-06	0.000330646220629984	4
3L	20241267	20245312	FBgn0036959	CG6951	3L	20241946	20241950	3L_20241946_20241950	220.06816097032	-2.2283668952543	0.448091815434867	-4.9730140531393	6.59198804032216e-07	3.98060317557549e-05	4
3L	20241267	20245312	FBgn0036959	CG6951	3L	20242632	20242636	3L_20242632_20242636	100.109338733863	-2.11807022425853	0.498963130538678	-4.24494335277211	2.18648650692619e-05	0.000611544347939854	4
3L	20241267	20245312	FBgn0036959	CG6951	3L	20242836	20242840	3L_20242836_20242840	18.624466855256	-2.93511092244706	0.743543638588109	-3.94746289272334	7.89837551725621e-05	0.0016370641368331	4
3L	20248080	20265554	FBgn0265959	rdgC	3L	20262654	20262658	3L_20262654_20262658	27.128338916683	-2.57623372972253	0.834453923649146	-3.08732891860154	0.00201963988155157	0.0185330833698715	4
3L	20297129	20302141	FBgn0052226	Pex23	3L	20297411	20297415	3L_20297411_20297415	198.970422812686	-1.78877114237378	0.603685088969132	-2.96308650827923	0.0030457095872346	0.0248447638628329	4
3L	20297129	20302141	FBgn0052226	Pex23	3L	20297694	20297698	3L_20297694_20297698	250.876599904314	-1.54164586973327	0.56528133909078	-2.72721875484677	0.00638706800099472	0.0420051815887774	4
3L	20297129	20302141	FBgn0052226	Pex23	3L	20301907	20301911	3L_20301907_20301911	10.0351879296562	-3.48438414822616	1.24293590300836	-2.80334982664245	0.00505747790388727	0.0356075582305227	4
3L	20299410	20309511	FBgn0036967	CG6597	3L	20301907	20301911	3L_20301907_20301911	10.0351879296562	-3.48438414822616	1.24293590300836	-2.80334982664245	0.00505747790388727	0.0356075582305227	4
3L	20299410	20302295	FBgn0264464	CR43872	3L	20301907	20301911	3L_20301907_20301911	10.0351879296562	-3.48438414822616	1.24293590300836	-2.80334982664245	0.00505747790388727	0.0356075582305227	4
3L	20299410	20302295	FBtr0332774	CR43872-RA	3L	20301907	20301911	3L_20301907_20301911	10.0351879296562	-3.48438414822616	1.24293590300836	-2.80334982664245	0.00505747790388727	0.0356075582305227	4
3L	20371672	20375896	FBgn0001247	Ide	3L	20375269	20375273	3L_20375269_20375273	77.7902499078152	-1.29312577263154	0.374498894891419	-3.4529495020445	0.000554492793849609	0.0071843866911053	4
3L	20382405	20384109	FBgn0027565	CG5498	3L	20384046	20384050	3L_20384046_20384050	65.3871961924232	-1.74247917335056	0.591429470612499	-2.94621634519836	0.00321687315316065	0.0258913364010491	4
3L	20424424	20426071	FBgn0036986	CG5282	3L	20424722	20424726	3L_20424722_20424726	9.24441882500774	-2.8749530619481	0.945682290856473	-3.04008342944051	0.00236512622210529	0.0207451287256294	4
3L	20426199	20427666	FBgn0036987	CG5274	3L	20426471	20426475	3L_20426471_20426475	27.3324489678241	-2.94482804426492	0.843123019738823	-3.49276199952072	0.00047805237634685	0.00641885701077203	4
3L	20522440	20526174	FBgn0037010	CG4825	3L	20525729	20525733	3L_20525729_20525733	74.4483036522482	-2.03148760911487	0.631390141533078	-3.21748389067688	0.00129320288965802	0.0134100897565952	4
3L	20637199	20640910	FBgn0037014	CG13251	3L	20637458	20637462	3L_20637458_20637462	18.8689816015753	-2.30912902039018	0.806658648955573	-2.86258508897158	0.00420200417119525	0.0312472731916385	4
3L	20637199	20640910	FBgn0037014	CG13251	3L	20637944	20637948	3L_20637944_20637948	728.794901050676	-1.18228403808707	0.405332105663304	-2.91682800737515	0.00353610702072687	0.0276672958372986	4
3L	20637199	20640910	FBgn0037014	CG13251	3L	20638224	20638228	3L_20638224_20638228	391.1671984895	-1.71572573668131	0.473851045642543	-3.62081238916499	0.000293679421201832	0.00445131323688978	4
3L	20637199	20640910	FBgn0037014	CG13251	3L	20638582	20638586	3L_20638582_20638586	410.076858198422	-1.39241066631476	0.452222546187299	-3.07903857968651	0.00207669787162434	0.0189038768926273	4
3L	20637199	20640910	FBgn0037014	CG13251	3L	20638863	20638867	3L_20638863_20638867	158.037030631725	-1.29406917574374	0.484270874013082	-2.67220112789353	0.00753554675613645	0.0471088093964536	4
3L	20637199	20640910	FBgn0037014	CG13251	3L	20639075	20639079	3L_20639075_20639079	207.331029052267	-0.983659292406514	0.35453909743507	-2.77447339242087	0.00552911567322383	0.0378849396194341	4
3L	20637199	20640910	FBgn0037014	CG13251	3L	20639818	20639822	3L_20639818_20639822	16.3413630207974	-3.06334604407916	0.810450798662305	-3.77980507778558	0.000156951180370627	0.00275964559051867	4
3L	20637199	20640910	FBgn0037014	CG13251	3L	20640048	20640052	3L_20640048_20640052	18.2541175996765	-3.04823134431826	0.823640479578043	-3.70092463872088	0.000214815272687765	0.0035059874025738	4
3L	20778799	20780378	FBgn0037020	Pex14	3L	20780035	20780039	3L_20780035_20780039	14.8490639763241	-2.55641591765001	0.734217771580204	-3.48182244642215	0.000498013788178982	0.00662147772831296	4
3L	20778799	20780378	FBgn0037020	Pex14	3L	20780096	20780100	3L_20780096_20780100	270.10290521389	-1.60017926154566	0.504173559144859	-3.17386588907947	0.00150423176470349	0.014952250672609	4
3L	20780350	20786197	FBgn0037021	CG11399	3L	20780598	20780602	3L_20780598_20780602	457.184866609289	-1.20417616715803	0.349615137862629	-3.44429069782207	0.000572559743641589	0.00735350297684631	4
3L	20780350	20786197	FBgn0037021	CG11399	3L	20784438	20784442	3L_20784438_20784442	106.11167203306	-1.50047207225484	0.501156855381904	-2.99401685548411	0.00275330733630138	0.023103930204335	4
3L	20806868	20809272	FBgn0037026	CG3634	3L	20809135	20809139	3L_20809135_20809139	260.151171901481	-1.0507203417457	0.393615787519771	-2.66940599198634	0.00759855407080691	0.047392606138292	4
3L	20809669	20813332	FBgn0037027	HIPP1	3L	20810225	20810229	3L_20810225_20810229	27.3851717084952	-2.14452337578984	0.73068385362391	-2.93495383147421	0.00333597319793754	0.0265650044596906	4
3L	20813353	20816075	FBgn0037028	CG3618	3L	20815697	20815701	3L_20815697_20815701	229.423667081223	-1.08765078064703	0.400822757623953	-2.71354547604668	0.00665674308272669	0.0432064167485463	4
3L	20816118	20836048	FBgn0259243	Pka-R1	3L	20816900	20816904	3L_20816900_20816904	5.97826856863047	-3.20335418049031	1.20822891778186	-2.65128084036526	0.00801871345842562	0.0491718285968245	4
3L	20816118	20836048	FBgn0259243	Pka-R1	3L	20832085	20832089	3L_20832085_20832089	229.511347873495	-0.925477128184109	0.293789797235411	-3.15013365642011	0.0016319578417218	0.0158839082559324	4
3L	20816118	20836048	FBgn0259243	Pka-R1	3L	20832899	20832903	3L_20832899_20832903	265.318235613204	-0.925937742492517	0.319304219878032	-2.8998606496532	0.0037332859109311	0.0287551254464363	4
3L	20816901	20818027	FBgn0086915	Mst77F	3L	20816900	20816904	3L_20816900_20816904	5.97826856863047	-3.20335418049031	1.20822891778186	-2.65128084036526	0.00801871345842562	0.0491718285968245	3
3L	20992814	21027434	FBgn0003415	skd	3L	21008807	21008811	3L_21008807_21008811	193.71517217942	-1.27879341810734	0.299803852123196	-4.26543357949203	1.9951436401914e-05	0.000568340067734976	4
3L	20992814	21027434	FBgn0003415	skd	3L	21009193	21009197	3L_21009193_21009197	150.912634437255	-1.38822538245263	0.364035985307996	-3.81342899735067	0.000137051912165362	0.00249792665183283	4
3L	21030280	21031360	FBgn0037045	CG10584	3L	21031225	21031229	3L_21031225_21031229	22.8047862431141	-1.77345258306411	0.594302561998328	-2.98409042205863	0.00284422705596531	0.0236507083659808	4
3L	21034535	21075444	FBgn0026179	siz	3L	21060037	21060041	3L_21060037_21060041	45.1009070672726	-1.66738547399333	0.529825806591227	-3.14704465741464	0.00164929769868998	0.0160129282520307	4
3L	21034535	21075444	FBgn0026179	siz	3L	21062867	21062871	3L_21062867_21062871	72.3437719079028	-1.05646938580527	0.384163893006573	-2.75004862517675	0.00595864217706648	0.0400049137203692	4
3L	21034535	21075444	FBgn0026179	siz	3L	21063117	21063121	3L_21063117_21063121	72.6036996778871	-1.05212306664551	0.383213489935852	-2.7455272172742	0.00604137560305902	0.0403911732348964	4
3L	21034535	21075444	FBgn0026179	siz	3L	21063134	21063138	3L_21063134_21063138	42.9743331494125	-1.98606985635196	0.6942700196656	-2.86065910970571	0.00422761356079963	0.0313747346737519	4
3L	21034535	21075444	FBgn0026179	siz	3L	21063412	21063416	3L_21063412_21063416	88.0509720987834	-2.13287049552674	0.682705791249384	-3.12414296592312	0.00178323789712581	0.0169546501693049	4
3L	21034535	21075444	FBgn0026179	siz	3L	21070603	21070607	3L_21070603_21070607	22.2707646790769	-2.48256318699901	0.71577981331205	-3.46833361437188	0.00052369671187782	0.00688660151126855	4
3L	21034535	21075444	FBgn0026179	siz	3L	21071683	21071687	3L_21071683_21071687	71.2038891274984	-1.83751839554248	0.626920836215977	-2.93102141353849	0.0033784949226663	0.0267894564916675	4
3L	21034535	21075444	FBgn0026179	siz	3L	21071725	21071729	3L_21071725_21071729	174.169247232341	-1.57418118615938	0.505988934743001	-3.11109804596602	0.00186393040432819	0.0175068346688097	4
3L	21034535	21075444	FBgn0026179	siz	3L	21072001	21072005	3L_21072001_21072005	175.127206761889	-1.61735785638475	0.522128973568756	-3.09762135077488	0.00195080508510164	0.0180783476984883	4
3L	21034535	21075444	FBgn0026179	siz	3L	21072376	21072380	3L_21072376_21072380	127.385565000086	-1.86616718467055	0.550652284254597	-3.38901197367542	0.000701449474678283	0.00855421174505665	4
3L	21034535	21075444	FBgn0026179	siz	3L	21072836	21072840	3L_21072836_21072840	195.837454185616	-1.16338236021163	0.436989428721242	-2.66226659902511	0.00776163769019669	0.0480817152007585	4
3L	21034535	21075444	FBgn0026179	siz	3L	21073252	21073256	3L_21073252_21073256	53.7712054352293	-1.68610912478438	0.528834367680682	-3.18835012969974	0.00143087162284453	0.0144288381095857	4
3L	21034535	21075444	FBgn0026179	siz	3L	21073576	21073580	3L_21073576_21073580	55.3439695582177	-1.93741159369273	0.547482139477697	-3.53876675418314	0.000402000885280853	0.00563414899734434	4
3L	21133250	21136353	FBgn0037051	CG10565	3L	21135333	21135337	3L_21135333_21135337	48.613775270001	-2.56522285285964	0.688198739218486	-3.72744485956585	0.000193430862397389	0.00323484662633498	4
3L	21133250	21136353	FBgn0037051	CG10565	3L	21135648	21135652	3L_21135648_21135652	41.6547056881421	-2.2698887436336	0.74678612368825	-3.03954327970504	0.00236937156469689	0.0207737369555288	4
3L	21172853	21183278	FBgn0021760	chb	3L	21173574	21173578	3L_21173574_21173578	38.5197040355769	-1.92904784594338	0.477892768304876	-4.03657049004082	5.42382344783443e-05	0.00122863972305546	4
3L	21172853	21183278	FBgn0021760	chb	3L	21173831	21173835	3L_21173831_21173835	41.3389059879673	-1.88336474503825	0.47074662449661	-4.00080350454392	6.31277625439644e-05	0.00138092332538979	4
3L	21172853	21183278	FBgn0021760	chb	3L	21179867	21179871	3L_21179867_21179871	10.8497813528636	-3.08510850296934	0.982472290911355	-3.14014810545705	0.0016886244111527	0.0162927643084297	4
3L	21172853	21183278	FBgn0021760	chb	3L	21182390	21182394	3L_21182390_21182394	38.9865391677323	-2.41186225138152	0.630243649737416	-3.82687275371421	0.000129781560064092	0.00239811974760361	4
3L	21172853	21183278	FBgn0021760	chb	3L	21182761	21182765	3L_21182761_21182765	60.5196408528302	-1.52569819315013	0.568113668284055	-2.68555093518237	0.00724103369779866	0.0458410661918919	4
3L	21173118	21174973	FBgn0270926	AsnS	3L	21173574	21173578	3L_21173574_21173578	38.5197040355769	-1.92904784594338	0.477892768304876	-4.03657049004082	5.42382344783443e-05	0.00122863972305546	4
3L	21173118	21174973	FBgn0270926	AsnS	3L	21173831	21173835	3L_21173831_21173835	41.3389059879673	-1.88336474503825	0.47074662449661	-4.00080350454392	6.31277625439644e-05	0.00138092332538979	4
3L	21183313	21193363	FBgn0259239	CG42337	3L	21184340	21184344	3L_21184340_21184344	104.509798286919	-2.23523496922982	0.781560279739293	-2.85996490248383	0.0042368789596874	0.0314193435112949	4
3L	21183313	21193363	FBgn0259239	CG42337	3L	21184634	21184638	3L_21184634_21184638	315.881135942195	-1.23068335990112	0.29867707985231	-4.12044794501695	3.78136497085933e-05	0.000932395233730059	4
3L	21183313	21193363	FBgn0259239	CG42337	3L	21189244	21189248	3L_21189244_21189248	218.935872402726	-1.33875412956889	0.446272389647404	-2.99985874238518	0.0027010483932608	0.0227887849479838	4
3L	21183313	21193363	FBgn0259239	CG42337	3L	21189695	21189699	3L_21189695_21189699	82.0078441840315	-1.82963634427594	0.596053457530639	-3.06958431523214	0.0021435689035801	0.0193436529571796	4
3L	21183313	21193363	FBgn0259239	CG42337	3L	21190107	21190111	3L_21190107_21190111	191.728076584533	-1.66789427668694	0.56107510636108	-2.97267559686307	0.00295216289283994	0.0242994478173933	4
3L	21183313	21193363	FBgn0259239	CG42337	3L	21190435	21190439	3L_21190435_21190439	131.672624283482	-1.65877414311906	0.607635192229119	-2.72988491175737	0.00633564393062678	0.041758021709248	4
3L	21183313	21193363	FBgn0259239	CG42337	3L	21192133	21192137	3L_21192133_21192137	130.002965606047	-1.24254009896661	0.407838608762273	-3.04664657114618	0.00231409626271631	0.0204282044899995	4
3L	21220400	21223118	FBgn0262855	CG43219	3L	21222137	21222141	3L_21222137_21222141	247.78038164605	-0.966353639586814	0.304945832778242	-3.16893538364746	0.00152998405604752	0.0151320159780546	4
3L	21268392	21270580	FBgn0037064	CG9389	3L	21268880	21268884	3L_21268880_21268884	51.274044610887	-2.76107990856456	0.888590958920827	-3.10725636002175	0.00188832567123915	0.0176650846296119	4
3L	21268392	21270580	FBgn0037064	CG9389	3L	21270470	21270474	3L_21270470_21270474	8.55941240567223	-3.90624189869617	1.27947901284162	-3.05299411673875	0.00226570380279279	0.0201297602081853	4
3L	21268601	21269142	FBgn0266655	CR45162	3L	21268880	21268884	3L_21268880_21268884	51.274044610887	-2.76107990856456	0.888590958920827	-3.10725636002175	0.00188832567123915	0.0176650846296119	4
3L	21268601	21269142	FBtr0344961	CR45162-RA	3L	21268880	21268884	3L_21268880_21268884	51.274044610887	-2.76107990856456	0.888590958920827	-3.10725636002175	0.00188832567123915	0.0176650846296119	4
3L	21270722	21280243	FBgn0012034	AcCoAS	3L	21279077	21279081	3L_21279077_21279081	328.607897276066	-1.48889929144695	0.562680415032206	-2.64608337463056	0.00814297435898443	0.0497133657936923	4
3L	21270722	21280243	FBgn0012034	AcCoAS	3L	21279566	21279570	3L_21279566_21279570	4.38377090801597	-3.50919028015551	1.22782228718606	-2.85806041866037	0.00426239224545323	0.0315474692680897	4
3L	21270722	21280243	FBgn0012034	AcCoAS	3L	21279619	21279623	3L_21279619_21279623	30.6576203777185	-1.81054664224032	0.651429478445631	-2.77934404589803	0.00544688012611202	0.037505112249603	4
3L	21286099	21290310	FBgn0259785	pzg	3L	21286265	21286269	3L_21286265_21286269	166.353307885484	-1.13328404844322	0.342079118572209	-3.31292963210789	0.000923242053359691	0.010476606906543	4
3L	21318774	21335027	FBgn0086913	Rab26	3L	21320084	21320088	3L_21320084_21320088	15.6853081651276	-2.18773289811332	0.766114928445283	-2.85561972085963	0.00429529255591079	0.0317131687160089	4
3L	21420388	21433134	FBgn0037081	barc	3L	21430883	21430887	3L_21430883_21430887	52.5012415148155	-2.04741906492972	0.625035010630554	-3.27568700969922	0.00105405303962171	0.0115495159957886	4
3L	21420388	21433134	FBgn0037081	barc	3L	21431141	21431145	3L_21431141_21431145	50.5151375085537	-1.96468129275279	0.646519387715008	-3.03885905061031	0.00237475932484835	0.0208109154893469	4
3L	21420388	21433134	FBgn0037081	barc	3L	21431180	21431184	3L_21431180_21431184	80.4374476321741	-1.57666636116836	0.56222204267986	-2.80434817826263	0.00504184262454649	0.0355306465322954	4
3L	21420388	21433134	FBgn0037081	barc	3L	21432954	21432958	3L_21432954_21432958	130.705153903557	-1.77326176122494	0.46845990520578	-3.78530102900908	0.000153522626521595	0.00271835200379944	4
3L	21427790	21433066	FBgn0053288	CG33288	3L	21430883	21430887	3L_21430883_21430887	52.5012415148155	-2.04741906492972	0.625035010630554	-3.27568700969922	0.00105405303962171	0.0115495159957886	4
3L	21427790	21433066	FBgn0053288	CG33288	3L	21431141	21431145	3L_21431141_21431145	50.5151375085537	-1.96468129275279	0.646519387715008	-3.03885905061031	0.00237475932484835	0.0208109154893469	4
3L	21427790	21433066	FBgn0053288	CG33288	3L	21431180	21431184	3L_21431180_21431184	80.4374476321741	-1.57666636116836	0.56222204267986	-2.80434817826263	0.00504184262454649	0.0355306465322954	4
3L	21427790	21433066	FBgn0053288	CG33288	3L	21432954	21432958	3L_21432954_21432958	130.705153903557	-1.77326176122494	0.46845990520578	-3.78530102900908	0.000153522626521595	0.00271835200379944	4
3L	21512141	21515887	FBgn0026371	SAK	3L	21515504	21515508	3L_21515504_21515508	94.5149503662802	-1.13811263713199	0.428112531562573	-2.65844270658928	0.00785026969813752	0.0484601774911221	4
3L	21516306	21522684	FBgn0037093	Cdk12	3L	21516434	21516438	3L_21516434_21516438	130.318012467702	-1.01928934567431	0.343398608499509	-2.96823959225729	0.00299510768073872	0.024551488635	4
3L	21543850	21554928	FBgn0037098	Wnk	3L	21554712	21554716	3L_21554712_21554716	23.8554902966516	-2.33914797840959	0.593622011653087	-3.94046705225039	8.13231201354085e-05	0.00167458221674831	4
3L	21628325	21634446	FBgn0037109	MED1	3L	21633855	21633859	3L_21633855_21633859	14.4812620280412	-2.76455172870791	1.02759372054418	-2.6903159034914	0.00713844090667569	0.0453779550673076	4
3L	21728932	21729694	FBgn0037121	Rpb8	3L	21728939	21728943	3L_21728939_21728943	172.444026980604	-1.05570803472526	0.358540632564197	-2.94445856017793	0.00323520267663847	0.025986862298301	4
3L	21745359	21770534	FBgn0037130	Syn1	3L	21760036	21760040	3L_21760036_21760040	117.623562352387	-1.16043695350631	0.42454305988858	-2.73337869145915	0.00626882107164387	0.0414441913530729	4
3L	21832774	21836685	FBgn0037137	Nopp140	3L	21836021	21836025	3L_21836021_21836025	424.151618184216	-1.19392244114971	0.40371497574882	-2.95733998704208	0.00310305759135224	0.0251938354204571	4
3L	21832774	21836685	FBgn0037137	Nopp140	3L	21836377	21836381	3L_21836377_21836381	601.564814626488	-1.56986699753447	0.46690112242138	-3.36231146627584	0.000772928869638158	0.0091907113882398	4
3L	21836665	21841356	FBgn0037138	P5CDh1	3L	21837907	21837911	3L_21837907_21837911	101.595669830014	-1.26205853969884	0.407909593954794	-3.09396630626615	0.00197499914781789	0.0182351720539726	4
3L	21844788	21932702	FBgn0262737	mub	3L	21856206	21856210	3L_21856206_21856210	28.5345945721276	-1.61396578204983	0.571548095050033	-2.82384946433694	0.00474506655216607	0.0340145092351614	4
3L	21844788	21932702	FBgn0262737	mub	3L	21856646	21856650	3L_21856646_21856650	35.5970952889161	-1.33944935034728	0.450346401663504	-2.97426457811048	0.00293691722088286	0.0242022609053421	4
3L	21844788	21932702	FBgn0262737	mub	3L	21868344	21868348	3L_21868344_21868348	110.01600947987	-1.56147217835718	0.468885671622779	-3.33017678478644	0.000867908610465138	0.0100100784015895	4
3L	21844788	21932702	FBgn0262737	mub	3L	21876017	21876021	3L_21876017_21876021	126.334538126055	-0.974352704425722	0.320858912048992	-3.03670139066278	0.00239182271880752	0.0209141374693642	4
3L	21844788	21932702	FBgn0262737	mub	3L	21885998	21886002	3L_21885998_21886002	71.4646146818463	-1.60132881778305	0.490750114025951	-3.26302281347686	0.00110230646021114	0.011929150634264	4
3L	21844788	21932702	FBgn0262737	mub	3L	21917888	21917892	3L_21917888_21917892	92.0721871434209	-1.46469121195542	0.454504877266239	-3.22260834859521	0.00127029112730984	0.0132334016111424	4
3L	21844788	21932702	FBgn0262737	mub	3L	21918152	21918156	3L_21918152_21918156	62.6751254310749	-1.558505565834	0.488317935660129	-3.19157960832862	0.00141497112070129	0.0143142963311416	4
3L	21844788	21932702	FBgn0262737	mub	3L	21921183	21921187	3L_21921183_21921187	18.9210910331752	-2.43439699537421	0.842177132394423	-2.89059973458658	0.0038450750307228	0.0293708375506483	4
3L	21844788	21932702	FBgn0262737	mub	3L	21921788	21921792	3L_21921788_21921792	102.392679865183	-1.13616681787796	0.427982949031373	-2.65470112874678	0.00793787028421122	0.0488125856778193	4
3L	21844788	21932702	FBgn0262737	mub	3L	21922097	21922101	3L_21922097_21922101	47.682146608934	-1.09326608434763	0.410932981764316	-2.66044862024402	0.00780366324684882	0.0482522329980538	4
3L	21844788	21932702	FBgn0262737	mub	3L	21922402	21922406	3L_21922402_21922406	70.5465764392773	-1.03375686122716	0.386526554939084	-2.67447824222602	0.00748456327320307	0.0468879867472335	4
3L	21844788	21932702	FBgn0262737	mub	3L	21929087	21929091	3L_21929087_21929091	75.434191337881	-1.27793090890186	0.377568239389116	-3.38463561174924	0.000712728020817669	0.00865719589876477	4
3L	21844788	21932702	FBgn0262737	mub	3L	21929686	21929690	3L_21929686_21929690	82.191089754155	-1.40475882077307	0.38057685720685	-3.69113043573629	0.000223259604541269	0.00361183514684522	4
3L	21884511	21887039	FBgn0264470	CR43878	3L	21885998	21886002	3L_21885998_21886002	71.4646146818463	-1.60132881778305	0.490750114025951	-3.26302281347686	0.00110230646021114	0.011929150634264	4
3L	21884511	21887039	FBtr0332737	CR43878-RA	3L	21885998	21886002	3L_21885998_21886002	71.4646146818463	-1.60132881778305	0.490750114025951	-3.26302281347686	0.00110230646021114	0.011929150634264	4
3L	22263369	22266017	FBgn0015075	Ddx1	3L	22263693	22263697	3L_22263693_22263697	194.549387514011	-1.26801732408664	0.400183872081844	-3.16858677360018	0.00153182014779234	0.0151417111342059	4
3L	22267382	22273745	FBgn0004179	Csp	3L	22267701	22267705	3L_22267701_22267705	74.9163015160582	-2.18475959522385	0.64060657931003	-3.41045450637887	0.000648547027932067	0.00808229895900999	4
3L	22267382	22273745	FBgn0004179	Csp	3L	22270492	22270496	3L_22270492_22270496	639.418264996926	-1.31033998606253	0.416440162218583	-3.14652645191976	0.00165222315641404	0.0160338538370239	4
3L	22267382	22273745	FBgn0004179	Csp	3L	22271032	22271036	3L_22271032_22271036	15.0790423913015	-3.17565485081818	0.870608163109439	-3.6476281585462	0.00026467230250376	0.00411684743481983	4
3L	22273985	22284335	FBgn0025702	srpk79D	3L	22281713	22281717	3L_22281713_22281717	5.40063721185983	-3.12535828124351	1.07631110124745	-2.90376850858568	0.00368700663028532	0.0285015856830578	4
3L	22293044	22407863	FBgn0004449	Ten-m	3L	22303006	22303010	3L_22303006_22303010	46.8041080759828	4.48120980610924	0.763500963818439	5.8692916164738	4.37661050418159e-09	7.42926114909179e-07	4
3L	22293044	22407863	FBgn0004449	Ten-m	3L	22303677	22303681	3L_22303677_22303681	120.52706628989	2.31070478511499	0.484065346725824	4.77353894622781	1.81016523971662e-06	8.83608352613223e-05	4
3L	22293044	22407863	FBgn0004449	Ten-m	3L	22333202	22333206	3L_22333202_22333206	163.034398862209	1.34096085278741	0.437851838835043	3.06259043322781	0.0021943016162271	0.0196854022082763	4
3L	22293044	22407863	FBgn0004449	Ten-m	3L	22333574	22333578	3L_22333574_22333578	150.064603652694	1.90651712993883	0.466152094745626	4.0899035989084	4.31552516454033e-05	0.00103053354963887	4
3L	22293044	22407863	FBgn0004449	Ten-m	3L	22334585	22334589	3L_22334585_22334589	145.887351949689	1.9537750168417	0.422088340407435	4.62882963067815	3.67738146206404e-06	0.000153984788534828	4
3L	22293044	22407863	FBgn0004449	Ten-m	3L	22344668	22344672	3L_22344668_22344672	57.92233579946	3.08008930198979	0.595833643846289	5.16937795272329	2.34874462684064e-07	1.7470225620313e-05	4
3L	22293044	22407863	FBgn0004449	Ten-m	3L	22348223	22348227	3L_22348223_22348227	132.085767258215	1.6559782308177	0.468271775881761	3.5363613954727	0.000405679315001488	0.0056755326348373	4
3L	22293044	22407863	FBgn0004449	Ten-m	3L	22374496	22374500	3L_22374496_22374500	121.233586176042	1.58795919176435	0.493487589890083	3.21783004131481	0.00129164329715878	0.0134004977780498	4
3L	22293044	22407863	FBgn0004449	Ten-m	3L	22380648	22380652	3L_22380648_22380652	225.782482062721	3.11626662760755	0.44836772703388	6.95024739675806	3.64646173828463e-12	2.74157910859243e-09	4
3L	22348168	22407547	FBgn0267624	CR45962	3L	22348223	22348227	3L_22348223_22348227	132.085767258215	1.6559782308177	0.468271775881761	3.5363613954727	0.000405679315001488	0.0056755326348373	4
3L	22348168	22407547	FBgn0267624	CR45962	3L	22374496	22374500	3L_22374496_22374500	121.233586176042	1.58795919176435	0.493487589890083	3.21783004131481	0.00129164329715878	0.0134004977780498	4
3L	22348168	22407547	FBgn0267624	CR45962	3L	22380648	22380652	3L_22380648_22380652	225.782482062721	3.11626662760755	0.44836772703388	6.95024739675806	3.64646173828463e-12	2.74157910859243e-09	4
3L	22348168	22407547	FBtr0347077	CR45962-RA	3L	22348223	22348227	3L_22348223_22348227	132.085767258215	1.6559782308177	0.468271775881761	3.5363613954727	0.000405679315001488	0.0056755326348373	4
3L	22348168	22407547	FBtr0347077	CR45962-RA	3L	22374496	22374500	3L_22374496_22374500	121.233586176042	1.58795919176435	0.493487589890083	3.21783004131481	0.00129164329715878	0.0134004977780498	4
3L	22348168	22407547	FBtr0347077	CR45962-RA	3L	22380648	22380652	3L_22380648_22380652	225.782482062721	3.11626662760755	0.44836772703388	6.95024739675806	3.64646173828463e-12	2.74157910859243e-09	4
3L	22728111	22733446	FBgn0037185	CG11367	3L	22728569	22728573	3L_22728569_22728573	47.0444186328991	-1.795874237888	0.645000046356144	-2.78430094390471	0.00536432363731076	0.0371157763382581	4
3L	22741793	22748614	FBgn0037188	CG7369	3L	22742772	22742776	3L_22742772_22742776	110.086171595057	-1.38150505858666	0.412205848204539	-3.35149310618501	0.000803770401576293	0.00945776905975324	4
3L	22749444	22787631	FBgn0052451	SPoCk	3L	22753241	22753245	3L_22753241_22753245	291.553593830852	-1.16962447041376	0.356807462790068	-3.27802692597245	0.00104535423599453	0.011483596070598	4
3L	22749444	22787631	FBgn0052451	SPoCk	3L	22753739	22753743	3L_22753739_22753743	226.227808159066	-1.34001606699239	0.422608591360316	-3.17082069410628	0.00152008940430969	0.0150637871007212	4
3L	22749444	22787631	FBgn0052451	SPoCk	3L	22776323	22776327	3L_22776323_22776327	13.7921149629256	-1.94852431582752	0.611860775264876	-3.18458772746789	0.00144960365211142	0.0145634856086905	4
3L	22749444	22787631	FBgn0052451	SPoCk	3L	22776334	22776338	3L_22776334_22776338	14.5667129705876	-1.6508853849191	0.580851130259354	-2.8421833046653	0.00448057218434875	0.0326581742398115	4
3L	22749444	22787631	FBgn0052451	SPoCk	3L	22783063	22783067	3L_22783063_22783067	329.180090330091	-0.90414284414236	0.338314531952667	-2.67249189363482	0.0075290193563926	0.0470784981034235	4
3L	22749444	22787631	FBgn0052451	SPoCk	3L	22783702	22783706	3L_22783702_22783706	92.9773556267212	-1.95427905439373	0.61897119235679	-3.15730211442092	0.00159236274070446	0.0155883387524491	4
3L	22749444	22787631	FBgn0052451	SPoCk	3L	22785258	22785262	3L_22785258_22785262	117.504426069359	-1.61891503042274	0.523667892644802	-3.09149186566767	0.00199153438782603	0.0183549377447821	4
3L	22749444	22787631	FBgn0052451	SPoCk	3L	22785608	22785612	3L_22785608_22785612	248.759505359271	-1.31916715044542	0.402115765246773	-3.28056560934851	0.00103599166313564	0.0114036847123138	4
3L	22873702	22878984	FBgn0044324	Chro	3L	22877223	22877227	3L_22877223_22877227	8.3576940867603	-2.65347113625362	0.954575932729255	-2.77973814892546	0.00544027466531223	0.0374725144088295	4
3L	22879089	22880963	FBgn0037202	Ssl1	3L	22879715	22879719	3L_22879715_22879719	8.1127084045879	-3.21142969744422	1.07373010287619	-2.9909096232301	0.00278147800688482	0.0232560140241086	4
3L	22879259	22880399	FBgn0267632	CR45970	3L	22879715	22879719	3L_22879715_22879719	8.1127084045879	-3.21142969744422	1.07373010287619	-2.9909096232301	0.00278147800688482	0.0232560140241086	4
3L	22879259	22880399	FBtr0347086	CR45970-RA	3L	22879715	22879719	3L_22879715_22879719	8.1127084045879	-3.21142969744422	1.07373010287619	-2.9909096232301	0.00278147800688482	0.0232560140241086	4
3L	24537236	24543534	FBgn0044510	mRpS5	3L	24539660	24539664	3L_24539660_24539664	15.9721252423048	-3.66252506461778	1.15371014217741	-3.17456259655087	0.00150062519742624	0.0149241285588519	4
3L	25798441	26014112	FBgn0058178	CG40178	3L	25957041	25957045	3L_25957041_25957045	47.67987382925	-1.73905302774415	0.597758568763294	-2.90929000205231	0.00362250660534185	0.0281368843504921	4
3R	4280221	4304604	FBgn0041605	cpx	3R	4286972	4286976	3R_4286972_4286976	10.643488822939	-2.87511482932086	1.02445892337333	-2.80647155656931	0.00500873342034915	0.0353598628947676	4
3R	4280221	4304604	FBgn0041605	cpx	3R	4293197	4293201	3R_4293197_4293201	99.206823708124	-2.18250859431015	0.669848791279189	-3.2582108420951	0.00112117071821698	0.0120775074337828	4
3R	4280221	4304604	FBgn0041605	cpx	3R	4293921	4293925	3R_4293921_4293925	509.751690771719	-0.999319490686881	0.359706408426614	-2.77815314733476	0.00546688449230343	0.0375950455749741	4
3R	4280221	4304604	FBgn0041605	cpx	3R	4293980	4293984	3R_4293980_4293984	7.21980413736811	-3.21705590860346	1.2024282384491	-2.67546603259488	0.00746254348687705	0.0467805730284644	4
3R	4280221	4304604	FBgn0041605	cpx	3R	4293992	4293996	3R_4293992_4293996	125.520587066515	-1.58956664077178	0.59937781728283	-2.6520278110688	0.00800099513330497	0.0490963920701404	4
3R	4280221	4304604	FBgn0041605	cpx	3R	4294330	4294334	3R_4294330_4294334	190.983530319098	-1.48830470535132	0.456611576273987	-3.25945460580762	0.00111626642386518	0.0120381874365335	4
3R	4280221	4304604	FBgn0041605	cpx	3R	4294586	4294590	3R_4294586_4294590	129.783353182608	-1.48820584722406	0.551934882833708	-2.69634316204733	0.00701054027084142	0.0448133914025277	4
3R	4280221	4304604	FBgn0041605	cpx	3R	4300281	4300285	3R_4300281_4300285	111.301652166597	-2.15025250665557	0.746072556720794	-2.8820956987167	0.00395039734464812	0.0299403311490437	4
3R	4292274	4294840	FBgn0037230	CG9780	3R	4293197	4293201	3R_4293197_4293201	99.206823708124	-2.18250859431015	0.669848791279189	-3.2582108420951	0.00112117071821698	0.0120775074337828	4
3R	4292274	4294840	FBgn0037230	CG9780	3R	4293921	4293925	3R_4293921_4293925	509.751690771719	-0.999319490686881	0.359706408426614	-2.77815314733476	0.00546688449230343	0.0375950455749741	4
3R	4292274	4294840	FBgn0037230	CG9780	3R	4293980	4293984	3R_4293980_4293984	7.21980413736811	-3.21705590860346	1.2024282384491	-2.67546603259488	0.00746254348687705	0.0467805730284644	4
3R	4292274	4294840	FBgn0037230	CG9780	3R	4293992	4293996	3R_4293992_4293996	125.520587066515	-1.58956664077178	0.59937781728283	-2.6520278110688	0.00800099513330497	0.0490963920701404	4
3R	4292274	4294840	FBgn0037230	CG9780	3R	4294330	4294334	3R_4294330_4294334	190.983530319098	-1.48830470535132	0.456611576273987	-3.25945460580762	0.00111626642386518	0.0120381874365335	4
3R	4292274	4294840	FBgn0037230	CG9780	3R	4294586	4294590	3R_4294586_4294590	129.783353182608	-1.48820584722406	0.551934882833708	-2.69634316204733	0.00701054027084142	0.0448133914025277	4
3R	4314455	4319069	FBgn0261086	Syt14	3R	4318642	4318646	3R_4318642_4318646	91.0854098614183	-1.47048846670658	0.513374733782095	-2.86435691112671	0.00417856894537781	0.0311322036149152	4
3R	4359883	4366855	FBgn0037238	CG1090	3R	4363523	4363527	3R_4363523_4363527	34.3431409141249	-2.34517275912231	0.804383315405056	-2.91549155012168	0.00355128723411936	0.0277449488569506	4
3R	4395549	4397548	FBgn0267661	CR45999	3R	4397435	4397439	3R_4397435_4397439	12.8257503453666	-3.29974314962157	1.16932676182534	-2.82191707001608	0.00477375199728241	0.0341704912295221	4
3R	4395549	4397548	FBtr0347124	CR45999-RA	3R	4397435	4397439	3R_4397435_4397439	12.8257503453666	-3.29974314962157	1.16932676182534	-2.82191707001608	0.00477375199728241	0.0341704912295221	4
3R	4395979	4397875	FBgn0037242	CG9855	3R	4397435	4397439	3R_4397435_4397439	12.8257503453666	-3.29974314962157	1.16932676182534	-2.82191707001608	0.00477375199728241	0.0341704912295221	4
3R	4433965	4436175	FBgn0037250	CG1074	3R	4434426	4434430	3R_4434426_4434430	9.28310810584984	-2.51735270470325	0.823178653361583	-3.05808793075869	0.00222754202889624	0.0198818882944318	4
3R	4719458	4731878	FBgn0027570	Nep2	3R	4728199	4728203	3R_4728199_4728203	4.50636638934356	-3.81353737603268	1.35130237262823	-2.82211994389938	0.00477073307787905	0.0341546705515854	4
3R	4733654	4749056	FBgn0026620	tacc	3R	4735261	4735265	3R_4735261_4735265	37.0622164244978	-1.76709218741759	0.604732542748705	-2.92210533169851	0.00347673939528425	0.027333969106666	4
3R	4811444	4816025	FBgn0037279	CG1129	3R	4813052	4813056	3R_4813052_4813056	110.082050288796	-1.17546910222627	0.432907503112487	-2.71528927952268	0.00662179014514463	0.0430461398217314	4
3R	4811444	4816025	FBgn0037279	CG1129	3R	4813450	4813454	3R_4813450_4813454	179.203764591101	-0.996825028287014	0.296558180528409	-3.36131354228997	0.000775727120486025	0.00921464502327687	4
3R	4816318	4817776	FBgn0037280	CG1126	3R	4816853	4816857	3R_4816853_4816857	97.4123598761098	-1.39609968705993	0.446096418040361	-3.12959178913116	0.00175049373644584	0.0167276794885418	4
3R	5077779	5087072	FBgn0010313	corto	3R	5078514	5078518	3R_5078514_5078518	18.1791353552338	-2.47840904821132	0.768926589538353	-3.2232063267565	0.00126764208768841	0.0132131617736802	4
3R	5170004	5217456	FBgn0259212	cno	3R	5175706	5175710	3R_5175706_5175710	21.822910920616	-2.17267573851649	0.645177600624112	-3.36756225946895	0.00075835901142117	0.00906647544153233	4
3R	5219657	5221548	FBgn0037297	CG1116	3R	5219780	5219784	3R_5219780_5219784	151.816343970406	-0.845974639624082	0.305877798371308	-2.76572750336442	0.00567959725813716	0.0386012159897272	4
3R	5255444	5256681	FBgn0037305	CG12173	3R	5256323	5256327	3R_5256323_5256327	19.3205532476405	-2.33366092189232	0.791525978655696	-2.94830616407024	0.0031952044651092	0.0257626932603352	4
3R	5255444	5256681	FBgn0037305	CG12173	3R	5256434	5256438	3R_5256434_5256438	159.314556220469	-1.2490210203385	0.41830835708109	-2.98588588823335	0.00282758134570447	0.0235434850722906	4
3R	5270116	5350443	FBgn0013576	mtd	3R	5285429	5285433	3R_5285429_5285433	243.912927233459	-0.721361392271388	0.253830554352964	-2.84190133890776	0.00448453673304919	0.0326807693289344	4
3R	5270116	5350443	FBgn0013576	mtd	3R	5286660	5286664	3R_5286660_5286664	100.124811012248	-1.68253564174477	0.50756924732118	-3.31488885629844	0.000916795685451544	0.0104213765034953	4
3R	5270116	5350443	FBgn0013576	mtd	3R	5290335	5290339	3R_5290335_5290339	102.481848700855	-1.04577602932851	0.393901168499639	-2.65491984527959	0.00793272553914071	0.0487965797619874	4
3R	5270116	5350443	FBgn0013576	mtd	3R	5301040	5301044	3R_5301040_5301044	236.784074827665	-0.814664806626558	0.276146195647845	-2.95012141925525	0.00317649068710175	0.0256431372969609	4
3R	5270116	5350443	FBgn0013576	mtd	3R	5313067	5313071	3R_5313067_5313071	33.8295674126365	-2.03113527634088	0.757096586318286	-2.68279544914892	0.00730096307799244	0.0460893458686407	4
3R	5270116	5350443	FBgn0013576	mtd	3R	5332678	5332682	3R_5332678_5332682	273.919044432354	-1.14769993488621	0.417128317975602	-2.7514313591947	0.00593354533789417	0.0398757208934007	4
3R	5270116	5350443	FBgn0013576	mtd	3R	5333141	5333145	3R_5333141_5333145	332.017965779207	-1.64536796773276	0.591700094585308	-2.78074650112388	0.0054234068391454	0.0374020240172651	4
3R	5270116	5350443	FBgn0013576	mtd	3R	5336057	5336061	3R_5336057_5336061	213.934798819938	-1.13706487799296	0.398762794042146	-2.85148187088083	0.00435159676385821	0.0320046665307332	4
3R	5270116	5350443	FBgn0013576	mtd	3R	5336410	5336414	3R_5336410_5336414	305.073117437069	-0.915904908240654	0.287756497910064	-3.18291651063571	0.00145799648584604	0.0146283868213169	4
3R	5270116	5350443	FBgn0013576	mtd	3R	5344780	5344784	3R_5344780_5344784	67.1220917249801	-1.79597251300377	0.556226557259341	-3.22885070761984	0.00124288759661649	0.0130258617302253	4
3R	5270116	5350443	FBgn0013576	mtd	3R	5345090	5345094	3R_5345090_5345094	89.3799440274602	-1.70243625511027	0.608377091018467	-2.79832406618117	0.00513685454303959	0.0359888291743666	4
3R	5270116	5350443	FBgn0013576	mtd	3R	5347724	5347728	3R_5347724_5347728	20.3511166887475	-2.48938995798851	0.670908512505228	-3.71047603598428	0.000206869879539418	0.00340751160082526	4
3R	5300145	5301186	FBgn0037310	Tim17b1	3R	5301040	5301044	3R_5301040_5301044	236.784074827665	-0.814664806626558	0.276146195647845	-2.95012141925525	0.00317649068710175	0.0256431372969609	4
3R	5357012	5358364	FBgn0250746	Prosbeta7	3R	5357466	5357470	3R_5357466_5357470	16.1640354891104	-2.17463268643086	0.795514600087199	-2.73361756804022	0.00626427551737552	0.0414246870777301	4
3R	5375022	5376460	FBgn0037317	CG14667	3R	5375147	5375151	3R_5375147_5375151	33.1310844060942	-2.4911197822216	0.585541655403455	-4.254385250363	2.09624124302946e-05	0.000591315884060974	4
3R	5375022	5376460	FBgn0037317	CG14667	3R	5375409	5375413	3R_5375409_5375413	28.0493493956585	-2.66934227695601	0.676325648983722	-3.94682987547062	7.91927855437874e-05	0.00164062660254941	4
3R	5375022	5376460	FBgn0037317	CG14667	3R	5375628	5375632	3R_5375628_5375632	177.743339384419	-1.22278311165698	0.384200671649786	-3.18266781368772	0.00145924926045173	0.0146381049751114	4
3R	5375022	5376460	FBgn0037317	CG14667	3R	5376031	5376035	3R_5376031_5376035	436.98172154435	-0.843672311074353	0.303347986331814	-2.78120293883049	0.00541578703443144	0.0373707853787752	4
3R	5393922	5399510	FBgn0264712	CG1172	3R	5394625	5394629	3R_5394625_5394629	647.338092527809	-0.988753014014013	0.358705682986481	-2.75644647105097	0.00584331761060167	0.0394274569656037	4
3R	5393922	5399510	FBgn0264712	CG1172	3R	5395498	5395502	3R_5395498_5395502	521.419089827259	-0.972016461964251	0.332576788421222	-2.9226828083178	0.00347029839947188	0.0272949930132479	4
3R	5485543	5489489	FBgn0051550	CG31550	3R	5485694	5485698	3R_5485694_5485698	119.683085789659	-1.31389324475477	0.350994977712644	-3.74333915920143	0.000181590857206571	0.00308481684596321	4
3R	5568921	5570491	FBgn0041191	Rheb	3R	5568981	5568985	3R_5568981_5568985	360.187400406046	-0.778022931035805	0.277497217079428	-2.80371435513572	0.00505176391526706	0.0355803776418889	4
3R	5571108	5579189	FBgn0023023	CRMP	3R	5578289	5578293	3R_5578289_5578293	66.3378881562791	-1.97637980326684	0.671031044390892	-2.9452881797158	0.00322653988966291	0.0259400736853856	4
3R	5571108	5579189	FBgn0023023	CRMP	3R	5578516	5578520	3R_5578516_5578520	33.9386240340076	-2.17386438537182	0.71684429184882	-3.03254752822985	0.00242498906295556	0.0211140927079619	4
3R	5607275	5613112	FBgn0017550	Rga	3R	5612254	5612258	3R_5612254_5612258	12.3467014740839	-2.67360953958515	0.804504499707163	-3.32329967148516	0.000889592924227427	0.0101952056169144	4
3R	5607275	5613112	FBgn0017550	Rga	3R	5612261	5612265	3R_5612261_5612265	50.5375580169887	-1.77604625448585	0.597980770984742	-2.97007251848767	0.00297729456718403	0.0244538832813348	4
3R	5607275	5613112	FBgn0017550	Rga	3R	5612990	5612994	3R_5612990_5612994	255.759052865501	-0.910235828865616	0.286870903113186	-3.17298066477825	0.00150882572451798	0.0149887430302965	4
3R	5613280	5616308	FBgn0267810	CR46135	3R	5613686	5613690	3R_5613686_5613690	147.299132650759	-0.915500185855596	0.269938636457754	-3.39151222614579	0.000695080618933497	0.00849660110789862	4
3R	5613280	5616308	FBtr0347380	CR46135-RA	3R	5613686	5613690	3R_5613686_5613690	147.299132650759	-0.915500185855596	0.269938636457754	-3.39151222614579	0.000695080618933497	0.00849660110789862	4
3R	5613358	5615939	FBgn0019637	Atu	3R	5613686	5613690	3R_5613686_5613690	147.299132650759	-0.915500185855596	0.269938636457754	-3.39151222614579	0.000695080618933497	0.00849660110789862	4
3R	5616644	5624125	FBgn0044823	Spec2	3R	5616927	5616931	3R_5616927_5616931	169.480936232559	-0.789357012432394	0.290424567907739	-2.71794159192192	0.00656894330366875	0.0428161121229727	4
3R	5634626	5635624	FBgn0051546	CG31546	3R	5635024	5635028	3R_5635024_5635028	125.962348743635	-1.54374598827666	0.468521223850669	-3.29493288604723	0.0009844518848793	0.010989888751649	4
3R	5637234	5638657	FBgn0037356	CG12170	3R	5637919	5637923	3R_5637919_5637923	265.686421352191	-1.32494368992752	0.485846629468944	-2.72708218924099	0.00638971212264621	0.0420121035437605	4
3R	5638655	5648738	FBgn0027951	MTA1-like	3R	5646894	5646898	3R_5646894_5646898	131.639650550373	-1.46496369255173	0.505821657565304	-2.89620594658423	0.00377704434599289	0.0289896012959192	4
3R	5652640	5654861	FBgn0037358	elm	3R	5652958	5652962	3R_5652958_5652962	100.381099363086	-1.93871055418202	0.522239515441033	-3.71230153379867	0.000205383096029156	0.003388307626741	4
3R	5652640	5654861	FBgn0037358	elm	3R	5653280	5653284	3R_5653280_5653284	109.530349161849	-1.9795833995326	0.514324221481393	-3.84890175662128	0.000118648577354583	0.00224264077898429	4
3R	5652640	5654861	FBgn0037358	elm	3R	5654680	5654684	3R_5654680_5654684	39.071116193618	-1.99991322923359	0.548208105900395	-3.64809131369713	0.000264195746233801	0.00411125183056001	4
3R	5656236	5659912	FBgn0037360	CG2182	3R	5659736	5659740	3R_5659736_5659740	373.521101190153	-0.741477418134669	0.274961045597186	-2.69666350927732	0.00700380034409901	0.0447768244342325	4
3R	5659477	5660570	FBgn0264902	CR44093	3R	5659736	5659740	3R_5659736_5659740	373.521101190153	-0.741477418134669	0.274961045597186	-2.69666350927732	0.00700380034409901	0.0447768244342325	4
3R	5659477	5660570	FBtr0334945	CR44093-RA	3R	5659736	5659740	3R_5659736_5659740	373.521101190153	-0.741477418134669	0.274961045597186	-2.69666350927732	0.00700380034409901	0.0447768244342325	4
3R	5669713	5679930	FBgn0037363	Atg17	3R	5676250	5676254	3R_5676250_5676254	53.7294250627983	-1.28454379946589	0.481109277173026	-2.66996264760015	0.00758596853372657	0.0473322835164275	4
3R	5685855	5712837	FBgn0261261	plx	3R	5687025	5687029	3R_5687025_5687029	61.2665138138119	-2.35632494605345	0.674459173004031	-3.49365097305804	0.000476463494216052	0.00640281552415778	4
3R	5685855	5712837	FBgn0261261	plx	3R	5693435	5693439	3R_5693435_5693439	172.309133392392	-1.3349136047109	0.497160797557573	-2.68507414757761	0.00725137171512162	0.0458845038457031	4
3R	5685855	5712837	FBgn0261261	plx	3R	5694608	5694612	3R_5694608_5694612	12.0004794014851	-2.37601390113138	0.746868648886185	-3.18130089497632	0.00146615264297435	0.0146854059236461	4
3R	5685855	5712837	FBgn0261261	plx	3R	5706684	5706688	3R_5706684_5706688	11.1332644462995	-2.20368564505784	0.801394920580056	-2.74981234403482	0.00596294027336286	0.0400159586756122	4
3R	5685855	5712837	FBgn0261261	plx	3R	5707260	5707264	3R_5707260_5707264	75.8827330839625	-1.67436441716877	0.504062314504361	-3.32174092168575	0.000894577151951121	0.0102355886961846	4
3R	5685855	5712837	FBgn0261261	plx	3R	5707554	5707558	3R_5707554_5707558	98.5489127541065	-1.5968556695215	0.471761255559166	-3.38488091318307	0.00071209141064058	0.0086544798795968	4
3R	5685855	5712837	FBgn0261261	plx	3R	5708105	5708109	3R_5708105_5708109	63.3973544977308	-1.58638626116995	0.572416556224838	-2.77138430731699	0.00558185040824083	0.0381234627235468	4
3R	5685855	5712837	FBgn0261261	plx	3R	5708340	5708344	3R_5708340_5708344	56.1430235863277	-1.77863805474496	0.639093682026345	-2.7830631169839	0.00538483294656226	0.0372194128753413	4
3R	5685855	5712837	FBgn0261261	plx	3R	5708685	5708689	3R_5708685_5708689	43.2726143797508	-1.69728557496835	0.607822026336985	-2.79240550921949	0.00523177453874775	0.0364590906804266	4
3R	5685855	5712837	FBgn0261261	plx	3R	5708930	5708934	3R_5708930_5708934	87.2018924460012	-1.76009946345542	0.593310596673971	-2.96657344959339	0.00301138422829697	0.0246552413430915	4
3R	5685855	5712837	FBgn0261261	plx	3R	5709313	5709317	3R_5709313_5709317	70.7745712997226	-1.26810953007991	0.420617371258412	-3.01487674245587	0.00257083707736404	0.0219984813985254	4
3R	5685855	5712837	FBgn0261261	plx	3R	5711169	5711173	3R_5711169_5711173	101.378045029647	-1.38547586321426	0.389019449642386	-3.56145654025238	0.000368803161022761	0.00528605347905073	4
3R	5712975	5716805	FBgn0004878	cas	3R	5713780	5713784	3R_5713780_5713784	102.863037466675	-1.22222004623753	0.427521744215603	-2.85884884868255	0.0042518132440025	0.0315021606935149	4
3R	5742510	5747138	FBgn0027497	Madm	3R	5742622	5742626	3R_5742622_5742626	29.7940861581852	-1.58242483444992	0.531620767875361	-2.97660462132458	0.00291459618412238	0.0240680997578897	4
3R	5779315	5781308	FBgn0037374	jagn	3R	5781141	5781145	3R_5781141_5781145	77.4430673917862	-1.27217385153395	0.38963287769697	-3.26505776168962	0.00109441756214625	0.0118686302261349	4
3R	5793308	5794317	FBgn0037378	CG2046	3R	5793791	5793795	3R_5793791_5793795	162.985030982591	-0.951656115480874	0.351769516159223	-2.70533992220668	0.00682345263136958	0.0439806741121132	4
3R	5818794	5821440	FBgn0037382	Hpr1	3R	5819258	5819262	3R_5819258_5819262	255.843722565681	-1.21126961791153	0.457549045886495	-2.64730006280465	0.00811373229190694	0.0495971472367509	4
3R	5824615	5826576	FBgn0037384	dgrn	3R	5825050	5825054	3R_5825050_5825054	186.601766644027	-1.5901792938346	0.565450008863687	-2.81223674756002	0.00491982770960513	0.034916373630484	4
3R	5856585	5857914	FBgn0028436	ECSIT	3R	5857494	5857498	3R_5857494_5857498	133.007653465309	-1.33390300911247	0.469630490318787	-2.84032454580838	0.00450676570284284	0.0327817318125651	4
3R	6000426	6008579	FBgn0003261	Rm62	3R	6002750	6002754	3R_6002750_6002754	137.024105740376	-1.62362759277208	0.548956649168543	-2.95766085579116	0.0030998296761927	0.0251782765236657	4
3R	6000426	6008579	FBgn0003261	Rm62	3R	6002998	6003002	3R_6002998_6003002	50.7433404177665	-2.70770596312474	0.751157735549684	-3.60471021594857	0.000312501418484621	0.00466565116688049	4
3R	6000426	6008579	FBgn0003261	Rm62	3R	6003219	6003223	3R_6003219_6003223	10.64956874358	-2.92908807399987	0.953891803655063	-3.07067118385584	0.00213578215895319	0.0192903698435341	4
3R	6000426	6008579	FBgn0003261	Rm62	3R	6004088	6004092	3R_6004088_6004092	50.8861105793687	-1.5488689464505	0.502673235472903	-3.08126400442498	0.00206123800404333	0.0187996158959021	4
3R	6260211	6262105	FBgn0037416	Osi9	3R	6260242	6260246	3R_6260242_6260246	202.994672069666	-1.23221594343493	0.420913802084335	-2.92747811388718	0.00341723110861765	0.0270022194214407	4
3R	6260211	6262105	FBgn0037416	Osi9	3R	6260596	6260600	3R_6260596_6260600	175.304884855239	-1.31710111097228	0.462650991243908	-2.84685677951549	0.00441532217958972	0.0323281007600153	4
3R	6350896	6361614	FBgn0267698	Pak	3R	6352761	6352765	3R_6352761_6352765	439.238535165442	-1.08277658263828	0.317118753068685	-3.41441990472183	0.000639179835904058	0.00799610945427655	4
3R	6656030	6657442	FBgn0026566	CG1307	3R	6656838	6656842	3R_6656838_6656842	249.453807906362	-1.31258820466903	0.392338955000385	-3.34554646674772	0.000821205979959131	0.00960467595546994	4
3R	6656030	6657442	FBgn0026566	CG1307	3R	6657303	6657307	3R_6657303_6657307	211.47718319304	-1.3842421008892	0.351179255862272	-3.94169666283502	8.09072576930037e-05	0.00166813182558165	4
3R	7086599	7088839	FBgn0003884	alphaTub84B	3R	7087928	7087932	3R_7087928_7087932	62.2457101120502	-1.66537068509214	0.558694172715554	-2.98082701846977	0.00287471124378582	0.0238392560447294	4
3R	7094596	7124185	FBgn0261238	Alh	3R	7100278	7100282	3R_7100278_7100282	158.307022504706	-1.17826046358681	0.353020556651207	-3.33765397336609	0.000844888954117527	0.0098094078877881	4
3R	7094596	7124185	FBgn0261238	Alh	3R	7100542	7100546	3R_7100542_7100546	41.7722357386339	-1.80274688855045	0.615550584100049	-2.92867383301426	0.0034041142580207	0.0269368822396504	4
3R	7094596	7124185	FBgn0261238	Alh	3R	7105581	7105585	3R_7105581_7105585	42.3058773393129	-1.81805744717394	0.648545690176171	-2.80328352298522	0.00505851784232453	0.0356103499774047	4
3R	7094596	7124185	FBgn0261238	Alh	3R	7106248	7106252	3R_7106248_7106252	44.1863904591416	-2.0603509776577	0.612827061745537	-3.36204307262335	0.000773680542133114	0.00919809552534429	4
3R	7094596	7124185	FBgn0261238	Alh	3R	7110956	7110960	3R_7110956_7110960	191.058888998018	-1.00071065371039	0.325714006998888	-3.07235989919774	0.00212373499645658	0.0192144332361501	4
3R	7094596	7124185	FBgn0261238	Alh	3R	7112351	7112355	3R_7112351_7112355	22.8220171636688	-2.45704087967414	0.738958393480763	-3.32500571256872	0.000884167234034856	0.0101486141989144	4
3R	7094596	7124185	FBgn0261238	Alh	3R	7112490	7112494	3R_7112490_7112494	177.96317566518	-1.40883168672485	0.304766960167906	-4.62265229127423	3.78864477483133e-06	0.000157513506147672	4
3R	7094596	7124185	FBgn0261238	Alh	3R	7114122	7114126	3R_7114122_7114126	491.311473506247	-0.816039355213403	0.261467576432655	-3.12099636347678	0.00180240259938624	0.0170822562769711	4
3R	7094596	7124185	FBgn0261238	Alh	3R	7114439	7114443	3R_7114439_7114443	114.80598429014	-1.44542365208769	0.433915694621777	-3.33111632052763	0.000864984496110385	0.00998617057977354	4
3R	7094596	7124185	FBgn0261238	Alh	3R	7115117	7115121	3R_7115117_7115121	6.54949456350013	-4.16605660640209	1.32837582549816	-3.13620326901068	0.0017115053417014	0.0164578852457378	4
3R	7094596	7124185	FBgn0261238	Alh	3R	7115876	7115880	3R_7115876_7115880	39.3373674697247	-2.23748445012148	0.730825486183045	-3.06158514231271	0.00220168365927776	0.0197227817826482	4
3R	7094596	7124185	FBgn0261238	Alh	3R	7116131	7116135	3R_7116131_7116135	42.6416719213943	-2.17957258941809	0.727292226173518	-2.99683196242232	0.00272801040455363	0.0229500219556504	4
3R	7112850	7117732	FBgn0014863	Mlp84B	3R	7114122	7114126	3R_7114122_7114126	491.311473506247	-0.816039355213403	0.261467576432655	-3.12099636347678	0.00180240259938624	0.0170822562769711	4
3R	7112850	7117732	FBgn0014863	Mlp84B	3R	7114439	7114443	3R_7114439_7114443	114.80598429014	-1.44542365208769	0.433915694621777	-3.33111632052763	0.000864984496110385	0.00998617057977354	4
3R	7112850	7117732	FBgn0014863	Mlp84B	3R	7115117	7115121	3R_7115117_7115121	6.54949456350013	-4.16605660640209	1.32837582549816	-3.13620326901068	0.0017115053417014	0.0164578852457378	4
3R	7112850	7117732	FBgn0014863	Mlp84B	3R	7115876	7115880	3R_7115876_7115880	39.3373674697247	-2.23748445012148	0.730825486183045	-3.06158514231271	0.00220168365927776	0.0197227817826482	4
3R	7112850	7117732	FBgn0014863	Mlp84B	3R	7116131	7116135	3R_7116131_7116135	42.6416719213943	-2.17957258941809	0.727292226173518	-2.99683196242232	0.00272801040455363	0.0229500219556504	4
3R	7136206	7141972	FBgn0037475	Fer1	3R	7137987	7137991	3R_7137987_7137991	29.8868545249089	-2.8955656198883	0.94046505862425	-3.07886570940131	0.00207790323010912	0.0189115881947971	4
3R	7136206	7141972	FBgn0037475	Fer1	3R	7138322	7138326	3R_7138322_7138326	28.3676864375953	-3.26391375059038	0.91350748092347	-3.57294693119631	0.000352986317298556	0.00511097428073822	4
3R	7136206	7141972	FBgn0037475	Fer1	3R	7138494	7138498	3R_7138494_7138498	58.4930558542966	-2.01396435882562	0.663802669545597	-3.03398050538765	0.00241350025271927	0.0210426928722636	4
3R	7136206	7141972	FBgn0037475	Fer1	3R	7139729	7139733	3R_7139729_7139733	399.416222160784	-1.09434438489154	0.393128036385809	-2.78368440712677	0.00537453007964657	0.0371693445948387	4
3R	7136206	7141972	FBgn0037475	Fer1	3R	7140195	7140199	3R_7140195_7140199	256.253086203291	-1.02931954804721	0.384157731508289	-2.67941906051421	0.00737500307867047	0.0464053828997821	4
3R	7136206	7141972	FBgn0037475	Fer1	3R	7140377	7140381	3R_7140377_7140381	38.0426272046658	-2.46647250457476	0.659882828760844	-3.73774312207275	0.000185679510130004	0.00313812527540279	4
3R	7136206	7141972	FBgn0037475	Fer1	3R	7140760	7140764	3R_7140760_7140764	145.554797106918	-1.50795162761081	0.306961167166229	-4.91251594308087	8.99150692457467e-07	5.08086308335184e-05	4
3R	7136206	7141972	FBgn0037475	Fer1	3R	7141151	7141155	3R_7141151_7141155	173.402741285936	-1.07801547786554	0.331859328459912	-3.24841095432928	0.00116051526213296	0.0123844596156303	4
3R	7136206	7141972	FBgn0037475	Fer1	3R	7141578	7141582	3R_7141578_7141582	32.7630339549486	-1.62451213300664	0.542546516508055	-2.99423567118695	0.0027513333747589	0.0230947078777711	4
3R	7186994	7200941	FBgn0086372	lap	3R	7195972	7195976	3R_7195972_7195976	39.8839691109928	-1.47585245540455	0.513515641376225	-2.87401655663157	0.00405287716315114	0.0304753040910266	4
3R	7186994	7200941	FBgn0086372	lap	3R	7196040	7196044	3R_7196040_7196044	7.94857772662518	-3.1421518606197	0.983113577346016	-3.1961229434977	0.00139287747119884	0.0141497642679616	4
3R	7186994	7200941	FBgn0086372	lap	3R	7196077	7196081	3R_7196077_7196081	13.0599357290816	-1.99930427673049	0.697892669258575	-2.86477328792479	0.00417307892092474	0.0311047840505023	4
3R	7249795	7251750	FBgn0037492	CG10050	3R	7251155	7251159	3R_7251155_7251159	30.749257794962	-1.92730903638915	0.571288738135564	-3.37361636548104	0.000741876822905174	0.00892099853010733	4
3R	7249795	7251750	FBgn0037492	CG10050	3R	7251454	7251458	3R_7251454_7251458	30.3157194000101	-1.91589446094108	0.569441970878895	-3.36451220478889	0.000766790928223167	0.0091372781858264	4
3R	7250725	7251957	FBgn0011282	Obp84a	3R	7251155	7251159	3R_7251155_7251159	30.749257794962	-1.92730903638915	0.571288738135564	-3.37361636548104	0.000741876822905174	0.00892099853010733	4
3R	7250725	7251957	FBgn0011282	Obp84a	3R	7251454	7251458	3R_7251454_7251458	30.3157194000101	-1.91589446094108	0.569441970878895	-3.36451220478889	0.000766790928223167	0.0091372781858264	4
3R	7266065	7270809	FBgn0028400	Syt4	3R	7269281	7269285	3R_7269281_7269285	32.8152102235485	-2.31545909283969	0.76667482455368	-3.02013189775422	0.00252664627621944	0.0217268738386899	4
3R	7570281	7639434	FBgn0083963	Nlg3	3R	7605033	7605037	3R_7605033_7605037	113.19674647791	1.73506877135429	0.389450339731889	4.45517334135275	8.38254387419962e-06	0.000292341044562673	4
3R	7658247	7694874	FBgn0051146	Nlg1	3R	7667693	7667697	3R_7667693_7667697	110.728335138718	-1.61226488817173	0.481166014190524	-3.35074556519557	0.000805943160218044	0.00947813573495901	4
3R	7658247	7694874	FBgn0051146	Nlg1	3R	7673713	7673717	3R_7673713_7673717	64.7210803096483	2.36646294478276	0.501254086525276	4.72108459242143	2.34590340806864e-06	0.000108493151746614	4
3R	7658247	7694874	FBgn0051146	Nlg1	3R	7673970	7673974	3R_7673970_7673974	172.216119564403	1.94959917676338	0.323883019164255	6.01945474571069	1.7500557453623e-09	3.53641886733651e-07	4
3R	7814361	7855392	FBgn0085413	CG34384	3R	7845832	7845836	3R_7845832_7845836	133.404724487231	-1.63409079177198	0.504416427417816	-3.23956695886599	0.00119711355285928	0.0126833613331087	4
3R	7814361	7855392	FBgn0085413	CG34384	3R	7846126	7846130	3R_7846126_7846130	139.158065116662	-1.66170149704848	0.520841694424952	-3.19041565764645	0.00142068301932515	0.0143555743049504	4
3R	7855582	7886733	FBgn0037525	CG17816	3R	7857360	7857364	3R_7857360_7857364	135.181512759006	-1.62168817923779	0.373075367638459	-4.34681118054769	1.38131031789491e-05	0.000426503532747005	4
3R	7855582	7886733	FBgn0037525	CG17816	3R	7857911	7857915	3R_7857911_7857915	156.649464054942	-1.5606024136585	0.332134688465259	-4.69870347138322	2.61818265249346e-06	0.000118211758469476	4
3R	7855582	7886733	FBgn0037525	CG17816	3R	7858142	7858146	3R_7858142_7858146	30.174949316424	-2.34619705812921	0.77451319449917	-3.02925382652306	0.00245158611115786	0.0212676253356743	4
3R	7855582	7886733	FBgn0037525	CG17816	3R	7858526	7858530	3R_7858526_7858530	357.064499151529	-1.2655021439404	0.363910754097949	-3.47750686037648	0.000506100099142242	0.00670928154533674	4
3R	7855582	7886733	FBgn0037525	CG17816	3R	7859281	7859285	3R_7859281_7859285	279.373418610479	-1.03352577305479	0.384698864623115	-2.6865838922278	0.00721868181108797	0.0457422212706824	4
3R	7855582	7886733	FBgn0037525	CG17816	3R	7859300	7859304	3R_7859300_7859304	57.1679333382959	-1.41939234773026	0.481274495663717	-2.94923658020316	0.00318560013006961	0.0256989917583488	4
3R	7855582	7886733	FBgn0037525	CG17816	3R	7859573	7859577	3R_7859573_7859577	61.5204949633171	-1.4244898030891	0.501413989139444	-2.84094547408598	0.00449800022782887	0.0327404678263475	4
3R	7855582	7886733	FBgn0037525	CG17816	3R	7862644	7862648	3R_7862644_7862648	18.2426182680097	-3.03591806145377	0.981132406583913	-3.09430005683348	0.00197277855871095	0.0182239553089329	4
3R	7855582	7886733	FBgn0037525	CG17816	3R	7862843	7862847	3R_7862843_7862847	32.7650251380784	-2.73810512858119	1.01388931040471	-2.70059571639849	0.00692154174298459	0.0444217283160371	4
3R	7855582	7886733	FBgn0037525	CG17816	3R	7863393	7863397	3R_7863393_7863397	384.929101160068	-1.04550463716373	0.338712827562038	-3.08669926878466	0.00202392241430574	0.0185627018929862	4
3R	7855582	7886733	FBgn0037525	CG17816	3R	7864444	7864448	3R_7864444_7864448	146.279542004643	-1.58218904231687	0.389448273561511	-4.06264233205536	4.85203444547004e-05	0.00112878088551396	4
3R	7855582	7886733	FBgn0037525	CG17816	3R	7864850	7864854	3R_7864850_7864854	169.890816350375	-1.38726475696476	0.379952229450985	-3.65115572283731	0.000261062882213757	0.00407300529821312	4
3R	7974409	7978428	FBgn0037533	CD98hc	3R	7975320	7975324	3R_7975320_7975324	6.9515607680481	-3.78501128910501	1.42222394537485	-2.66133283820321	0.00778319770264714	0.0481700554651991	4
3R	7978959	7979614	FBgn0010401	Os-C	3R	7979420	7979424	3R_7979420_7979424	48.633155660491	-2.30149535675671	0.617257035763946	-3.728585051944	0.000192557920367977	0.00322305571720553	4
3R	7979588	7980322	FBgn0259974	Sfp84E	3R	7979994	7979998	3R_7979994_7979998	39.0676905813531	-2.36715464678194	0.477570966643512	-4.95665526616682	7.17170591780427e-07	4.24925587893067e-05	4
3R	8009400	8011018	FBgn0037538	CG3223	3R	8009703	8009707	3R_8009703_8009707	6.59736177555899	-3.24416622312888	1.05924841877525	-3.06270575025255	0.00219345627333335	0.0196799700173035	4
3R	8009400	8011018	FBgn0037538	CG3223	3R	8009772	8009776	3R_8009772_8009776	51.9325366991844	-1.52432003780777	0.562707769726057	-2.70890170674177	0.00675063359477926	0.0436271704649532	4
3R	8016210	8030790	FBgn0037541	CG2747	3R	8017843	8017847	3R_8017843_8017847	120.608872831948	-1.58575489391146	0.395702911910326	-4.00743802024592	6.13809623897644e-05	0.00134919278296261	4
3R	8016210	8030790	FBgn0037541	CG2747	3R	8018385	8018389	3R_8018385_8018389	89.0841948552622	-1.20464852474258	0.432092792863087	-2.78793940709001	0.00530444641139951	0.0368257665056518	4
3R	8031130	8033009	FBgn0037544	CG11035	3R	8032411	8032415	3R_8032411_8032415	48.0181022234043	-1.64498279231233	0.582792772458421	-2.82258612332	0.00476380251543906	0.0341177768214426	4
3R	8031130	8033009	FBgn0037544	CG11035	3R	8032691	8032695	3R_8032691_8032695	47.3986631423895	-1.59879950834353	0.573716395437656	-2.78674188337235	0.00532408676389552	0.0369184235956487	4
3R	8313208	8314864	FBgn0037573	eIF4AIII	3R	8314118	8314122	3R_8314118_8314122	18.5953416712834	-2.68747137094998	0.887474773769013	-3.02822282997022	0.00245996623103338	0.0213175537210628	4
3R	8339944	8341043	FBgn0040529	COX7A	3R	8339950	8339954	3R_8339950_8339954	18.9046396440797	-2.94123826853453	0.943660130258677	-3.11684066564121	0.00182800341526666	0.0172575029146562	4
3R	8341661	8343516	FBgn0037578	CG9601	3R	8343124	8343128	3R_8343124_8343128	184.083477692342	-1.42290198469547	0.499844408855057	-2.84668980884425	0.00441763847183499	0.0323366084424887	4
3R	8341661	8343516	FBgn0037578	CG9601	3R	8343413	8343417	3R_8343413_8343417	222.941845621687	-1.81308054616214	0.545881443567701	-3.32138153352941	0.000895729990525727	0.0102458973316362	4
3R	8343669	8344310	FBgn0037579	COX7AL	3R	8343848	8343852	3R_8343848_8343852	176.21052767593	-1.52510210092958	0.523212152282167	-2.91488279520521	0.00355822143895793	0.0277857593677194	4
3R	8344400	8347465	FBgn0037580	DppIII	3R	8346451	8346455	3R_8346451_8346455	108.154769050728	-1.47532444702294	0.523836758986252	-2.81638205359632	0.00485678724606864	0.0345861454903447	4
3R	8344400	8347465	FBgn0037580	DppIII	3R	8346738	8346742	3R_8346738_8346742	111.954128879769	-1.42081979108025	0.507362545785039	-2.8004033858704	0.00510387830342861	0.0358321975528913	4
3R	8347579	8349296	FBgn0037581	CG7352	3R	8347997	8348001	3R_8347997_8348001	387.689027642351	-1.17532863127062	0.435221575667288	-2.70052933260165	0.00692292320542484	0.0444292440871369	4
3R	8347579	8349296	FBgn0037581	CG7352	3R	8348711	8348715	3R_8348711_8348715	252.001145150807	-1.27867388153644	0.445096781596508	-2.87279965707681	0.00406852032025008	0.0305441663350596	4
3R	8347579	8349296	FBgn0037581	CG7352	3R	8348810	8348814	3R_8348810_8348814	31.0150976568512	-2.29073014747493	0.849968562214351	-2.69507632318434	0.00703725095257885	0.0449308281173783	4
3R	8347579	8349296	FBgn0037581	CG7352	3R	8349052	8349056	3R_8349052_8349056	243.067288989349	-1.04642402849499	0.371280825135399	-2.81841656679516	0.00482611518239413	0.0344322899066438	4
3R	8349815	8352817	FBgn0261108	Atg13	3R	8349874	8349878	3R_8349874_8349878	447.022312932786	-0.934385063605324	0.339466205218023	-2.75251276634507	0.00591398405520535	0.0397879935037921	4
3R	8349815	8352817	FBgn0261108	Atg13	3R	8350298	8350302	3R_8350298_8350302	261.690979860513	-1.16353055968107	0.419748036201561	-2.77197380173649	0.00557175206265652	0.0380707244642308	4
3R	8364328	8477617	FBgn0266801	CG45263	3R	8456580	8456584	3R_8456580_8456584	107.634066212473	-1.372689515465	0.333160656732611	-4.12020293430595	3.78538842163735e-05	0.000932811499393471	4
3R	8578205	8629996	FBgn0261929	5-HT2B	3R	8581669	8581673	3R_8581669_8581673	103.672648312214	-0.911216397885824	0.279291168432125	-3.26260369420623	0.00110393777953425	0.0119437611237671	4
3R	8578205	8629996	FBgn0261929	5-HT2B	3R	8589940	8589944	3R_8589940_8589944	20.5111547172694	-1.98997717134458	0.652230436295914	-3.05103389937746	0.00228054825001034	0.0202242068225341	4
3R	8578205	8629996	FBgn0261929	5-HT2B	3R	8592534	8592538	3R_8592534_8592538	174.454778946857	-0.922477471569617	0.306387455171546	-3.01081997973162	0.0026054326992372	0.0222090183761564	4
3R	8578205	8629996	FBgn0261929	5-HT2B	3R	8595292	8595296	3R_8595292_8595296	175.373526291461	-1.6060154572791	0.333999588718539	-4.80843543383068	1.52116142989644e-06	7.67552250485951e-05	4
3R	8578205	8629996	FBgn0261929	5-HT2B	3R	8595660	8595664	3R_8595660_8595664	103.48779764676	-1.98183389893619	0.450286631216037	-4.40127190448467	1.07618161615427e-05	0.000351951555707086	4
3R	8578205	8629996	FBgn0261929	5-HT2B	3R	8618482	8618486	3R_8618482_8618486	78.4108294783748	-1.60783822665189	0.446796185462273	-3.59859434562621	0.000319941784872752	0.00474754565503042	4
3R	8578205	8629996	FBgn0261929	5-HT2B	3R	8618934	8618938	3R_8618934_8618938	89.040537767871	-1.65529370652533	0.396300803329144	-4.17686184993812	2.95558406843973e-05	0.000770905109392641	4
3R	8654975	8660761	FBgn0263231	bel	3R	8659481	8659485	3R_8659481_8659485	23.4850420058479	-1.62810623581442	0.603986804075185	-2.69559901777548	0.00702621913640392	0.0448821054690587	4
3R	8654975	8660761	FBgn0263231	bel	3R	8660129	8660133	3R_8660129_8660133	83.2084525042976	-1.29810127429394	0.394351022337338	-3.29174060865884	0.000995694024884583	0.0110779091594746	4
3R	8654975	8660761	FBgn0263231	bel	3R	8660544	8660548	3R_8660544_8660548	70.085535926021	-1.24261027519784	0.460852250738641	-2.69633114128491	0.00701079329431498	0.0448133914025277	4
3R	8747798	8754104	FBgn0037624	CG8223	3R	8753322	8753326	3R_8753322_8753326	4.8850861178797	-4.26430500723889	1.47871866030675	-2.88378386078815	0.00392928338718058	0.0298241944683566	4
3R	8747798	8754104	FBgn0037624	CG8223	3R	8753427	8753431	3R_8753427_8753431	138.194768053899	-1.85203321896029	0.561299612355428	-3.29954480315503	0.000968417679043349	0.0108643056074072	4
3R	8747798	8754104	FBgn0037624	CG8223	3R	8753720	8753724	3R_8753720_8753724	136.206474793773	-1.70702591913361	0.552663274715494	-3.08872689254116	0.00201016134008137	0.01847420245734	4
3R	8749206	8768200	FBgn0037625	CG11768	3R	8753322	8753326	3R_8753322_8753326	4.8850861178797	-4.26430500723889	1.47871866030675	-2.88378386078815	0.00392928338718058	0.0298241944683566	4
3R	8749206	8768200	FBgn0037625	CG11768	3R	8753427	8753431	3R_8753427_8753431	138.194768053899	-1.85203321896029	0.561299612355428	-3.29954480315503	0.000968417679043349	0.0108643056074072	4
3R	8749206	8768200	FBgn0037625	CG11768	3R	8753720	8753724	3R_8753720_8753724	136.206474793773	-1.70702591913361	0.552663274715494	-3.08872689254116	0.00201016134008137	0.01847420245734	4
3R	8749206	8768200	FBgn0037625	CG11768	3R	8754603	8754607	3R_8754603_8754607	17.5112050479332	-2.73350291903587	0.942126065421303	-2.90141948021945	0.00371476233700954	0.0286553034952193	4
3R	8749206	8768200	FBgn0037625	CG11768	3R	8754917	8754921	3R_8754917_8754921	97.1705523805932	-1.71914835549307	0.535877409442762	-3.20810007139646	0.00133614997672749	0.0137286939609571	4
3R	8749206	8768200	FBgn0037625	CG11768	3R	8755332	8755336	3R_8755332_8755336	91.2000053420453	-1.22494364775564	0.450830110251542	-2.71708481732104	0.00658597276235912	0.0428845728116512	4
3R	8749206	8768200	FBgn0037625	CG11768	3R	8755699	8755703	3R_8755699_8755703	141.231700586612	-1.29578926096181	0.388637620393107	-3.33418380765896	0.000855501044287762	0.00991024395345975	4
3R	8749206	8768200	FBgn0037625	CG11768	3R	8756050	8756054	3R_8756050_8756054	168.050113360246	-1.35761227813878	0.350639169952922	-3.87182150334503	0.000108025050237492	0.00208685699465288	4
3R	8749206	8768200	FBgn0037625	CG11768	3R	8762168	8762172	3R_8762168_8762172	126.48857756949	-1.53709884812744	0.425189129128199	-3.61509441993279	0.00030023817549218	0.00453056274419985	4
3R	8749206	8768200	FBgn0037625	CG11768	3R	8762716	8762720	3R_8762716_8762720	41.2082802931041	-2.03861301620667	0.558589883386758	-3.6495702425659	0.000262679405359181	0.00409399104516108	4
3R	8749206	8768191	FBgn0083971	CG34135	3R	8753322	8753326	3R_8753322_8753326	4.8850861178797	-4.26430500723889	1.47871866030675	-2.88378386078815	0.00392928338718058	0.0298241944683566	4
3R	8749206	8768191	FBgn0083971	CG34135	3R	8753427	8753431	3R_8753427_8753431	138.194768053899	-1.85203321896029	0.561299612355428	-3.29954480315503	0.000968417679043349	0.0108643056074072	4
3R	8749206	8768191	FBgn0083971	CG34135	3R	8753720	8753724	3R_8753720_8753724	136.206474793773	-1.70702591913361	0.552663274715494	-3.08872689254116	0.00201016134008137	0.01847420245734	4
3R	8749206	8768191	FBgn0083971	CG34135	3R	8754603	8754607	3R_8754603_8754607	17.5112050479332	-2.73350291903587	0.942126065421303	-2.90141948021945	0.00371476233700954	0.0286553034952193	4
3R	8749206	8768191	FBgn0083971	CG34135	3R	8754917	8754921	3R_8754917_8754921	97.1705523805932	-1.71914835549307	0.535877409442762	-3.20810007139646	0.00133614997672749	0.0137286939609571	4
3R	8749206	8768191	FBgn0083971	CG34135	3R	8755332	8755336	3R_8755332_8755336	91.2000053420453	-1.22494364775564	0.450830110251542	-2.71708481732104	0.00658597276235912	0.0428845728116512	4
3R	8749206	8768191	FBgn0083971	CG34135	3R	8755699	8755703	3R_8755699_8755703	141.231700586612	-1.29578926096181	0.388637620393107	-3.33418380765896	0.000855501044287762	0.00991024395345975	4
3R	8749206	8768191	FBgn0083971	CG34135	3R	8756050	8756054	3R_8756050_8756054	168.050113360246	-1.35761227813878	0.350639169952922	-3.87182150334503	0.000108025050237492	0.00208685699465288	4
3R	8749206	8768191	FBgn0083971	CG34135	3R	8762168	8762172	3R_8762168_8762172	126.48857756949	-1.53709884812744	0.425189129128199	-3.61509441993279	0.00030023817549218	0.00453056274419985	4
3R	8749206	8768191	FBgn0083971	CG34135	3R	8762716	8762720	3R_8762716_8762720	41.2082802931041	-2.03861301620667	0.558589883386758	-3.6495702425659	0.000262679405359181	0.00409399104516108	4
3R	8754064	8755916	FBgn0265159	CR44228	3R	8754603	8754607	3R_8754603_8754607	17.5112050479332	-2.73350291903587	0.942126065421303	-2.90141948021945	0.00371476233700954	0.0286553034952193	4
3R	8754064	8755916	FBgn0265159	CR44228	3R	8754917	8754921	3R_8754917_8754921	97.1705523805932	-1.71914835549307	0.535877409442762	-3.20810007139646	0.00133614997672749	0.0137286939609571	4
3R	8754064	8755916	FBgn0265159	CR44228	3R	8755332	8755336	3R_8755332_8755336	91.2000053420453	-1.22494364775564	0.450830110251542	-2.71708481732104	0.00658597276235912	0.0428845728116512	4
3R	8754064	8755916	FBgn0265159	CR44228	3R	8755699	8755703	3R_8755699_8755703	141.231700586612	-1.29578926096181	0.388637620393107	-3.33418380765896	0.000855501044287762	0.00991024395345975	4
3R	8754064	8755916	FBtr0337076	CR44228-RA	3R	8754603	8754607	3R_8754603_8754607	17.5112050479332	-2.73350291903587	0.942126065421303	-2.90141948021945	0.00371476233700954	0.0286553034952193	4
3R	8754064	8755916	FBtr0337076	CR44228-RA	3R	8754917	8754921	3R_8754917_8754921	97.1705523805932	-1.71914835549307	0.535877409442762	-3.20810007139646	0.00133614997672749	0.0137286939609571	4
3R	8754064	8755916	FBtr0337076	CR44228-RA	3R	8755332	8755336	3R_8755332_8755336	91.2000053420453	-1.22494364775564	0.450830110251542	-2.71708481732104	0.00658597276235912	0.0428845728116512	4
3R	8754064	8755916	FBtr0337076	CR44228-RA	3R	8755699	8755703	3R_8755699_8755703	141.231700586612	-1.29578926096181	0.388637620393107	-3.33418380765896	0.000855501044287762	0.00991024395345975	4
3R	8769394	8771150	FBgn0037626	CG8236	3R	8770164	8770168	3R_8770164_8770168	367.322408896516	-0.911584575677137	0.313675768444497	-2.90613642296197	0.00365921872657356	0.0283532051536743	4
3R	8773435	8773810	FBgn0085330	CG34301	3R	8773545	8773549	3R_8773545_8773549	61.3795474228669	-2.4139761685317	0.64990378876958	-3.71435927939722	0.000203719193370487	0.00336690730419183	4
3R	8774286	8801176	FBgn0046874	Pif1B	3R	8798906	8798910	3R_8798906_8798910	80.4320721419402	-1.24002452939927	0.403466987649261	-3.07342252862889	0.00211618625730716	0.0191584488567219	4
3R	8774286	8801176	FBgn0261015	Pif1A	3R	8798906	8798910	3R_8798906_8798910	80.4320721419402	-1.24002452939927	0.403466987649261	-3.07342252862889	0.00211618625730716	0.0191584488567219	4
3R	8984718	8990649	FBgn0027503	CG11970	3R	8988691	8988695	3R_8988691_8988695	13.885441450165	-2.38844341087826	0.789227083287463	-3.02630695455786	0.00247560844782395	0.0214135618199356	4
3R	8984718	8990649	FBgn0027503	CG11970	3R	8988748	8988752	3R_8988748_8988752	11.3020581263499	-2.69419592640092	0.941820010052774	-2.86062718740702	0.00422803921577414	0.0313756882596498	4
3R	9004017	9005331	FBgn0037652	CG11980	3R	9004625	9004629	3R_9004625_9004629	46.9804184549257	-1.49204161435757	0.512282452770055	-2.91253703165057	0.00358505689157862	0.02792509382814	4
3R	9006456	9008030	FBgn0037653	CG11982	3R	9006975	9006979	3R_9006975_9006979	77.6635165329457	-1.71672842624241	0.606895343034608	-2.82870588141012	0.00467366290209627	0.0336556407381114	4
3R	9006456	9008030	FBgn0037653	CG11982	3R	9007435	9007439	3R_9007435_9007439	87.7333002610033	-1.98693309365481	0.661979327592689	-3.0015032355774	0.00268650184290811	0.0227012093302609	4
3R	9010282	9014909	FBgn0037655	CG11984	3R	9011598	9011602	3R_9011598_9011602	9.54561580356414	-3.10654207569598	1.15070418158664	-2.69968783063998	0.00694045654174591	0.0445093029338982	4
3R	9020348	9039471	FBgn0002932	neur	3R	9032901	9032905	3R_9032901_9032905	191.023784869338	-0.85492855036094	0.321596467292633	-2.65838912211373	0.00785151812026007	0.0484650505237965	4
3R	9020348	9039471	FBgn0002932	neur	3R	9039331	9039335	3R_9039331_9039335	384.904630431724	-0.675404446682348	0.228348263385368	-2.95778227812713	0.003098608975458	0.0251748144514594	4
3R	9038760	9042349	FBgn0037657	hyx	3R	9039331	9039335	3R_9039331_9039335	384.904630431724	-0.675404446682348	0.228348263385368	-2.95778227812713	0.003098608975458	0.0251748144514594	4
3R	9038760	9042349	FBgn0037657	hyx	3R	9039967	9039971	3R_9039967_9039971	220.892086934255	-0.709257172262431	0.257892261269583	-2.75020727171422	0.00595575786770837	0.0399919065571178	4
3R	9066343	9237682	FBgn0003165	pum	3R	9146321	9146325	3R_9146321_9146325	87.1633121869713	1.04397122953319	0.363154622743914	2.87472928650936	0.00404374044322779	0.030428271457632	4
3R	9066343	9237682	FBgn0003165	pum	3R	9233833	9233837	3R_9233833_9233837	65.1191616093585	-1.42366905167608	0.420141028357795	-3.38855040470761	0.000702631135886244	0.00856506040214531	4
3R	9066343	9237682	FBgn0003165	pum	3R	9234357	9234361	3R_9234357_9234361	94.0386083427277	-1.32351289887513	0.320095259855886	-4.13474694836469	3.5534596625042e-05	0.000889704730865173	4
3R	9238083	9240654	FBgn0000412	D1	3R	9239578	9239582	3R_9239578_9239582	42.8809339611091	-1.68133487184588	0.623939928583493	-2.69470632479468	0.00704506941342461	0.0449671508249924	4
3R	9340216	9362994	FBgn0266410	CG45050	3R	9351310	9351314	3R_9351310_9351314	26.3579472841213	-1.86647872184781	0.640565458299732	-2.91379857852786	0.00357060204530111	0.0278482504826863	4
3R	9340216	9362994	FBgn0266410	CG45050	3R	9355281	9355285	3R_9355281_9355285	472.271903859133	-1.05963446626353	0.336271270193418	-3.15112993641723	0.00162640118289108	0.015844430936923	4
3R	9340216	9362994	FBgn0266410	CG45050	3R	9355664	9355668	3R_9355664_9355668	10.3536324100955	-2.6844243691893	0.938963177929274	-2.85892400499597	0.0042508060553152	0.0314981476976911	4
3R	9340216	9362994	FBgn0266410	CG45050	3R	9357713	9357717	3R_9357713_9357717	106.164886753471	-0.963861984689706	0.327930986936841	-2.9392220408721	0.00329037257681813	0.0263090267437157	4
3R	9355495	9359189	FBgn0263750	CG43675	3R	9355664	9355668	3R_9355664_9355668	10.3536324100955	-2.6844243691893	0.938963177929274	-2.85892400499597	0.0042508060553152	0.0314981476976911	4
3R	9355495	9359189	FBgn0263750	CG43675	3R	9357713	9357717	3R_9357713_9357717	106.164886753471	-0.963861984689706	0.327930986936841	-2.9392220408721	0.00329037257681813	0.0263090267437157	4
3R	9399570	9400053	FBgn0083953	CG34117	3R	9399688	9399692	3R_9399688_9399692	138.80753502564	-1.23620627884	0.392048330078587	-3.15319868494837	0.00161491850706998	0.0157571384311648	4
3R	9417940	9455500	FBgn0261552	ps	3R	9421134	9421138	3R_9421134_9421138	46.3928491694906	-2.16726637923749	0.658806787798729	-3.28968434960875	0.001002998299091	0.0111374635758768	4
3R	9417940	9455500	FBgn0261552	ps	3R	9421552	9421556	3R_9421552_9421556	40.3613165437871	-1.79804555826994	0.659805703937218	-2.7251136926228	0.0064279348420048	0.0421715023057902	4
3R	9505853	9510324	FBgn0267790	rump	3R	9509784	9509788	3R_9509784_9509788	26.8168249708604	-1.69561250702333	0.525438159781185	-3.2270448490636	0.00125075853986988	0.0130914587037047	4
3R	9505853	9510324	FBgn0267790	rump	3R	9509793	9509797	3R_9509793_9509797	211.798993621459	-1.20513638310604	0.405542992818921	-2.97166121581625	0.00296193322403603	0.0243599281450865	4
3R	9505853	9510324	FBgn0267790	rump	3R	9510272	9510276	3R_9510272_9510276	305.316742554253	-1.18561280542322	0.334451827377839	-3.54494342195298	0.00039269736851133	0.00554067734877413	4
3R	9510561	9513067	FBgn0003205	Ras85D	3R	9510712	9510716	3R_9510712_9510716	149.213223027124	-1.19629991400965	0.40332121254	-2.96612198122609	0.00301580849539995	0.0246790253189931	4
3R	9535625	9551806	FBgn0037705	mura	3R	9546326	9546330	3R_9546326_9546330	374.313864184998	-1.17938493270214	0.418076412908829	-2.82097936235243	0.00478772828452631	0.0342415161683551	4
3R	9535625	9551806	FBgn0037705	mura	3R	9548965	9548969	3R_9548965_9548969	19.1753807906835	-2.22147246407858	0.836042625396841	-2.65712823317367	0.00788094594698409	0.0485913046726251	4
3R	9535625	9551806	FBgn0037705	mura	3R	9549169	9549173	3R_9549169_9549173	220.264589210288	-1.05308588552538	0.336294560682131	-3.131438948609	0.00173951949344405	0.0166529536853565	4
3R	9535625	9551806	FBgn0037705	mura	3R	9549698	9549702	3R_9549698_9549702	284.190180035422	-1.07305171753766	0.365643742760317	-2.93469186546714	0.00333879064406064	0.0265764161003052	4
3R	9548104	9551806	FBgn0260722	CR42549	3R	9548965	9548969	3R_9548965_9548969	19.1753807906835	-2.22147246407858	0.836042625396841	-2.65712823317367	0.00788094594698409	0.0485913046726251	4
3R	9548104	9551806	FBgn0260722	CR42549	3R	9549169	9549173	3R_9549169_9549173	220.264589210288	-1.05308588552538	0.336294560682131	-3.131438948609	0.00173951949344405	0.0166529536853565	4
3R	9548104	9551806	FBgn0260722	CR42549	3R	9549698	9549702	3R_9549698_9549702	284.190180035422	-1.07305171753766	0.365643742760317	-2.93469186546714	0.00333879064406064	0.0265764161003052	4
3R	9548104	9551806	FBtr0301176	CR42549-RA	3R	9548965	9548969	3R_9548965_9548969	19.1753807906835	-2.22147246407858	0.836042625396841	-2.65712823317367	0.00788094594698409	0.0485913046726251	4
3R	9548104	9551806	FBtr0301176	CR42549-RA	3R	9549169	9549173	3R_9549169_9549173	220.264589210288	-1.05308588552538	0.336294560682131	-3.131438948609	0.00173951949344405	0.0166529536853565	4
3R	9548104	9551806	FBtr0301176	CR42549-RA	3R	9549698	9549702	3R_9549698_9549702	284.190180035422	-1.07305171753766	0.365643742760317	-2.93469186546714	0.00333879064406064	0.0265764161003052	4
3R	9548104	9551748	FBtr0301249	CR42549-RC	3R	9548965	9548969	3R_9548965_9548969	19.1753807906835	-2.22147246407858	0.836042625396841	-2.65712823317367	0.00788094594698409	0.0485913046726251	4
3R	9548104	9551748	FBtr0301249	CR42549-RC	3R	9549169	9549173	3R_9549169_9549173	220.264589210288	-1.05308588552538	0.336294560682131	-3.131438948609	0.00173951949344405	0.0166529536853565	4
3R	9548104	9551748	FBtr0301249	CR42549-RC	3R	9549698	9549702	3R_9549698_9549702	284.190180035422	-1.07305171753766	0.365643742760317	-2.93469186546714	0.00333879064406064	0.0265764161003052	4
3R	9548104	9551748	FBtr0301250	CR42549-RD	3R	9548965	9548969	3R_9548965_9548969	19.1753807906835	-2.22147246407858	0.836042625396841	-2.65712823317367	0.00788094594698409	0.0485913046726251	4
3R	9548104	9551748	FBtr0301250	CR42549-RD	3R	9549169	9549173	3R_9549169_9549173	220.264589210288	-1.05308588552538	0.336294560682131	-3.131438948609	0.00173951949344405	0.0166529536853565	4
3R	9548104	9551748	FBtr0301250	CR42549-RD	3R	9549698	9549702	3R_9549698_9549702	284.190180035422	-1.07305171753766	0.365643742760317	-2.93469186546714	0.00333879064406064	0.0265764161003052	4
3R	9548104	9551357	FBtr0301248	CR42549-RB	3R	9548965	9548969	3R_9548965_9548969	19.1753807906835	-2.22147246407858	0.836042625396841	-2.65712823317367	0.00788094594698409	0.0485913046726251	4
3R	9548104	9551357	FBtr0301248	CR42549-RB	3R	9549169	9549173	3R_9549169_9549173	220.264589210288	-1.05308588552538	0.336294560682131	-3.131438948609	0.00173951949344405	0.0166529536853565	4
3R	9548104	9551357	FBtr0301248	CR42549-RB	3R	9549698	9549702	3R_9549698_9549702	284.190180035422	-1.07305171753766	0.365643742760317	-2.93469186546714	0.00333879064406064	0.0265764161003052	4
3R	9559760	9561533	FBgn0027950	MBD-like	3R	9560976	9560980	3R_9560976_9560980	30.4251257295862	-2.57495120454887	0.896204756367524	-2.87317288404672	0.00406371669752777	0.0305318055782945	4
3R	9574484	9577733	FBgn0027338	Kap-alpha3	3R	9574728	9574732	3R_9574728_9574732	279.145918493569	-0.983229240322011	0.359905875587211	-2.73190660952063	0.00629689873231261	0.041576621584172	4
3R	9625157	9626930	FBgn0037721	CG9427	3R	9626373	9626377	3R_9626373_9626377	249.190135876921	-1.85291047443773	0.416528706804534	-4.44845803942932	8.64889404791909e-06	0.000299202960217656	4
3R	9628691	9630851	FBgn0005585	Calr	3R	9629083	9629087	3R_9629083_9629087	181.524370480872	-1.29577865168569	0.46561725454552	-2.78292661845291	0.00538709889246382	0.0372306627041008	4
3R	9628691	9630851	FBgn0005585	Calr	3R	9630530	9630534	3R_9630530_9630534	608.014551207303	-0.942921086078763	0.306035281168023	-3.08108621489648	0.00206246920373962	0.0188075958377721	4
3R	9631641	9633673	FBgn0037723	SpdS	3R	9632502	9632506	3R_9632502_9632506	191.875596174235	-1.54963165407905	0.537959533910888	-2.88057289888228	0.00396953143535672	0.030037913500373	4
3R	9631641	9633673	FBgn0037723	SpdS	3R	9632734	9632738	3R_9632734_9632738	23.8777686915665	-2.44263257885653	0.874503577761513	-2.79316476338381	0.00521950989059015	0.0363952405420731	4
3R	9632035	9633076	FBgn0266413	CR45053	3R	9632502	9632506	3R_9632502_9632506	191.875596174235	-1.54963165407905	0.537959533910888	-2.88057289888228	0.00396953143535672	0.030037913500373	4
3R	9632035	9633076	FBgn0266413	CR45053	3R	9632734	9632738	3R_9632734_9632738	23.8777686915665	-2.44263257885653	0.874503577761513	-2.79316476338381	0.00521950989059015	0.0363952405420731	4
3R	9632035	9633076	FBtr0344394	CR45053-RA	3R	9632502	9632506	3R_9632502_9632506	191.875596174235	-1.54963165407905	0.537959533910888	-2.88057289888228	0.00396953143535672	0.030037913500373	4
3R	9632035	9633076	FBtr0344394	CR45053-RA	3R	9632734	9632738	3R_9632734_9632738	23.8777686915665	-2.44263257885653	0.874503577761513	-2.79316476338381	0.00521950989059015	0.0363952405420731	4
3R	9632035	9633076	FBtr0344395	CR45053-RB	3R	9632502	9632506	3R_9632502_9632506	191.875596174235	-1.54963165407905	0.537959533910888	-2.88057289888228	0.00396953143535672	0.030037913500373	4
3R	9632035	9633076	FBtr0344395	CR45053-RB	3R	9632734	9632738	3R_9632734_9632738	23.8777686915665	-2.44263257885653	0.874503577761513	-2.79316476338381	0.00521950989059015	0.0363952405420731	4
3R	9726020	9730872	FBgn0262477	FoxP	3R	9727882	9727886	3R_9727882_9727886	103.568208575245	-1.48036825140088	0.520755446865213	-2.84273215059437	0.00447286430164912	0.0326204734536571	4
3R	9726020	9730872	FBgn0262477	FoxP	3R	9728296	9728300	3R_9728296_9728300	113.094903382067	-1.52127382697379	0.535938107709083	-2.83852520485363	0.00453225397750738	0.0329171799801299	4
3R	9726020	9730872	FBgn0262477	FoxP	3R	9729909	9729913	3R_9729909_9729913	169.017232115683	-1.54313482958417	0.532823594859796	-2.89614582475505	0.00377776807681966	0.0289898876824571	4
3R	9761305	9763150	FBgn0266720	Snap24	3R	9761736	9761740	3R_9761736_9761740	44.8321776202985	-1.43922709386926	0.539407769606416	-2.66816159307347	0.00762675665094888	0.0475123742062004	4
3R	9766031	9768984	FBgn0024330	MED6	3R	9768381	9768385	3R_9768381_9768385	36.2909612510763	-3.11051228793433	0.91495943624491	-3.39961769310801	0.000674801315695172	0.00832971556863963	4
3R	9767834	9770027	FBgn0037747	CG8481	3R	9768381	9768385	3R_9768381_9768385	36.2909612510763	-3.11051228793433	0.91495943624491	-3.39961769310801	0.000674801315695172	0.00832971556863963	4
3R	9784653	9789323	FBgn0037754	CG8500	3R	9788941	9788945	3R_9788941_9788945	101.117463429822	-1.34924664075421	0.40106194354639	-3.36418516507326	0.000767700182287159	0.00914501675936226	4
3R	9787816	9791221	FBgn0037755	CG12945	3R	9788941	9788945	3R_9788941_9788945	101.117463429822	-1.34924664075421	0.40106194354639	-3.36418516507326	0.000767700182287159	0.00914501675936226	4
3R	9791483	9793098	FBgn0037756	CG8507	3R	9792857	9792861	3R_9792857_9792861	228.596123120638	-1.10102558547145	0.327133827685523	-3.36567328808893	0.000763570889585217	0.00910918804654714	4
3R	9803486	9809368	FBgn0037760	FBXO11	3R	9808893	9808897	3R_9808893_9808897	10.8472254051777	-2.58119150572459	0.856919740782126	-3.01217416623952	0.00259383730299735	0.0221432501455104	4
3R	9826081	9868120	FBgn0037766	Teh1	3R	9858050	9858054	3R_9858050_9858054	5.9233628206606	-3.27369899762761	1.02459445014039	-3.19511685543393	0.00139774234439269	0.0141828098304126	4
3R	9826081	9868120	FBgn0037766	Teh1	3R	9865114	9865118	3R_9865114_9865118	197.66239861191	-1.2740110573913	0.422615553322605	-3.01458630042132	0.00257329990373608	0.0220137767405305	4
3R	9826081	9868120	FBgn0037766	Teh1	3R	9865452	9865456	3R_9865452_9865456	176.415122575121	-1.51838112572642	0.460184466843308	-3.29950538344316	0.000968553698372102	0.0108652543230897	4
3R	9874681	9995364	FBgn0267336	Glut4EF	3R	9923313	9923317	3R_9923313_9923317	288.189423661425	1.2914378530447	0.390791729870903	3.30467037639544	0.000950881609598128	0.0107199705160225	4
3R	9874681	9995364	FBgn0267336	Glut4EF	3R	9935418	9935422	3R_9935418_9935422	92.9505874340108	-1.56793732957581	0.553610056079137	-2.83220529027327	0.00462281584990321	0.0334048789444055	4
3R	9874681	9995364	FBgn0267336	Glut4EF	3R	9936609	9936613	3R_9936609_9936613	34.5368168452388	-1.6545228229261	0.56950160017425	-2.90521189478636	0.00367004549126519	0.0284120748725845	4
3R	9874681	9995364	FBgn0267336	Glut4EF	3R	9936622	9936626	3R_9936622_9936626	66.7394112395149	-1.78343943446148	0.568028013765351	-3.1397033090664	0.0016911901811442	0.0163115578775856	4
3R	9874681	9995364	FBgn0267336	Glut4EF	3R	9937526	9937530	3R_9937526_9937530	5.28883072794443	-3.44631958886648	1.28418855063365	-2.6836554392001	0.00728221145577289	0.0460038300982035	4
3R	9874681	9995364	FBgn0267336	Glut4EF	3R	9943629	9943633	3R_9943629_9943633	61.4253357403128	-1.52309981175666	0.568463937934502	-2.67932530125094	0.00737706868018839	0.0464142311193285	4
3R	9874681	9995364	FBgn0267336	Glut4EF	3R	9947159	9947163	3R_9947159_9947163	134.135137259134	-1.2130024229006	0.423098097642816	-2.86695314788352	0.00414444362734605	0.0309546769658478	4
3R	9874681	9995364	FBgn0267336	Glut4EF	3R	9947595	9947599	3R_9947595_9947599	131.475946506251	-1.3460033435877	0.353083479405	-3.81213911751388	0.0001377692938781	0.00250710670886338	4
3R	9874681	9995364	FBgn0267336	Glut4EF	3R	9951189	9951193	3R_9951189_9951193	60.1139951196707	-1.05915872236073	0.366725374380832	-2.88815226966223	0.00387512229698	0.0295192029583591	4
3R	9874681	9995364	FBgn0267336	Glut4EF	3R	9964627	9964631	3R_9964627_9964631	59.3095101877219	-1.36039616717032	0.512390255671866	-2.65500007486777	0.00793083909277196	0.0487921573274897	4
3R	9874681	9995364	FBgn0267336	Glut4EF	3R	9983139	9983143	3R_9983139_9983143	45.6508004895437	-2.13806428058782	0.747513996990153	-2.86023310492738	0.00423329715206621	0.031403670800517	4
3R	9874681	9995364	FBgn0267336	Glut4EF	3R	9983657	9983661	3R_9983657_9983661	47.2266752775959	-2.41568049684246	0.837980857282334	-2.88273947531066	0.00394233346357988	0.0298973498660251	4
3R	9874681	9995364	FBgn0267336	Glut4EF	3R	9984897	9984901	3R_9984897_9984901	28.601130590982	-3.19242543795115	0.950488958630768	-3.35871911920999	0.00078304613809672	0.00928070308635619	4
3R	9982816	9986060	FBgn0037770	Art4	3R	9983139	9983143	3R_9983139_9983143	45.6508004895437	-2.13806428058782	0.747513996990153	-2.86023310492738	0.00423329715206621	0.031403670800517	4
3R	9982816	9986060	FBgn0037770	Art4	3R	9983657	9983661	3R_9983657_9983661	47.2266752775959	-2.41568049684246	0.837980857282334	-2.88273947531066	0.00394233346357988	0.0298973498660251	4
3R	9982816	9986060	FBgn0037770	Art4	3R	9984897	9984901	3R_9984897_9984901	28.601130590982	-3.19242543795115	0.950488958630768	-3.35871911920999	0.00078304613809672	0.00928070308635619	4
3R	9995544	9996789	FBgn0045473	Gr85a	3R	9995699	9995703	3R_9995699_9995703	48.9701553392374	-1.59989272795636	0.595326275292588	-2.68742166162589	0.00720059903751154	0.0456681371201273	4
3R	10190689	10222442	FBgn0004575	Syn	3R	10191430	10191434	3R_10191430_10191434	49.809063841516	-1.21607198002284	0.43998847441676	-2.76387235287205	0.00571198795923873	0.0387705015388938	4
3R	10190689	10222442	FBgn0004575	Syn	3R	10194473	10194477	3R_10194473_10194477	19.1208692035956	-2.33934914679077	0.794098462134353	-2.94591824356786	0.00321997496651837	0.0259058982331563	4
3R	10190689	10222442	FBgn0004575	Syn	3R	10195342	10195346	3R_10195342_10195346	586.47110626305	-1.0460069009698	0.336697007615904	-3.10667121272151	0.0018920670731988	0.0176849404016664	4
3R	10225690	10251277	FBgn0261928	CG42795	3R	10226040	10226044	3R_10226040_10226044	7.00876640070017	-2.95659335434569	1.07419630982909	-2.75237712817697	0.00591643438559923	0.0397987263104682	4
3R	10225690	10251277	FBgn0261928	CG42795	3R	10239509	10239513	3R_10239509_10239513	75.0507113613501	-2.22649565935817	0.725270406391249	-3.06988350791344	0.00214142277980485	0.019328088800044	4
3R	10225690	10251277	FBgn0261928	CG42795	3R	10240512	10240516	3R_10240512_10240516	5.61307552572538	-3.96391884049456	1.21353543740509	-3.26642199173896	0.0010891581124135	0.0118286021539876	4
3R	10225690	10251277	FBgn0261928	CG42795	3R	10247085	10247089	3R_10247085_10247089	6.24695292321343	-4.37617157831479	1.54109503382609	-2.83965069139833	0.00451629582964237	0.0328328969516273	4
3R	10225690	10251277	FBgn0261928	CG42795	3R	10249656	10249660	3R_10249656_10249660	12.4150390882395	-2.98364202108051	1.09785357537153	-2.71770488161029	0.00657364425156678	0.0428364477970248	4
3R	10262123	10263899	FBgn0040078	pont	3R	10262232	10262236	3R_10262232_10262236	190.949035373977	-1.2390780745471	0.348047834036357	-3.56007983206602	0.000370742069333589	0.005306999816773	4
3R	10350182	10361612	FBgn0015396	jumu	3R	10350486	10350490	3R_10350486_10350490	45.157015095956	-1.34885432651784	0.491389638569805	-2.74497917873014	0.00605147369802606	0.0404340462556881	4
3R	10361760	10378068	FBgn0020379	Rfx	3R	10362577	10362581	3R_10362577_10362581	153.935395017535	-1.08241676018908	0.361009755593853	-2.99830335168791	0.00271487297005328	0.0228732163796764	4
3R	10361760	10378068	FBgn0020379	Rfx	3R	10362874	10362878	3R_10362874_10362878	215.07180120374	-0.908583288730621	0.339549411938833	-2.67584998466819	0.00745400013406818	0.0467478334564138	4
3R	10361760	10378068	FBgn0020379	Rfx	3R	10366229	10366233	3R_10366229_10366233	9.43059494516342	-2.16732154332049	0.775598347483151	-2.79438648928732	0.00519982920439888	0.0362879650165076	4
3R	10361760	10378068	FBgn0020379	Rfx	3R	10371262	10371266	3R_10371262_10371266	234.874828500295	-1.29197069501359	0.478801781293547	-2.69834145462693	0.00696859228946255	0.0446260408364285	4
3R	10361760	10378068	FBgn0020379	Rfx	3R	10371544	10371548	3R_10371544_10371548	478.703689129063	-0.80999313649496	0.284902612408074	-2.84305268262962	0.00446836837293619	0.0326034488295563	4
3R	10434789	10436704	FBgn0037817	Cyp12e1	3R	10436149	10436153	3R_10436149_10436153	40.3615270178398	-3.08240568495421	0.609462104292906	-5.05758383210781	4.24601791193653e-07	2.78695304508444e-05	4
3R	10461028	10462078	FBgn0266244	CR44939	3R	10461725	10461729	3R_10461725_10461729	21.0104357503016	-2.07922504916068	0.723421577163989	-2.87415404073488	0.00405111325162841	0.0304674650302681	4
3R	10461028	10462078	FBgn0266244	CR44939	3R	10461873	10461877	3R_10461873_10461877	119.486113762408	-1.34498340809547	0.402562325941476	-3.3410563319604	0.000834602876428887	0.00972366456329574	4
3R	10461028	10462078	FBtr0343909	CR44939-RA	3R	10461725	10461729	3R_10461725_10461729	21.0104357503016	-2.07922504916068	0.723421577163989	-2.87415404073488	0.00405111325162841	0.0304674650302681	4
3R	10461028	10462078	FBtr0343909	CR44939-RA	3R	10461873	10461877	3R_10461873_10461877	119.486113762408	-1.34498340809547	0.402562325941476	-3.3410563319604	0.000834602876428887	0.00972366456329574	4
3R	10507561	10639568	FBgn0001235	hth	3R	10533032	10533036	3R_10533032_10533036	8.74400223857567	-2.57251698795637	0.969599465671971	-2.65317492329012	0.00797385360613059	0.0489810838147419	4
3R	10507561	10639568	FBgn0001235	hth	3R	10533235	10533239	3R_10533235_10533239	8.34277132175111	-2.81564171686267	1.00719746695975	-2.79552104649522	0.0051816127830541	0.0362110999825253	4
3R	10507561	10639568	FBgn0001235	hth	3R	10539498	10539502	3R_10539498_10539502	4.78107249928438	-4.04732402270814	1.50727611583909	-2.68519084206083	0.00724884024639531	0.0458726092226559	4
3R	10507561	10639568	FBgn0001235	hth	3R	10600876	10600880	3R_10600876_10600880	91.7121047840125	-1.26488152180754	0.354976051861645	-3.56328691801592	0.000366239998737863	0.00526074199397845	4
3R	10507561	10639568	FBgn0001235	hth	3R	10601465	10601469	3R_10601465_10601469	82.6810707849705	-1.13712038743996	0.375016711765716	-3.03218590469202	0.00242789625726252	0.0211237277760954	4
3R	10507561	10639568	FBgn0001235	hth	3R	10603664	10603668	3R_10603664_10603668	490.809578453036	-0.812848954062199	0.249751395138685	-3.25463228588105	0.00113539268572369	0.0121896691575017	4
3R	10507561	10639568	FBgn0001235	hth	3R	10604141	10604145	3R_10604141_10604145	662.275410563341	-1.09072911217057	0.284769577608058	-3.83021642035018	0.000128030604875241	0.00237344980864673	4
3R	10507561	10639568	FBgn0001235	hth	3R	10604479	10604483	3R_10604479_10604483	368.362422926204	-1.09586440370779	0.395724701402063	-2.76925953781786	0.00561838599371292	0.0382807799084035	4
3R	10507561	10639568	FBgn0001235	hth	3R	10604544	10604548	3R_10604544_10604548	7.95931206133938	-4.65341131170379	1.08840821098989	-4.27542834087182	1.90770155806393e-05	0.000548387588637685	4
3R	10507561	10639568	FBgn0001235	hth	3R	10606980	10606984	3R_10606980_10606984	89.1660511541959	-1.47714974361669	0.331837360805448	-4.45142686776227	8.53015840137254e-06	0.0002965569080399	4
3R	10507561	10639568	FBgn0001235	hth	3R	10607151	10607155	3R_10607151_10607155	10.4260489720302	-2.28666091899365	0.823233246229465	-2.77765861554658	0.00547521096237294	0.0376339055628804	4
3R	10507561	10639568	FBgn0001235	hth	3R	10612128	10612132	3R_10612128_10612132	207.394978832364	-1.1943616126104	0.31866451141897	-3.74802204140043	0.000178234594627043	0.00304214701569701	4
3R	10507561	10639568	FBgn0001235	hth	3R	10612411	10612415	3R_10612411_10612415	262.54851835566	-1.73128579176423	0.475147538986182	-3.64368043546697	0.000268767083593091	0.00416275542820785	4
3R	10507561	10639568	FBgn0001235	hth	3R	10612685	10612689	3R_10612685_10612689	238.086965457065	-1.49331515258243	0.424098567747046	-3.52115113360421	0.00042967764520208	0.00591765950446837	4
3R	10507561	10639568	FBgn0001235	hth	3R	10613413	10613417	3R_10613413_10613417	384.421146511444	-1.14585839435645	0.290537831637434	-3.94392147796566	8.01599146201419e-05	0.00165566632890152	4
3R	10507561	10639568	FBgn0001235	hth	3R	10613896	10613900	3R_10613896_10613900	268.443127991103	-1.43923703228222	0.476961630524089	-3.01751113753275	0.00254859675621748	0.0218705978938335	4
3R	10735277	10735957	FBgn0037828	tomboy20	3R	10735612	10735616	3R_10735612_10735616	6.96114168033156	-4.09784679341023	1.30694714926621	-3.13543420306703	0.00171599917469367	0.0164892681478039	4
3R	10735277	10735957	FBgn0037828	tomboy20	3R	10735752	10735756	3R_10735752_10735756	28.0470126035802	-1.82105333295479	0.595785208480955	-3.05656016133372	0.00223892545396813	0.0199581835562304	4
3R	10737592	10751228	FBgn0004841	TkR86C	3R	10738734	10738738	3R_10738734_10738738	145.060903340834	-1.87491754006314	0.458631029315066	-4.08807389867014	4.34969604936106e-05	0.00103625979839186	4
3R	10737592	10751228	FBgn0004841	TkR86C	3R	10739167	10739171	3R_10739167_10739171	142.338601963769	-1.97784025675335	0.471276173340988	-4.19677541245501	2.70742173201505e-05	0.000721596405788406	4
3R	10737592	10751228	FBgn0004841	TkR86C	3R	10739344	10739348	3R_10739344_10739348	84.3639741249769	-2.08100894186662	0.389021913843287	-5.34933603433179	8.82774981049863e-08	7.92238959618944e-06	4
3R	10737592	10751228	FBgn0004841	TkR86C	3R	10740073	10740077	3R_10740073_10740077	170.54766793045	-2.05166184130796	0.33846770134947	-6.06161779433601	1.34759139197242e-09	2.87733244752308e-07	4
3R	10737592	10751228	FBgn0004841	TkR86C	3R	10750002	10750006	3R_10750002_10750006	129.247118293615	-1.35843885570075	0.448750382362758	-3.02715921610651	0.002468638931899	0.0213672806480816	4
3R	10792904	10793643	FBgn0037835	CG14687	3R	10793296	10793300	3R_10793296_10793300	140.547358651925	-1.62548094976736	0.611036111335991	-2.66020439645269	0.00780932438568333	0.0482737452614378	4
3R	10794058	10803955	FBgn0037836	CG14692	3R	10797904	10797908	3R_10797904_10797908	354.960749183649	-1.49007034994264	0.478761393805878	-3.11234441461004	0.00185607820062109	0.0174519709608048	4
3R	10794058	10803955	FBgn0037836	CG14692	3R	10802319	10802323	3R_10802319_10802323	8.90873416682844	-2.67004305117051	0.934152719218668	-2.85825111487526	0.0042598313342638	0.0315384637540782	4
3R	10827079	10849030	FBgn0261053	Cad86C	3R	10839406	10839410	3R_10839406_10839410	95.0234603028984	-1.11414419901286	0.351763649294862	-3.16730907598398	0.00153856700794973	0.0151948422942068	4
3R	10852724	10853644	FBgn0037841	CG4565	3R	10853293	10853297	3R_10853293_10853297	47.3261924657176	-2.15205608451237	0.525403919246683	-4.09600310480736	4.2034429423936e-05	0.00101042528785484	4
3R	10863355	10868642	FBgn0267376	SelR	3R	10863693	10863697	3R_10863693_10863697	363.07273514465	-1.14586575601557	0.364536383186012	-3.14335086665649	0.00167025501341387	0.0161583475660886	4
3R	10863355	10868642	FBgn0267376	SelR	3R	10863976	10863980	3R_10863976_10863980	538.88930447347	-1.11388178044578	0.271856162969594	-4.09732031923941	4.17960363260388e-05	0.00100664851874821	4
3R	10863355	10868642	FBgn0267376	SelR	3R	10864734	10864738	3R_10864734_10864738	172.408796504372	-1.30808061245479	0.423973918622385	-3.08528556828479	0.0020335680038319	0.0186228582433399	4
3R	10863355	10868642	FBgn0267376	SelR	3R	10864766	10864770	3R_10864766_10864770	155.539322925844	-1.75764653547377	0.349312245140694	-5.03173467270189	4.86061655778092e-07	3.11126607236581e-05	4
3R	10863355	10868642	FBgn0267376	SelR	3R	10865441	10865445	3R_10865441_10865445	146.669149222303	-1.6882991392421	0.369779408169894	-4.5656926858037	4.97847658695969e-06	0.00019501389127977	4
3R	10870906	10872381	FBgn0011768	Fdh	3R	10872010	10872014	3R_10872010_10872014	106.266428576878	-1.38744160604667	0.504168825684928	-2.75193850822051	0.00592436440678492	0.039831768436448	4
3R	10873038	10875582	FBgn0037849	CG4596	3R	10873591	10873595	3R_10873591_10873595	75.162103122904	-1.71313525263339	0.609382595829982	-2.81126383384824	0.00493473029130947	0.0349918443974223	4
3R	10876384	10878257	FBgn0022359	Sodh-2	3R	10876821	10876825	3R_10876821_10876825	74.6221952371682	-1.85413725103345	0.634348834840341	-2.92289848928328	0.00346789554744152	0.0272832072933993	4
3R	10972381	11050175	FBgn0083950	CG34114	3R	10999439	10999443	3R_10999439_10999443	69.6429648003004	-2.0479859873922	0.713185242072454	-2.87160455177246	0.00408393663265263	0.0306292346513706	4
3R	10972381	11050175	FBgn0083950	CG34114	3R	11006597	11006601	3R_11006597_11006601	151.442527335108	-1.08408663463381	0.353724229049028	-3.06477912906427	0.00217830800668119	0.0195734120379442	4
3R	10972381	11050175	FBgn0083950	CG34114	3R	11045576	11045580	3R_11045576_11045580	47.4979517210993	-1.58992621554102	0.542240082582883	-2.9321443888243	0.00336630198577997	0.0267198638450302	4
3R	11208887	11209849	FBgn0037873	SdhC	3R	11209529	11209533	3R_11209529_11209533	19.7166880028349	-2.52952237174221	0.933156125512504	-2.71071721289185	0.00671378581219873	0.043464857513961	4
3R	11210247	11211898	FBgn0037874	Tctp	3R	11210385	11210389	3R_11210385_11210389	20.4356513884606	-2.44139429728472	0.760953004841219	-3.20833781028849	0.00133504585824616	0.0137220230612862	4
3R	11215028	11216287	FBgn0086472	RpS25	3R	11215771	11215775	3R_11215771_11215775	6.79837188405112	-3.69731281910716	1.08792075094224	-3.39851300373206	0.000677532419985228	0.00835219883616116	4
3R	11215028	11216287	FBgn0086472	RpS25	3R	11215901	11215905	3R_11215901_11215905	165.212118272451	-1.13883398032041	0.328663593473649	-3.46504451035803	0.000530143728964588	0.00695035642627393	4
3R	11216535	11217898	FBgn0037876	CG4820	3R	11216668	11216672	3R_11216668_11216672	280.081300680165	-0.862844810397705	0.324043120574162	-2.66274688649109	0.00775056897763332	0.0480374705758053	4
3R	11216535	11217898	FBgn0037876	CG4820	3R	11217764	11217768	3R_11217764_11217768	148.615755337103	-1.08750093856108	0.400346348515979	-2.71640029337667	0.0065996070441483	0.0429428965056761	4
3R	11221894	11225173	FBgn0020910	RpL3	3R	11221943	11221947	3R_11221943_11221947	79.3462075787822	-2.1426960644368	0.688876390808134	-3.11042168526514	0.00186820428337574	0.0175358919905715	4
3R	11230617	11231879	FBgn0037882	CG17187	3R	11230996	11231000	3R_11230996_11231000	85.1709842397695	-1.54060494952523	0.580032638745506	-2.65606596355897	0.00790581484394669	0.0486932039817595	4
3R	11230617	11231879	FBgn0037882	CG17187	3R	11231668	11231672	3R_11231668_11231672	13.4554328747313	-2.98451432960075	1.10780470507548	-2.69407984631858	0.00705832535825058	0.0450327043703867	4
3R	11231912	11232539	FBgn0037883	CG14701	3R	11232262	11232266	3R_11232262_11232266	105.150734625089	-1.01745963132496	0.383449065721954	-2.65344141446608	0.00796756004116143	0.0489566653700346	4
3R	11232429	11235013	FBgn0037884	Arfip	3R	11232948	11232952	3R_11232948_11232952	102.298552385963	-1.08309527779357	0.404863184768457	-2.67521305601792	0.00746817729002241	0.0468089419126607	4
3R	11236286	11237624	FBgn0051441	CG31441	3R	11236611	11236615	3R_11236611_11236615	41.2551278705368	-1.88280181842382	0.703542174335523	-2.67617477260987	0.00744678009740181	0.0467192031732418	4
3R	11241183	11242120	FBgn0037889	scpr-A	3R	11242009	11242013	3R_11242009_11242013	305.754961598933	-1.36817523070518	0.384608638312427	-3.55731799657028	0.000374660511410779	0.00534641916972505	4
3R	11242208	11243999	FBgn0037890	CG17734	3R	11242424	11242428	3R_11242424_11242428	302.890256356577	-1.35912106164119	0.395869824614596	-3.43325249143296	0.000596386434211856	0.00758747845199454	4
3R	11244302	11246862	FBgn0037891	CG5214	3R	11244458	11244462	3R_11244458_11244462	117.002138627695	-1.6460809807488	0.542711969148749	-3.03306555654318	0.0024208300371023	0.0210891847060569	4
3R	11244302	11246862	FBgn0037891	CG5214	3R	11246496	11246500	3R_11246496_11246500	58.5095154408044	-1.62869290125818	0.547640193146265	-2.97402002563239	0.00293925892137439	0.0242135956811755	4
3R	11244302	11246862	FBgn0037891	CG5214	3R	11246761	11246765	3R_11246761_11246765	57.4067466077722	-1.9745702799028	0.555774802216002	-3.55282440303111	0.000381118777180161	0.00541625209903628	4
3R	11430061	11430762	FBgn0037898	CG18643	3R	11430132	11430136	3R_11430132_11430136	110.719972395774	-1.83797278156106	0.556003681393433	-3.30568455402095	0.000947446862230915	0.0106915224177619	4
3R	11430061	11430762	FBgn0037898	CG18643	3R	11430405	11430409	3R_11430405_11430409	117.720244142836	-1.84778857449231	0.529351714065253	-3.49066324977374	0.00048182314649046	0.00645676038825343	4
3R	11433488	11435703	FBgn0037901	CG6744	3R	11435411	11435415	3R_11435411_11435415	399.550220116345	-1.04433880862013	0.389061666207385	-2.68425007994352	0.00726927091651952	0.0459572251887968	4
3R	11435850	11437523	FBgn0037902	CG5281	3R	11437128	11437132	3R_11437128_11437132	21.3219346993855	-2.81910222546205	0.956955257721942	-2.94590807951983	0.00322008077371518	0.0259058982331563	4
3R	11437547	11451791	FBgn0051374	sals	3R	11438663	11438667	3R_11438663_11438667	7.38001588809878	-2.74805560146046	0.912976630277653	-3.0099955577447	0.00261251510698678	0.0222568116396572	4
3R	11437785	11467372	FBgn0046225	CG17230	3R	11438663	11438667	3R_11438663_11438667	7.38001588809878	-2.74805560146046	0.912976630277653	-3.0099955577447	0.00261251510698678	0.0222568116396572	4
3R	11533483	11542949	FBgn0053512	dpr4	3R	11539821	11539825	3R_11539821_11539825	55.4463008995476	-1.07142441720526	0.366609627067312	-2.92252122721407	0.00347209953008347	0.0273050913737772	4
3R	11559896	11567054	FBgn0037912	sea	3R	11562381	11562385	3R_11562381_11562385	65.3573520158484	-1.97436693959275	0.625281711221812	-3.15756386946741	0.00159093381021778	0.0155783643594035	4
3R	11559896	11567054	FBgn0037912	sea	3R	11562663	11562667	3R_11562663_11562667	62.591081381942	-1.99001542865643	0.629364655812144	-3.16194341432865	0.00156720014832361	0.0154027050600949	4
3R	11559896	11567054	FBgn0037913	fabp	3R	11562381	11562385	3R_11562381_11562385	65.3573520158484	-1.97436693959275	0.625281711221812	-3.15756386946741	0.00159093381021778	0.0155783643594035	4
3R	11559896	11567054	FBgn0037913	fabp	3R	11562663	11562667	3R_11562663_11562667	62.591081381942	-1.99001542865643	0.629364655812144	-3.16194341432865	0.00156720014832361	0.0154027050600949	4
3R	11590386	11619906	FBgn0051363	Jupiter	3R	11619741	11619745	3R_11619741_11619745	50.9586489495619	-1.8131013438312	0.569278195837586	-3.1849126790524	0.00144797692846444	0.014551988960117	4
3R	11590386	11619906	FBgn0051363	Jupiter	3R	11619773	11619777	3R_11619773_11619777	224.40260275081	-2.08795602037336	0.543743681949503	-3.83996373601499	0.000123052485577899	0.00230319854532361	4
3R	11620090	11621728	FBgn0037920	CG14710	3R	11620241	11620245	3R_11620241_11620245	183.073818654031	-1.92128260836274	0.490879771834537	-3.91395758921261	9.07955897734612e-05	0.00182740403176537	4
3R	11721734	11732479	FBgn0037941	CG12594	3R	11732444	11732448	3R_11732444_11732448	83.8352106870067	-1.59548210797444	0.380726897950682	-4.19062093212314	2.78192093567344e-05	0.000736340787345562	4
3R	11735447	11736877	FBgn0037942	CG14721	3R	11735600	11735604	3R_11735600_11735604	275.82021537918	-1.49405135563825	0.400648378500694	-3.72908374477712	0.000192177281369204	0.00321770473772376	4
3R	11765038	11779128	FBgn0265276	l(3)neo38	3R	11765713	11765717	3R_11765713_11765717	174.062253493823	-1.39185455534632	0.440168152670129	-3.16209736416211	0.00156637182442747	0.0153967139329097	4
3R	11765038	11779128	FBgn0265276	l(3)neo38	3R	11772530	11772534	3R_11772530_11772534	21.1806793168406	-2.54662277102443	0.845770897769999	-3.01100780097657	0.00260382162994135	0.0222029897961325	4
3R	11781131	11787014	FBgn0037949	CG17360	3R	11786163	11786167	3R_11786163_11786167	194.602563028473	-1.65600378721678	0.397743543562111	-4.16349633833385	3.13411054083405e-05	0.000807003846709968	4
3R	11781131	11787014	FBgn0037949	CG17360	3R	11786656	11786660	3R_11786656_11786660	230.075838536561	-1.31848502855559	0.382103490046875	-3.45059666530092	0.000559348815238804	0.00723177435966128	4
3R	11815206	11819339	FBgn0259139	glo	3R	11818951	11818955	3R_11818951_11818955	129.40124743861	-1.30515387810285	0.33729111888789	-3.86951747323255	0.000109050966048308	0.00210340467651526	4
3R	11819359	11820299	FBgn0019624	COX5A	3R	11819481	11819485	3R_11819481_11819485	106.735040414955	-1.69988771672007	0.40413109230547	-4.20627798525134	2.59610873247592e-05	0.000698897359535282	4
3R	11819359	11820299	FBgn0019624	COX5A	3R	11819603	11819607	3R_11819603_11819607	21.1735206133554	-3.69196168957708	0.798794701261367	-4.62191559827218	3.80212712194299e-06	0.00015795545545671	4
3R	11819359	11820299	FBgn0019624	COX5A	3R	11819881	11819885	3R_11819881_11819885	18.250258930559	-4.02464663123554	0.905259589104658	-4.44584810774122	8.75457908817086e-06	0.000301829776197766	4
3R	11820381	11822493	FBgn0037955	CG6950	3R	11820607	11820611	3R_11820607_11820611	357.035796215043	-0.916883723830543	0.310573069202939	-2.95223190530864	0.0031548589447528	0.0255085595898727	4
3R	11820381	11822493	FBgn0037955	CG6950	3R	11820933	11820937	3R_11820933_11820937	79.5913412314724	-1.31679921252517	0.442014657365833	-2.97908494793493	0.00289110614623433	0.0239327168407397	4
3R	11820381	11822493	FBgn0037955	CG6950	3R	11821937	11821941	3R_11821937_11821941	25.3325937286455	-2.04557158451813	0.703811647275268	-2.90641905748128	0.00365591471244356	0.0283369621934107	4
3R	11820381	11822493	FBgn0037955	CG6950	3R	11822177	11822181	3R_11822177_11822181	25.4601927498843	-1.98809862930368	0.69365772091503	-2.86610898914396	0.00415551152965254	0.0310129372219002	4
3R	11893512	11949129	FBgn0037963	Cad87A	3R	11944891	11944895	3R_11944891_11944895	45.7821483166621	3.14973261941876	0.556188151731401	5.66307032901314	1.48688182219934e-08	1.91452354042799e-06	4
3R	11967708	11971686	FBgn0260743	GC1	3R	11970751	11970755	3R_11970751_11970755	29.2083385527108	-1.89840823665534	0.680754592244114	-2.78868223333936	0.00529229637269569	0.0367597475501288	4
3R	11971007	11974910	FBgn0260744	Tango9	3R	11973604	11973608	3R_11973604_11973608	24.2522128452018	-1.90326445518225	0.655024089323283	-2.90564039736088	0.0036650238596423	0.028385687085749	4
3R	11971007	11974910	FBgn0260744	Tango9	3R	11974528	11974532	3R_11974528_11974532	13.2320888182976	-2.66788999390848	0.957729288341434	-2.78564102234845	0.00534219968369031	0.0370063516207032	4
3R	11994175	12005473	FBgn0037976	Tk	3R	12005468	12005472	3R_12005468_12005472	49.9913163315859	-1.96371378709048	0.644608046023578	-3.04636871848579	0.00231623602605523	0.0204409932346393	4
3R	12068375	12090612	FBgn0037989	ATP8B	3R	12082655	12082659	3R_12082655_12082659	299.88161091596	-1.30580461507478	0.431490749674778	-3.02626328851542	0.00247596601878962	0.0214149003586224	4
3R	12068375	12090612	FBgn0037989	ATP8B	3R	12083035	12083039	3R_12083035_12083039	373.418097046361	-1.52869530462548	0.38197901934828	-4.00203997390665	6.27986853931376e-05	0.00137491682707082	4
3R	12068375	12090612	FBgn0037989	ATP8B	3R	12083278	12083282	3R_12083278_12083282	124.573417914884	-2.08097781772067	0.774515643472165	-2.68681186139974	0.00721375719495424	0.0457300795336104	4
3R	12068375	12090612	FBgn0037989	ATP8B	3R	12083442	12083446	3R_12083442_12083446	170.750138133887	-2.07811711247078	0.613919715944446	-3.38499816588205	0.000711787301237488	0.00865341275508561	4
3R	12068375	12090612	FBgn0037989	ATP8B	3R	12083910	12083914	3R_12083910_12083914	189.494196184724	-2.18889147712077	0.623163478913042	-3.51254775221866	0.000443832240039936	0.00606190844478062	4
3R	12138833	12158595	FBgn0037993	dpr15	3R	12144536	12144540	3R_12144536_12144540	65.123191112052	-1.28601457471188	0.4233205236215	-3.03792162900595	0.00238215898558361	0.0208555451354776	4
3R	12138833	12158595	FBgn0037993	dpr15	3R	12144899	12144903	3R_12144899_12144903	550.387330382029	-1.31721788092842	0.466712188389231	-2.82233443586411	0.0047675431516773	0.0341387776281246	4
3R	12138833	12158595	FBgn0037993	dpr15	3R	12145380	12145384	3R_12145380_12145384	32.3133628441968	-2.12903752974335	0.702678559650468	-3.02988827608799	0.002446442187205	0.0212413265814607	4
3R	12366163	12367564	FBgn0038020	GstD9	3R	12366498	12366502	3R_12366498_12366502	189.924308065726	-1.34804618791942	0.458213859806809	-2.9419585616371	0.00326143566596911	0.0261340586161486	4
3R	12366163	12367564	FBgn0038020	GstD9	3R	12367111	12367115	3R_12367111_12367115	278.667543355016	-0.915303777639784	0.315722418030338	-2.89907756107402	0.00374262299595574	0.0288091791933066	4
3R	12377128	12377907	FBgn0010042	GstD6	3R	12377426	12377430	3R_12377426_12377430	59.0406043959051	-1.24774483319883	0.46839178017123	-2.66389139609302	0.00772424958355838	0.0479274332577456	4
3R	12383336	12385624	FBgn0038029	GstD11	3R	12383997	12384001	3R_12383997_12384001	211.354759745876	-1.20529305798415	0.369488816449385	-3.26205558686852	0.00110607452223241	0.0119600360853486	4
3R	12383336	12385624	FBgn0038029	GstD11	3R	12384504	12384508	3R_12384504_12384508	453.798354413204	-1.28394605924468	0.446356982355394	-2.87650044695032	0.00402111625988186	0.0303152830548637	4
3R	12383336	12385624	FBgn0038029	GstD11	3R	12385435	12385439	3R_12385435_12385439	96.3238566725097	-1.2044888486366	0.43971965761263	-2.73921992747864	0.00615851614233708	0.0409419952381639	4
3R	12421236	12422429	FBgn0038042	Scgbeta	3R	12421365	12421369	3R_12421365_12421369	24.5900286312911	-2.23992171371971	0.729767955348458	-3.06936156528024	0.00214516798035925	0.0193519665104453	4
3R	12427795	12429282	FBgn0038046	CG5641	3R	12427932	12427936	3R_12427932_12427936	421.843265371598	-1.05326621198593	0.393021950685207	-2.67991701264937	0.00736404143460402	0.046354365566592	4
3R	12427795	12429282	FBgn0038046	CG5641	3R	12428597	12428601	3R_12428597_12428601	48.4945050039635	-2.08012167832759	0.743970662980036	-2.79597272020847	0.0051743767840259	0.0361760957730493	4
3R	12427795	12429282	FBgn0038046	CG5641	3R	12428856	12428860	3R_12428856_12428860	103.487665731827	-1.74991948255453	0.554275954093479	-3.15712682397802	0.00159332031815628	0.0155936288755329	4
3R	12449296	12456355	FBgn0038053	CG18549	3R	12451001	12451005	3R_12451001_12451005	31.2284278335122	-2.24819634549018	0.656285395868931	-3.42563823550201	0.000613356728857645	0.00774710928257429	4
3R	12449296	12456355	FBgn0038053	CG18549	3R	12451684	12451688	3R_12451684_12451688	30.1227310533418	-2.06162545700238	0.538935923699968	-3.82536284248536	0.000130579619167189	0.00240928239583197	4
3R	12449296	12456355	FBgn0038053	CG18549	3R	12452177	12452181	3R_12452177_12452181	93.0538320639208	-2.11996454645331	0.700850065712206	-3.02484746762348	0.00248758548058231	0.0214907519847648	4
3R	12449296	12456355	FBgn0038053	CG18549	3R	12452465	12452469	3R_12452465_12452469	68.0364896449644	-2.67776917335053	0.805588713894777	-3.32399042732901	0.000887392418821849	0.0101764354457354	4
3R	12449296	12456355	FBgn0038053	CG18549	3R	12452629	12452633	3R_12452629_12452633	6.10356309428498	-3.36907460490829	1.24788820386864	-2.6998208609262	0.00693768210235223	0.0444961975358008	4
3R	12449296	12456355	FBgn0038053	CG18549	3R	12452730	12452734	3R_12452730_12452734	110.974071325796	-1.48776005805661	0.398296556011244	-3.73530736232279	0.000187486053732743	0.00315894478533758	4
3R	12449296	12456355	FBgn0038053	CG18549	3R	12453032	12453036	3R_12453032_12453036	154.935220454206	-2.03078879581136	0.61794176825285	-3.286375675095	0.001014855618881	0.0112295656742749	4
3R	12449296	12456355	FBgn0038053	CG18549	3R	12453379	12453383	3R_12453379_12453383	8.78601586634634	-3.78651192956537	1.37059316065454	-2.76268117940781	0.00573287343548894	0.0388710319042296	4
3R	12449296	12456355	FBgn0038053	CG18549	3R	12453599	12453603	3R_12453599_12453603	14.456165775528	-2.03110446230247	0.745317235822733	-2.72515428958301	0.00642714448916057	0.0421689373151176	4
3R	12449296	12456355	FBgn0038053	CG18549	3R	12454102	12454106	3R_12454102_12454106	158.832919364774	-1.41061460656599	0.320234575086649	-4.40494161564004	1.05812372424369e-05	0.000347282981972477	4
3R	12449296	12456355	FBgn0038053	CG18549	3R	12454231	12454235	3R_12454231_12454235	18.5144777019399	-2.207594877883	0.652309530401944	-3.38427506420565	0.00071366467940309	0.00866625152694022	4
3R	12449296	12456355	FBgn0038053	CG18549	3R	12454265	12454269	3R_12454265_12454269	147.497206021551	-0.908698109006316	0.286008499882296	-3.17717169028292	0.00148718965817374	0.0148275196287645	4
3R	12449296	12456355	FBgn0038053	CG18549	3R	12454893	12454897	3R_12454893_12454897	138.950992958878	-0.87193624316801	0.275568068503915	-3.16414107012411	0.00155541383618238	0.0153096685447451	4
3R	12449296	12456355	FBgn0038053	CG18549	3R	12455770	12455774	3R_12455770_12455774	45.6451000576721	-2.81692881221617	0.759126614371731	-3.71074964160955	0.00020664639820578	0.00340436157094071	4
3R	12449296	12456355	FBgn0038053	CG18549	3R	12456025	12456029	3R_12456025_12456029	340.187740224515	-1.77515542970206	0.478748067732951	-3.70791142428642	0.000208975721653202	0.00343255952007338	4
3R	12452464	12453196	FBgn0038054	CG5509	3R	12452465	12452469	3R_12452465_12452469	68.0364896449644	-2.67776917335053	0.805588713894777	-3.32399042732901	0.000887392418821849	0.0101764354457354	4
3R	12452464	12453196	FBgn0038054	CG5509	3R	12452629	12452633	3R_12452629_12452633	6.10356309428498	-3.36907460490829	1.24788820386864	-2.6998208609262	0.00693768210235223	0.0444961975358008	4
3R	12452464	12453196	FBgn0038054	CG5509	3R	12452730	12452734	3R_12452730_12452734	110.974071325796	-1.48776005805661	0.398296556011244	-3.73530736232279	0.000187486053732743	0.00315894478533758	4
3R	12452464	12453196	FBgn0038054	CG5509	3R	12453032	12453036	3R_12453032_12453036	154.935220454206	-2.03078879581136	0.61794176825285	-3.286375675095	0.001014855618881	0.0112295656742749	4
3R	12456573	12458444	FBgn0038055	trus	3R	12456860	12456864	3R_12456860_12456864	342.506495127974	-1.51743255982808	0.424943976213382	-3.57090027101859	0.000355756341772543	0.00514127807140872	4
3R	12456573	12458444	FBgn0038055	trus	3R	12457004	12457008	3R_12457004_12457008	27.729667224157	-2.96116738941775	0.783262057792887	-3.78055768175708	0.000156477459739006	0.00275473382394051	4
3R	12456573	12458444	FBgn0038055	trus	3R	12457355	12457359	3R_12457355_12457359	26.4327997422938	-2.64956048307755	0.807505789333933	-3.28116592856012	0.0010337890813084	0.0113877502723908	4
3R	12511570	12548229	FBgn0250910	Octbeta3R	3R	12518628	12518632	3R_12518628_12518632	212.999015891397	-1.37395270757709	0.427105210920218	-3.21689521094076	0.00129585919655494	0.0134310393058856	4
3R	12694229	12694842	FBgn0038078	CG14391	3R	12694686	12694690	3R_12694686_12694690	216.528692970167	-0.913063184984581	0.305314234700264	-2.99056867060576	0.00278458511336058	0.0232748285789315	4
3R	12695129	12697379	FBgn0038079	NijC	3R	12695291	12695295	3R_12695291_12695295	235.485729591457	-0.714357210111233	0.264258286378806	-2.70325377455609	0.00686642999220335	0.0441835112470243	4
3R	12695129	12697379	FBgn0038079	NijC	3R	12695479	12695483	3R_12695479_12695483	162.354109636623	-1.57476063639645	0.478942272101912	-3.28799675477666	0.00100903002591161	0.011182488412859	4
3R	12695129	12697379	FBgn0038079	NijC	3R	12695936	12695940	3R_12695936_12695940	177.501640989162	-1.50097187166015	0.49763500050114	-3.01621041556283	0.00255955573934302	0.021931274756161	4
3R	12695129	12697379	FBgn0038079	NijC	3R	12696581	12696585	3R_12696581_12696585	33.5094117132223	-3.00325516175931	0.817054608903911	-3.67570922314264	0.000237189560630184	0.00378261353766524	4
3R	12695129	12697379	FBgn0038079	NijC	3R	12696780	12696784	3R_12696780_12696784	37.5878852758902	-2.69119522034828	0.760465144564809	-3.53888043335421	0.000401827813243172	0.00563284490619585	4
3R	12697322	12704875	FBgn0016693	Past1	3R	12699118	12699122	3R_12699118_12699122	26.5846816863656	-2.49394963017113	0.718480093428846	-3.47114645622136	0.000518241262931053	0.006834807181067	4
3R	12697322	12704875	FBgn0016693	Past1	3R	12703732	12703736	3R_12703732_12703736	24.4840716988052	-2.87315315852749	0.859478156522913	-3.34290422243081	0.000829065094821039	0.00967943926262891	4
3R	12713103	12722442	FBgn0002719	Men	3R	12714862	12714866	3R_12714862_12714866	6.12653019026559	-4.05523687228058	1.49637754659449	-2.71003590070543	0.00672759257948322	0.0435239809526645	4
3R	12811145	12817029	FBgn0051345	CG31345	3R	12811373	12811377	3R_12811373_12811377	61.1972061253178	-2.15116553707213	0.593341938183268	-3.62550731481868	0.000288394732659763	0.00439268306680594	4
3R	12950042	12967712	FBgn0040493	grsm	3R	12964520	12964524	3R_12964520_12964524	26.4368399633716	-2.52870327484748	0.766664613840856	-3.2983174509374	0.000972661017947029	0.0108991712304504	4
3R	12950042	12967712	FBgn0040493	grsm	3R	12964658	12964662	3R_12964658_12964662	97.5247275991307	-1.93062441341782	0.539976342772695	-3.57538703178062	0.000349710159597163	0.00507613383157916	4
3R	12950042	12967712	FBgn0040493	grsm	3R	12965079	12965083	3R_12965079_12965083	107.199104284048	-1.81498595322303	0.576686705904085	-3.14726511750888	0.00164805456740977	0.0160044326001742	4
3R	12950042	12967712	FBgn0040493	grsm	3R	12965499	12965503	3R_12965499_12965503	55.5860115988507	-1.78411356722005	0.607583311559795	-2.93640976188081	0.00332035407575567	0.0264795698277569	4
3R	12950042	12967712	FBgn0040493	grsm	3R	12965685	12965689	3R_12965685_12965689	7.64968703390922	-3.10483977276399	1.03505153623877	-2.99969582581996	0.00270249340143588	0.0227944373152303	4
3R	12950042	12967712	FBgn0040493	grsm	3R	12967457	12967461	3R_12967457_12967461	220.785162025659	-1.49276634748749	0.315166543572427	-4.73643658545388	2.17508758548574e-06	0.000102410010089599	4
3R	12963791	12965923	FBgn0038095	Cyp304a1	3R	12964520	12964524	3R_12964520_12964524	26.4368399633716	-2.52870327484748	0.766664613840856	-3.2983174509374	0.000972661017947029	0.0108991712304504	4
3R	12963791	12965923	FBgn0038095	Cyp304a1	3R	12964658	12964662	3R_12964658_12964662	97.5247275991307	-1.93062441341782	0.539976342772695	-3.57538703178062	0.000349710159597163	0.00507613383157916	4
3R	12963791	12965923	FBgn0038095	Cyp304a1	3R	12965079	12965083	3R_12965079_12965083	107.199104284048	-1.81498595322303	0.576686705904085	-3.14726511750888	0.00164805456740977	0.0160044326001742	4
3R	12963791	12965923	FBgn0038095	Cyp304a1	3R	12965499	12965503	3R_12965499_12965503	55.5860115988507	-1.78411356722005	0.607583311559795	-2.93640976188081	0.00332035407575567	0.0264795698277569	4
3R	12963791	12965923	FBgn0038095	Cyp304a1	3R	12965685	12965689	3R_12965685_12965689	7.64968703390922	-3.10483977276399	1.03505153623877	-2.99969582581996	0.00270249340143588	0.0227944373152303	4
3R	12965938	12967712	FBgn0038097	CG14384	3R	12967457	12967461	3R_12967457_12967461	220.785162025659	-1.49276634748749	0.315166543572427	-4.73643658545388	2.17508758548574e-06	0.000102410010089599	4
3R	12967775	12977471	FBgn0038098	CG7381	3R	12968073	12968077	3R_12968073_12968077	48.3342449744106	-1.76559269895141	0.462147706900231	-3.82040778865654	0.000133231210114776	0.00244538619535132	4
3R	12967775	12977471	FBgn0038098	CG7381	3R	12968090	12968094	3R_12968090_12968094	21.3031560757613	-2.50471324176863	0.879348969633308	-2.84837229389499	0.00439434856420374	0.0322147473565622	4
3R	12967775	12977471	FBgn0038098	CG7381	3R	12968306	12968310	3R_12968306_12968310	27.1923968770628	-2.48896389442531	0.833036397597044	-2.98782130241237	0.00280973784541805	0.0234321994131843	4
3R	12967775	12977471	FBgn0038098	CG7381	3R	12968446	12968450	3R_12968446_12968450	370.637109288245	-1.41249408920135	0.416428265937633	-3.39192654470986	0.000694030436721775	0.00848720287593605	4
3R	12967775	12977471	FBgn0038098	CG7381	3R	12968825	12968829	3R_12968825_12968829	341.120129924349	-1.39446006544466	0.430866438501628	-3.23640910694739	0.00121043768237025	0.0127828417938968	4
3R	12967775	12977471	FBgn0038098	CG7381	3R	12968975	12968979	3R_12968975_12968979	95.031336556764	-1.71149209532363	0.556077753546585	-3.07779278061023	0.00208539871601179	0.0189544818173622	4
3R	12967775	12977471	FBgn0038098	CG7381	3R	12969248	12969252	3R_12969248_12969252	114.690812738484	-1.79530462776141	0.510982431901616	-3.51343708839499	0.000442349151946358	0.00604869427690271	4
3R	12967775	12977471	FBgn0038098	CG7381	3R	12969299	12969303	3R_12969299_12969303	270.676226991022	-0.999350576335625	0.284660614103299	-3.51067385800333	0.000446972416810196	0.00609572922455279	4
3R	12967775	12977471	FBgn0038098	CG7381	3R	12969899	12969903	3R_12969899_12969903	189.089999106439	-1.08233374616649	0.301789335494683	-3.58638831419396	0.000335289568372997	0.00492160549102789	4
3R	12967775	12977471	FBgn0038098	CG7381	3R	12977030	12977034	3R_12977030_12977034	83.1972221135925	-1.35975506286549	0.498109878609898	-2.72982954415647	0.00633670804513653	0.0417611249134071	4
3R	13088651	13163876	FBgn0038118	timeout	3R	13104345	13104349	3R_13104345_13104349	49.2866823213061	-2.33734355718364	0.702726855262936	-3.32610535612601	0.000880686334610675	0.0101193150455472	4
3R	13088651	13163876	FBgn0038118	timeout	3R	13104586	13104590	3R_13104586_13104590	241.475439692138	-1.30808402032627	0.340918935477711	-3.836935658893	0.000124579094581595	0.00232333465023458	4
3R	13088651	13163876	FBgn0038118	timeout	3R	13105290	13105294	3R_13105290_13105294	49.367304905632	-1.60791363912614	0.513448156871233	-3.13159881403448	0.00173857269043646	0.016644644235122	4
3R	13105070	13105491	FBgn0267683	CR46019	3R	13105290	13105294	3R_13105290_13105294	49.367304905632	-1.60791363912614	0.513448156871233	-3.13159881403448	0.00173857269043646	0.016644644235122	4
3R	13105070	13105491	FBtr0347173	CR46019-RA	3R	13105290	13105294	3R_13105290_13105294	49.367304905632	-1.60791363912614	0.513448156871233	-3.13159881403448	0.00173857269043646	0.016644644235122	4
3R	13372630	13373326	FBgn0259831	CG34309	3R	13372823	13372827	3R_13372823_13372827	147.026748211683	-1.29049366377035	0.381017775235098	-3.38696446110442	0.000706705417237603	0.00860235010071651	4
3R	13372630	13373326	FBgn0259831	CG34309	3R	13372978	13372982	3R_13372978_13372982	70.9868888251757	-1.48806524451514	0.558730194272942	-2.66329842161388	0.00773787573952606	0.0479823734117648	4
3R	13373104	13379775	FBgn0038143	CG9813	3R	13373722	13373726	3R_13373722_13373726	62.7453178161449	-1.8794782951667	0.557513160661847	-3.37118193395739	0.000748464110990049	0.00898071875615357	4
3R	13631942	13634861	FBgn0038163	CG10841	3R	13634647	13634651	3R_13634647_13634651	31.8527087471451	-1.52703756281298	0.500754320474536	-3.04947456342642	0.00229242044829048	0.0202988024666472	4
3R	13634862	13646304	FBgn0263396	sqd	3R	13634899	13634903	3R_13634899_13634903	31.9984950591225	-1.42407143907217	0.494785129541352	-2.87816135539932	0.00400000486541837	0.0301981705130552	4
3R	13634862	13646304	FBgn0263396	sqd	3R	13642635	13642639	3R_13642635_13642639	26.5042910166285	-2.06234682210184	0.753083609842864	-2.73853632604241	0.0061713342281726	0.0409897872580364	4
3R	13647004	13654527	FBgn0015778	rin	3R	13648224	13648228	3R_13648224_13648228	239.170224216996	-1.24711895750063	0.438742656064142	-2.84248394876451	0.00447634850926599	0.0326385716189121	4
3R	13647004	13654527	FBgn0015778	rin	3R	13648963	13648967	3R_13648963_13648967	99.3001688821386	-1.19012162772455	0.446845148666621	-2.66338715162479	0.0077358354138839	0.0479739476866769	4
3R	13647004	13654527	FBgn0015778	rin	3R	13650591	13650595	3R_13650591_13650595	131.662728918365	-1.91638327902843	0.445658261124156	-4.30011837813671	1.70706898140716e-05	0.000502128907460351	4
3R	13647004	13654527	FBgn0015778	rin	3R	13650900	13650904	3R_13650900_13650904	144.182988172296	-1.48845952096012	0.457351935365745	-3.25451672084824	0.00113585473417512	0.0121927700542035	4
3R	13654556	13656394	FBgn0010258	Rbp4	3R	13654816	13654820	3R_13654816_13654820	36.2102131658324	-2.6513237903309	0.964196050347033	-2.74977665525246	0.00596358971660897	0.0400190451657838	4
3R	13654556	13656394	FBgn0010258	Rbp4	3R	13655620	13655624	3R_13655620_13655624	21.9681575369299	-2.20454045305287	0.817861138680409	-2.69549480809153	0.00702841731065828	0.044889357488948	4
3R	13656846	13660531	FBgn0004237	Hrb87F	3R	13657227	13657231	3R_13657227_13657231	137.283023286956	-1.11333925994889	0.362267312104216	-3.07325343123592	0.00211738584790088	0.019167665569063	4
3R	13656846	13660531	FBgn0004237	Hrb87F	3R	13658399	13658403	3R_13658399_13658403	27.7308591856746	-2.21834290435236	0.805577372929828	-2.75373040367855	0.00589202812062592	0.0396699334962484	4
3R	13656846	13660531	FBgn0004237	Hrb87F	3R	13659645	13659649	3R_13659645_13659649	49.9358529799644	-2.01919957994972	0.754352413807112	-2.67673244360564	0.00743439769944888	0.0466701803555592	4
3R	13675092	13676681	FBgn0038166	CG9588	3R	13676454	13676458	3R_13676454_13676458	153.192360253505	-1.38461729583383	0.519952527250504	-2.66296868130567	0.00774546226658226	0.0480139079967604	4
3R	13676549	13679430	FBgn0038167	lkb1	3R	13676796	13676800	3R_13676796_13676800	295.031101677506	-1.26384373838714	0.456981164086552	-2.76563639316164	0.00568118415448089	0.0386085764339916	4
3R	13676549	13679430	FBgn0038167	lkb1	3R	13677084	13677088	3R_13677084_13677088	171.773645932689	-1.3856487281655	0.452461781860657	-3.06246578985588	0.00219521566263979	0.0196873906841212	4
3R	13676549	13679430	FBgn0038167	lkb1	3R	13677295	13677299	3R_13677295_13677299	11.100088036019	-2.54916169778145	0.960206909199464	-2.6548045773871	0.00793543654813797	0.0488043605072533	4
3R	13683921	13693905	FBgn0024555	flfl	3R	13692106	13692110	3R_13692106_13692110	20.9112715233238	-2.04171147389262	0.700217961491575	-2.91582276687597	0.00354751957699244	0.0277278237418788	4
3R	13683921	13693905	FBgn0024555	flfl	3R	13692339	13692343	3R_13692339_13692343	18.3917548768849	-1.89063571676313	0.695821334828481	-2.7171281220188	0.00658511107607453	0.0428802841812114	4
3R	13694053	13695513	FBgn0038170	CG14367	3R	13694214	13694218	3R_13694214_13694218	345.938484302272	-0.79339740532467	0.271351378314954	-2.92387460956172	0.00345703973871538	0.0272262024967385	4
3R	13694053	13695513	FBgn0038170	CG14367	3R	13694434	13694438	3R_13694434_13694438	56.5179323811743	-1.22813610935711	0.45746272913331	-2.68466922252636	0.00726016196112909	0.0459231837792742	4
3R	13695263	13700838	FBgn0028487	f-cup	3R	13696781	13696785	3R_13696781_13696785	6.88006712072521	-3.42313420975956	1.25700262043807	-2.72325145079378	0.00646428361901417	0.0423389424416111	4
3R	13695263	13700838	FBgn0028487	f-cup	3R	13696975	13696979	3R_13696975_13696979	4.3135782761151	-3.71290911399604	1.38972064176305	-2.67169458552886	0.00754693024546038	0.0471583762228022	4
3R	13715207	13764667	FBgn0085412	CG34383	3R	13755170	13755174	3R_13755170_13755174	41.8209168707059	-1.65294626861407	0.537067763120182	-3.07772385929665	0.00208588104733036	0.0189580497978246	4
3R	13967061	14032057	FBgn0264493	rdx	3R	13984971	13984975	3R_13984971_13984975	231.171738327857	-0.967722914231904	0.29893877547266	-3.23719434757773	0.00120711172891551	0.012759040030465	4
3R	13967061	14032057	FBgn0264493	rdx	3R	13989062	13989066	3R_13989062_13989066	4.73249735770399	-4.46337091542271	1.25959609426356	-3.54349377213041	0.000394862636708673	0.0055610479704213	4
3R	13967061	14032057	FBgn0264493	rdx	3R	14013680	14013684	3R_14013680_14013684	182.125440119791	-0.955524199372987	0.307763730334847	-3.10473296620553	0.00190450880452784	0.0177645353255239	4
3R	14122654	14124474	FBgn0038206	twf	3R	14122862	14122866	3R_14122862_14122866	174.163082188932	-1.11425448056941	0.371487948183411	-2.99943641783846	0.00270479570978723	0.0228119778115005	4
3R	14122654	14124474	FBgn0038206	twf	3R	14123098	14123102	3R_14123098_14123102	23.6876880204263	-2.81043276951801	0.907990160501227	-3.0952238160451	0.00196664432801167	0.0181874550870443	4
3R	14165379	14214810	FBgn0011582	Dop1R1	3R	14186283	14186287	3R_14186283_14186287	84.9061088525356	-1.4497533615686	0.440548727770935	-3.29079003111411	0.000999064538214857	0.0111066312401029	4
3R	14263358	14286903	FBgn0003862	trx	3R	14277245	14277249	3R_14277245_14277249	6.26941054071319	-3.21571457965712	1.02412404473114	-3.13996590178812	0.00168967500417522	0.0162999219406886	4
3R	14263358	14286903	FBgn0003862	trx	3R	14277334	14277338	3R_14277334_14277338	27.1700313088485	-1.69932664394101	0.621108645615742	-2.73595715650741	0.00621991235313995	0.041228151540833	4
3R	14263358	14286903	FBgn0003862	trx	3R	14278422	14278426	3R_14278422_14278426	33.8345972218553	-1.64867325398289	0.530852903855925	-3.10570638684939	0.00189825099208518	0.0177218208363165	4
3R	14289071	14302276	FBgn0038220	CG12207	3R	14300215	14300219	3R_14300215_14300219	26.4892390319852	-2.56790684406368	0.753863047188471	-3.40633070375406	0.000658423714412939	0.00817582141156953	4
3R	14289071	14302276	FBgn0038220	CG12207	3R	14301826	14301830	3R_14301826_14301830	24.3768998079731	-1.91976189681839	0.691825914690196	-2.7749204764584	0.00552152072176735	0.0378499752564249	4
3R	14289071	14302276	FBgn0038220	CG12207	3R	14301831	14301835	3R_14301831_14301835	106.364994843306	-1.3170811732709	0.483824385019082	-2.72222982977378	0.0064843029130278	0.0424245244982417	4
3R	14302428	14304458	FBgn0038221	CG3259	3R	14302467	14302471	3R_14302467_14302471	260.751983569691	-1.49413753542978	0.356362432437256	-4.19274704466175	2.75596695185159e-05	0.000731672151481767	4
3R	14302428	14304458	FBgn0038221	CG3259	3R	14302758	14302762	3R_14302758_14302762	152.005820601689	-1.66326569451278	0.478104362993857	-3.47887579209175	0.000503521908097105	0.00668223443244403	4
3R	14302428	14304458	FBgn0038221	CG3259	3R	14304007	14304011	3R_14304007_14304011	45.0571164154585	-2.06086622233827	0.737617485763154	-2.79394979391799	0.00520685618250363	0.0363237993507409	4
3R	14309089	14310178	FBgn0004855	RpII15	3R	14309296	14309300	3R_14309296_14309300	28.7491177491416	-2.19463570529831	0.701555770157015	-3.12824125843499	0.0017585576816117	0.0167857482489075	4
3R	14316038	14320494	FBgn0011474	pr-set7	3R	14316585	14316589	3R_14316585_14316589	90.1441844507773	-2.43666946504606	0.708441707465456	-3.43947771477708	0.000582837767585418	0.00745241814747063	4
3R	14329413	14372951	FBgn0024321	NK7.1	3R	14330874	14330878	3R_14330874_14330878	12.2092961500785	-2.53925969894964	0.834980614986505	-3.04110018050021	0.00235715388787244	0.020685511872761	4
3R	14329413	14372951	FBgn0024321	NK7.1	3R	14332643	14332647	3R_14332643_14332647	14.0006330932629	-1.98512763339809	0.723792346075268	-2.74267563640643	0.00609408497889703	0.0406197953607439	4
3R	14329413	14372951	FBgn0024321	NK7.1	3R	14345677	14345681	3R_14345677_14345681	148.587840489977	-1.07837270940972	0.319067816993664	-3.37976020135912	0.000725490980605396	0.00877990024600151	4
3R	14329413	14372951	FBgn0024321	NK7.1	3R	14359182	14359186	3R_14359182_14359186	5.49742301775595	-4.28701154170232	1.60561779788946	-2.67000748704796	0.00758495556353243	0.047328760015366	4
3R	14329413	14372951	FBgn0024321	NK7.1	3R	14359352	14359356	3R_14359352_14359356	5.43493690056439	-4.51432312457352	1.58870014318044	-2.84151993310471	0.00448990450507162	0.0327019476399525	4
3R	14358356	14361786	FBgn0051320	HEATR2	3R	14359182	14359186	3R_14359182_14359186	5.49742301775595	-4.28701154170232	1.60561779788946	-2.67000748704796	0.00758495556353243	0.047328760015366	4
3R	14358356	14361786	FBgn0051320	HEATR2	3R	14359352	14359356	3R_14359352_14359356	5.43493690056439	-4.51432312457352	1.58870014318044	-2.84151993310471	0.00448990450507162	0.0327019476399525	4
3R	14509049	14511712	FBgn0038233	HtrA2	3R	14510099	14510103	3R_14510099_14510103	87.0792174388555	1.69212264435795	0.33098198800292	5.11243120680943	3.18038822458191e-07	2.22751648626372e-05	4
3R	14513901	14558304	FBgn0038237	Pde6	3R	14538131	14538135	3R_14538131_14538135	27.2550460879456	-1.66691399282542	0.524782528859527	-3.1763900304532	0.00149120314424037	0.0148577137662995	4
3R	14577217	14608079	FBgn0020299	stumps	3R	14584993	14584997	3R_14584993_14584997	261.444142653543	-1.10498433220101	0.417310492071617	-2.64787095746295	0.00810004375283634	0.049545811175128	4
3R	14577217	14608079	FBgn0020299	stumps	3R	14585413	14585417	3R_14585413_14585417	345.145538186022	-1.07159205332472	0.382247993494817	-2.80339484199085	0.00505677197167825	0.0356073148154738	4
3R	14577217	14608079	FBgn0020299	stumps	3R	14587345	14587349	3R_14587345_14587349	28.206385894105	-1.61832242995272	0.59700042102877	-2.71075592738106	0.00671300202976133	0.0434624482652882	4
3R	14609642	14618987	FBgn0038246	CG14853	3R	14617602	14617606	3R_14617602_14617606	52.3099839258615	-1.64772573424124	0.58872819597288	-2.79878855049291	0.0051294715598256	0.0359573844889541	4
3R	14625755	14626614	FBgn0013981	His4r	3R	14625772	14625776	3R_14625772_14625776	439.993720741288	-1.10176494380323	0.341756072697683	-3.22383428363494	0.0012648657332283	0.0131926882917294	4
3R	14625755	14626614	FBgn0013981	His4r	3R	14626490	14626494	3R_14626490_14626494	269.244533104171	-1.23006560624679	0.386987382189738	-3.17856773336268	0.00148004633159062	0.0147779291573752	4
3R	14626676	14642563	FBgn0038248	CG7886	3R	14626849	14626853	3R_14626849_14626853	229.144647259253	-1.29659460612598	0.418023426720934	-3.10172713595683	0.00192395210611089	0.0179000360551273	4
3R	14664907	14697292	FBgn0265140	Meltrin	3R	14671295	14671299	3R_14671295_14671299	56.6432251706979	-1.31387014182895	0.4822270811322	-2.72458804831983	0.00643817612948373	0.0422190167353214	4
3R	14697689	14724261	FBgn0262127	kibra	3R	14702733	14702737	3R_14702733_14702737	89.1541498152273	1.35719072075886	0.479415295411569	2.83092912084447	0.00464130050511808	0.0334948552668335	4
3R	14741582	14795868	FBgn0263929	jvl	3R	14752133	14752137	3R_14752133_14752137	47.645627183308	-2.78999937357719	0.541982227575178	-5.14776911792775	2.63602662616608e-07	1.9122104795405e-05	4
3R	14741582	14795868	FBgn0263929	jvl	3R	14752489	14752493	3R_14752489_14752493	16.2341732535736	-2.39725047638704	0.720326894222845	-3.32800357117502	0.000874707451780833	0.0100703425568452	4
3R	14741582	14795868	FBgn0263929	jvl	3R	14785401	14785405	3R_14785401_14785405	115.236936441149	-1.19967948474959	0.295851506562072	-4.05500549478489	5.01331242906015e-05	0.00115864196018362	4
3R	14741582	14795868	FBgn0263929	jvl	3R	14786099	14786103	3R_14786099_14786103	251.865046034733	-1.15215414858586	0.226780503584441	-5.08048148044108	3.76479437776926e-07	2.53186018842286e-05	4
3R	14741582	14795868	FBgn0263929	jvl	3R	14787503	14787507	3R_14787503_14787507	66.896639788273	-1.89251231842828	0.439112436157671	-4.30985816523023	1.63359284629082e-05	0.000485561323148096	4
3R	14741582	14795868	FBgn0263929	jvl	3R	14788666	14788670	3R_14788666_14788670	82.2949651900889	-1.73599554441982	0.447649468389245	-3.87802436282649	0.000105308173620185	0.00204625442885917	4
3R	14741582	14795868	FBgn0263929	jvl	3R	14788985	14788989	3R_14788985_14788989	40.8562753120929	-2.33509733690887	0.484372029116928	-4.82087568344121	1.42929411488288e-06	7.3097888024119e-05	4
3R	14741582	14795868	FBgn0263929	jvl	3R	14789015	14789019	3R_14789015_14789019	131.283624717227	-1.54543527637297	0.418362821357411	-3.69400720493921	0.000220747542624576	0.00358134734795224	4
3R	14741582	14795868	FBgn0263929	jvl	3R	14789394	14789398	3R_14789394_14789398	301.875485502979	-1.74349473760927	0.33021879500637	-5.27981678806512	1.29313123337036e-07	1.07507061530847e-05	4
3R	14741582	14795868	FBgn0263929	jvl	3R	14789680	14789684	3R_14789680_14789684	330.26618414627	-1.3137210489918	0.296307849982681	-4.43363565652608	9.26571601491429e-06	0.000314225494007618	4
3R	14741582	14795868	FBgn0263929	jvl	3R	14790231	14790235	3R_14790231_14790235	183.794063929882	-1.15434358495593	0.381804502714871	-3.02338913435492	0.00249960597529423	0.0215608044094289	4
3R	14741582	14795868	FBgn0263929	jvl	3R	14790903	14790907	3R_14790903_14790907	79.7770519715007	-1.75416224399775	0.643583296360748	-2.72561804185559	0.00641812223379672	0.0421280667640541	4
3R	14741582	14795868	FBgn0263929	jvl	3R	14793268	14793272	3R_14793268_14793272	217.239480890944	-1.24769900631978	0.30670448876376	-4.06808198780821	4.74017039619036e-05	0.00110874202727373	4
3R	14741582	14795868	FBgn0263929	jvl	3R	14794234	14794238	3R_14794234_14794238	8.13011239695502	-3.11122754533674	1.01719751086758	-3.05862677808082	0.00222353974103002	0.0198605723509844	4
3R	14741582	14795868	FBgn0263929	jvl	3R	14794289	14794293	3R_14794289_14794293	14.7109656733791	-2.26110935815234	0.676435709259619	-3.34268183539157	0.000829729738193057	0.00968452185246249	4
3R	14741582	14795868	FBgn0263929	jvl	3R	14794309	14794313	3R_14794309_14794313	63.5043858039024	-1.47699698877823	0.388272811389399	-3.80401858037119	0.000142367494536007	0.00256820938716722	4
3R	14741582	14795868	FBgn0263929	jvl	3R	14794810	14794814	3R_14794810_14794814	106.989051384553	-1.26006009143492	0.413906744121694	-3.04430915738942	0.00233215343902533	0.0205376624729996	4
3R	14751748	14754460	FBgn0038258	CG7362	3R	14752133	14752137	3R_14752133_14752137	47.645627183308	-2.78999937357719	0.541982227575178	-5.14776911792775	2.63602662616608e-07	1.9122104795405e-05	4
3R	14751748	14754460	FBgn0038258	CG7362	3R	14752489	14752493	3R_14752489_14752493	16.2341732535736	-2.39725047638704	0.720326894222845	-3.32800357117502	0.000874707451780833	0.0100703425568452	4
3R	14890231	14892387	FBgn0038271	UQCR-C1	3R	14892099	14892103	3R_14892099_14892103	258.457215739582	-1.2605078873043	0.436877128716282	-2.88526865896635	0.0039107976849124	0.0297234136743299	4
3R	14892392	14893954	FBgn0038272	CG7265	3R	14892579	14892583	3R_14892579_14892583	159.582444958349	-1.19918055027964	0.334189190154407	-3.58832836491683	0.000332804972603601	0.00489365367695545	4
3R	14892392	14893954	FBgn0038272	CG7265	3R	14892838	14892842	3R_14892838_14892842	363.860521510185	-1.19098452060567	0.321360538209633	-3.70606959784452	0.0002105004772206	0.00345196589063599	4
3R	14892392	14893954	FBgn0038272	CG7265	3R	14893097	14893101	3R_14893097_14893101	140.475510455702	-1.33568382582249	0.410032336273345	-3.2575085125288	0.00112394887246582	0.0121000615834542	4
3R	15054930	15077206	FBgn0038282	dpr9	3R	15061128	15061132	3R_15061128_15061132	204.215334507321	-0.997860308770678	0.371552466234968	-2.68565115145713	0.00723886242667747	0.0458341909063185	4
3R	15191058	15196210	FBgn0038296	CG6752	3R	15195409	15195413	3R_15195409_15195413	64.8900965282783	-1.97486305704767	0.563878357821716	-3.50228560762049	0.000461284854761775	0.00624454133023492	4
3R	15191058	15196210	FBgn0038296	CG6752	3R	15195637	15195641	3R_15195637_15195641	52.6143940774774	-1.97195749670772	0.572005945535138	-3.44744230737473	0.000565921258864577	0.00729308314365404	4
3R	15223378	15225329	FBgn0051344	CG31344	3R	15223692	15223696	3R_15223692_15223696	289.680269002973	-1.36414824239684	0.417526250196779	-3.26721551460278	0.00108610964532142	0.0118017723746047	4
3R	15232212	15242236	FBgn0045035	tefu	3R	15242022	15242026	3R_15242022_15242026	73.1871440509921	-1.88839544985351	0.60781338772106	-3.10686715364049	0.00189081347940365	0.0176781767829058	4
3R	15242687	15246614	FBgn0266599	Hsc70-4	3R	15246041	15246045	3R_15246041_15246045	11.946061782928	-2.92058806403929	1.08441949549084	-2.69322718392974	0.00707640321641442	0.0451112426989826	4
3R	15257844	15263458	FBgn0263740	eIF-2gamma	3R	15263057	15263061	3R_15263057_15263061	11.0731805765577	-3.32601568933663	1.13989541996254	-2.91782529439932	0.00352481777935745	0.0276014655256927	4
3R	15257844	15263458	FBgn0263740	eIF-2gamma	3R	15263323	15263327	3R_15263323_15263327	65.7042313261644	-2.12403142818793	0.594096155292834	-3.57523173524154	0.000349917815373798	0.00507844984445733	4
3R	15259864	15263458	FBgn0263755	Su(var)3-9	3R	15263057	15263061	3R_15263057_15263061	11.0731805765577	-3.32601568933663	1.13989541996254	-2.91782529439932	0.00352481777935745	0.0276014655256927	4
3R	15259864	15263458	FBgn0263755	Su(var)3-9	3R	15263323	15263327	3R_15263323_15263327	65.7042313261644	-2.12403142818793	0.594096155292834	-3.57523173524154	0.000349917815373798	0.00507844984445733	4
3R	15266684	15268538	FBgn0038311	CG14864	3R	15267441	15267445	3R_15267441_15267445	231.258823077139	-1.54074861338602	0.530451632057195	-2.90459774326774	0.00367725365640851	0.028451188953815	4
3R	15281371	15308779	FBgn0003721	Tm1	3R	15293874	15293878	3R_15293874_15293878	157.198395169703	-1.1445939162365	0.324220673798276	-3.53029281824468	0.000415099978398085	0.00577328803519508	4
3R	15281371	15308779	FBgn0003721	Tm1	3R	15298348	15298352	3R_15298348_15298352	16.6202019998005	-2.3626515681525	0.890183673093804	-2.65411694189041	0.00795162643371982	0.0488815187550798	4
3R	15281371	15308779	FBgn0003721	Tm1	3R	15300139	15300143	3R_15300139_15300143	58.5049585915126	-1.57113682089552	0.479886987122537	-3.27397254573678	0.001060469140249	0.0115957512121013	4
3R	15281371	15308779	FBgn0003721	Tm1	3R	15300534	15300538	3R_15300534_15300538	54.3024873279203	-1.32050684959624	0.488005926008731	-2.70592379972986	0.00681146736498844	0.0439221919057616	4
3R	15281371	15308779	FBgn0003721	Tm1	3R	15303898	15303902	3R_15303898_15303902	90.1800248532424	-1.26978422557049	0.428320100429434	-2.96456837840999	0.00303107872757177	0.0247629513279864	4
3R	15337908	15343256	FBgn0038321	CG6218	3R	15342031	15342035	3R_15342031_15342035	11.1755624264379	-2.79419991173423	0.98262885668204	-2.84359643290873	0.00446075084758466	0.0325658715637945	4
3R	15340667	15343218	FBgn0021750	Aats-ser	3R	15342031	15342035	3R_15342031_15342035	11.1755624264379	-2.79419991173423	0.98262885668204	-2.84359643290873	0.00446075084758466	0.0325658715637945	4
3R	15357229	15359263	FBgn0038326	CG5044	3R	15358596	15358600	3R_15358596_15358600	44.7902893209586	-1.85226292331681	0.694500335627871	-2.66704395706628	0.00765216626754806	0.0476211639766803	4
3R	15358481	15361657	FBgn0026634	ldlCp	3R	15358596	15358600	3R_15358596_15358600	44.7902893209586	-1.85226292331681	0.694500335627871	-2.66704395706628	0.00765216626754806	0.0476211639766803	4
3R	15362796	15363857	FBgn0026737	CG6171	3R	15363534	15363538	3R_15363534_15363538	75.7055867708972	-0.950812200508329	0.353684109493175	-2.68830907294883	0.00718148912206237	0.0455785980057681	4
3R	15367816	15369945	FBgn0038330	CG14868	3R	15368054	15368058	3R_15368054_15368058	28.1130551279898	-1.89436148414566	0.669222028502155	-2.83069206252162	0.0046447415341355	0.0335067720301369	4
3R	15370036	15372212	FBgn0038332	CG6136	3R	15371751	15371755	3R_15371751_15371755	132.757951871329	-1.41229947840247	0.531517542122279	-2.6571079343183	0.00788142050798564	0.0485928118490602	4
3R	15371957	15374237	FBgn0038331	Ccm3	3R	15372703	15372707	3R_15372703_15372707	57.2156631488147	-2.00617643968968	0.645360394694698	-3.10861412659007	0.00187967034420204	0.0176067347074368	4
3R	15374635	15402543	FBgn0262483	Rbp	3R	15387712	15387716	3R_15387712_15387716	12.9641533928582	-2.90686726754998	1.08138255819834	-2.68810260116737	0.00718593131028846	0.0455974861904202	4
3R	15374635	15402543	FBgn0262483	Rbp	3R	15396362	15396366	3R_15396362_15396366	219.223890975163	-1.19504011083557	0.374318418855639	-3.19257629504055	0.00141009687827465	0.0142758354716252	4
3R	15374635	15402543	FBgn0262483	Rbp	3R	15396883	15396887	3R_15396883_15396887	205.247875655567	-1.25041940397307	0.356286625400577	-3.50958838987349	0.000448800861261044	0.00611592541757693	4
3R	15374635	15402543	FBgn0262483	Rbp	3R	15398752	15398756	3R_15398752_15398756	121.762274507541	-0.841485068051442	0.316963730722394	-2.65483077869385	0.0079348202414188	0.0488023568689907	4
3R	15374635	15402543	FBgn0262483	Rbp	3R	15401304	15401308	3R_15401304_15401308	39.1227057700572	-1.18600772729475	0.439654533769706	-2.69759012178409	0.00698433768303615	0.0446916341883997	4
3R	15408423	15417277	FBgn0041188	Atx2	3R	15412822	15412826	3R_15412822_15412826	5.03289627063552	-3.36734792062772	1.1307345361848	-2.97801810492977	0.0029011884675627	0.0239920336480707	4
3R	15408423	15417277	FBgn0041188	Atx2	3R	15414885	15414889	3R_15414885_15414889	81.9132780029103	-2.22435243663213	0.747222998447736	-2.97682544736035	0.00291249779977849	0.0240611218412278	4
3R	15408423	15417277	FBgn0041188	Atx2	3R	15415091	15415095	3R_15415091_15415095	6.19626914783144	-4.36447610988465	1.34342587789097	-3.24876584686338	0.0011590684531614	0.012374022604509	4
3R	15408423	15417277	FBgn0041188	Atx2	3R	15416747	15416751	3R_15416747_15416751	369.686572514352	-0.913921804005071	0.314021978903783	-2.91037527753781	0.00360995014683283	0.0280693529392012	4
3R	15408423	15417277	FBgn0041188	Atx2	3R	15417160	15417164	3R_15417160_15417164	370.592982103917	-1.07485080024065	0.333856112955768	-3.21950312883159	0.00128412959388193	0.013340240964277	4
3R	15417320	15420710	FBgn0267571	CR45911	3R	15417379	15417383	3R_15417379_15417383	45.1188237151697	-2.59839013546946	0.843070264688377	-3.08205643622113	0.00205575857748248	0.0187626065302252	4
3R	15417320	15420710	FBgn0267571	CR45911	3R	15417522	15417526	3R_15417522_15417526	7.10021488049986	-3.14863330427318	1.12597944487565	-2.79635060711157	0.00516832989689411	0.0361445897555004	4
3R	15417320	15420710	FBgn0267571	CR45911	3R	15418833	15418837	3R_15418833_15418837	142.942545900971	-1.71331021023318	0.615454695563978	-2.78381207029897	0.0053724152445266	0.0371583696032292	4
3R	15417320	15420710	FBgn0267571	CR45911	3R	15419107	15419111	3R_15419107_15419111	151.829629652799	-1.78232601377333	0.521970079486315	-3.41461337310247	0.00063872605427194	0.0079928002031702	4
3R	15417320	15420710	FBgn0267571	CR45911	3R	15419126	15419130	3R_15419126_15419130	217.425895824163	-1.3753108117403	0.284527592955587	-4.83366410074323	1.34042686042073e-06	6.956383859949e-05	4
3R	15417320	15420710	FBtr0346983	CR45911-RB	3R	15417379	15417383	3R_15417379_15417383	45.1188237151697	-2.59839013546946	0.843070264688377	-3.08205643622113	0.00205575857748248	0.0187626065302252	4
3R	15417320	15420710	FBtr0346983	CR45911-RB	3R	15417522	15417526	3R_15417522_15417526	7.10021488049986	-3.14863330427318	1.12597944487565	-2.79635060711157	0.00516832989689411	0.0361445897555004	4
3R	15417320	15420710	FBtr0346983	CR45911-RB	3R	15418833	15418837	3R_15418833_15418837	142.942545900971	-1.71331021023318	0.615454695563978	-2.78381207029897	0.0053724152445266	0.0371583696032292	4
3R	15417320	15420710	FBtr0346983	CR45911-RB	3R	15419107	15419111	3R_15419107_15419111	151.829629652799	-1.78232601377333	0.521970079486315	-3.41461337310247	0.00063872605427194	0.0079928002031702	4
3R	15417320	15420710	FBtr0346983	CR45911-RB	3R	15419126	15419130	3R_15419126_15419130	217.425895824163	-1.3753108117403	0.284527592955587	-4.83366410074323	1.34042686042073e-06	6.956383859949e-05	4
3R	15417320	15420374	FBtr0346982	CR45911-RA	3R	15417379	15417383	3R_15417379_15417383	45.1188237151697	-2.59839013546946	0.843070264688377	-3.08205643622113	0.00205575857748248	0.0187626065302252	4
3R	15417320	15420374	FBtr0346982	CR45911-RA	3R	15417522	15417526	3R_15417522_15417526	7.10021488049986	-3.14863330427318	1.12597944487565	-2.79635060711157	0.00516832989689411	0.0361445897555004	4
3R	15417320	15420374	FBtr0346982	CR45911-RA	3R	15418833	15418837	3R_15418833_15418837	142.942545900971	-1.71331021023318	0.615454695563978	-2.78381207029897	0.0053724152445266	0.0371583696032292	4
3R	15417320	15420374	FBtr0346982	CR45911-RA	3R	15419107	15419111	3R_15419107_15419111	151.829629652799	-1.78232601377333	0.521970079486315	-3.41461337310247	0.00063872605427194	0.0079928002031702	4
3R	15417320	15420374	FBtr0346982	CR45911-RA	3R	15419126	15419130	3R_15419126_15419130	217.425895824163	-1.3753108117403	0.284527592955587	-4.83366410074323	1.34042686042073e-06	6.956383859949e-05	4
3R	15793782	15802102	FBgn0262527	nsl1	3R	15798838	15798842	3R_15798838_15798842	62.8999236324144	-1.28952844809105	0.447837693666191	-2.87945491486975	0.00398363251449233	0.0301218831742387	4
3R	15834648	15836021	FBgn0038369	Arpc3A	3R	15834926	15834930	3R_15834926_15834930	560.917240693852	-0.937927202289765	0.293729114697358	-3.19317069830192	0.00140719735545051	0.0142534080562056	4
3R	15834648	15836021	FBgn0038369	Arpc3A	3R	15835205	15835209	3R_15835205_15835209	294.811695052225	-1.29270169032662	0.468895579109013	-2.75690739670224	0.00583508740003341	0.0393920631742409	4
3R	15834648	15836021	FBgn0038369	Arpc3A	3R	15835391	15835395	3R_15835391_15835395	227.983068674666	-0.846110073053419	0.266636621809189	-3.17327030065253	0.00150732120958493	0.0149794345703624	4
3R	15836048	15837117	FBgn0017567	ND-23	3R	15836070	15836074	3R_15836070_15836074	492.553129650614	-0.788994376305014	0.285477521206679	-2.76377058680498	0.00571376959304304	0.0387813479501065	4
3R	15836048	15837117	FBgn0017567	ND-23	3R	15836447	15836451	3R_15836447_15836451	410.328156524452	-0.80773462620027	0.293446892737356	-2.75257515479374	0.00591285730263733	0.0397838703940159	4
3R	15853868	15857470	FBgn0038376	Hmt-1	3R	15857346	15857350	3R_15857346_15857350	9.27603896776997	-3.1791658983701	1.16021944034277	-2.74014189714909	0.00614126643021517	0.0408607646838389	4
3R	15935100	15962124	FBgn0013334	Sap47	3R	15950425	15950429	3R_15950425_15950429	172.513949319486	-1.06805091274192	0.241003485253721	-4.43168243653203	9.35006546993329e-06	0.000316821987348343	4
3R	15935100	15962124	FBgn0013334	Sap47	3R	15950946	15950950	3R_15950946_15950950	251.000972781257	-1.19350761871069	0.327509907534319	-3.64418782838081	0.000268237483722342	0.00415760224329708	4
3R	15935100	15962124	FBgn0013334	Sap47	3R	15951230	15951234	3R_15951230_15951234	540.704546940439	-1.19886710612127	0.315569854802069	-3.7990545924395	0.000145249098193274	0.0026067254832604	4
3R	15935100	15962124	FBgn0013334	Sap47	3R	15958363	15958367	3R_15958363_15958367	347.594947294756	-1.52286043056188	0.519868906503846	-2.92931624013295	0.00339708609715357	0.026894457952376	4
3R	15950201	15951088	FBgn0051088	CG31088	3R	15950425	15950429	3R_15950425_15950429	172.513949319486	-1.06805091274192	0.241003485253721	-4.43168243653203	9.35006546993329e-06	0.000316821987348343	4
3R	15950201	15951088	FBgn0051088	CG31088	3R	15950946	15950950	3R_15950946_15950950	251.000972781257	-1.19350761871069	0.327509907534319	-3.64418782838081	0.000268237483722342	0.00415760224329708	4
3R	15973298	15983451	FBgn0022787	Hel89B	3R	15978191	15978195	3R_15978191_15978195	50.4002046197489	-2.38292551335693	0.881513456187636	-2.70322080352873	0.00686711118625958	0.0441865480827614	4
3R	15973298	15983451	FBgn0022787	Hel89B	3R	15978366	15978370	3R_15978366_15978370	39.4009336121419	-2.41359421262907	0.843037263978474	-2.86297452764876	0.00419684301310475	0.0312198874622646	4
3R	15973298	15983451	FBgn0022787	Hel89B	3R	15978546	15978550	3R_15978546_15978550	23.3675796785635	-2.42183263547064	0.854473035697664	-2.83429966106918	0.0045926244054671	0.0332368513165209	4
3R	15973298	15983451	FBgn0022787	Hel89B	3R	15979445	15979449	3R_15979445_15979449	135.281145676268	-1.84041192530592	0.665431063753109	-2.76574392984569	0.00567931119525818	0.0386012159897272	4
3R	15973298	15983451	FBgn0022787	Hel89B	3R	15979994	15979998	3R_15979994_15979998	18.0330481556978	-2.57616053859473	0.951526771755663	-2.70739680171211	0.00678131504134329	0.0437705322976641	4
3R	15973298	15983451	FBgn0022787	Hel89B	3R	15980007	15980011	3R_15980007_15980011	150.516678692129	-1.09461523650819	0.412177083468091	-2.6556916442273	0.00791459480378412	0.0487219530514965	4
3R	15973298	15983451	FBgn0022787	Hel89B	3R	15982204	15982208	3R_15982204_15982208	170.068113420807	-1.123154723843	0.395798195527716	-2.83769541279871	0.00454405220043042	0.0329733828755195	4
3R	16144401	16146855	FBgn0038400	CG5903	3R	16145980	16145984	3R_16145980_16145984	51.323044412026	-2.1283013660446	0.542858494894309	-3.92054538348703	8.83487951605227e-05	0.00178718635659137	4
3R	16144401	16146855	FBgn0038400	CG5903	3R	16146246	16146250	3R_16146246_16146250	69.305953253691	-2.29104899876581	0.606173334924303	-3.77952784586261	0.000157126021741463	0.0027620068058854	4
3R	16144401	16146855	FBgn0038400	CG5903	3R	16146615	16146619	3R_16146615_16146619	26.6007071838815	-3.13648871167874	0.891542525104512	-3.51804723090585	0.000434734979623868	0.00596854015845608	4
3R	16147029	16149636	FBgn0038401	CG5916	3R	16148201	16148205	3R_16148201_16148205	5.92312556302005	-3.97006531235876	1.35291150986009	-2.93446044580499	0.00334128136658613	0.0265902281371495	4
3R	16147029	16149636	FBgn0038401	CG5916	3R	16148799	16148803	3R_16148799_16148803	104.487483310271	-2.18905833275239	0.623623493030471	-3.51022428952245	0.000447728858811597	0.00610368028776807	4
3R	16147029	16149636	FBgn0038401	CG5916	3R	16149261	16149265	3R_16149261_16149265	116.151016557802	-1.89655100850421	0.64181062465562	-2.95500095456016	0.00312668083526548	0.0253408151457049	4
3R	16186156	16189564	FBgn0024491	Bin1	3R	16188035	16188039	3R_16188035_16188039	56.2165361938248	-1.18223131459814	0.402864031118218	-2.93456656161795	0.00334013905379435	0.026584143061648	4
3R	16186999	16197584	FBgn0086370	sra	3R	16188035	16188039	3R_16188035_16188039	56.2165361938248	-1.18223131459814	0.402864031118218	-2.93456656161795	0.00334013905379435	0.026584143061648	4
3R	16198000	16203083	FBgn0038407	CG6126	3R	16198248	16198252	3R_16198248_16198252	33.7844209712948	-2.18453127308023	0.819984125498315	-2.66411410312689	0.00771913748246145	0.0479069749859345	4
3R	16338943	16341988	FBgn0040284	SF2	3R	16339891	16339895	3R_16339891_16339895	376.561820231341	-1.02994788403395	0.292780583375089	-3.51781485015507	0.00043511583577302	0.00597210915593061	4
3R	16342318	16345829	FBgn0038418	pad	3R	16344483	16344487	3R_16344483_16344487	53.4165767284101	-2.24462040325335	0.604085344154646	-3.71573391901183	0.000202614717479744	0.00335117074242604	4
3R	16342318	16345829	FBgn0038418	pad	3R	16344555	16344559	3R_16344555_16344559	46.008820043899	-2.0632266514636	0.704597231175266	-2.92823553680752	0.00340891696753167	0.0269598209130642	4
3R	16345825	16349226	FBgn0038419	CG14879	3R	16347061	16347065	3R_16347061_16347065	19.7944464566677	-1.89608579778389	0.653245309116184	-2.9025632045475	0.00370122465107316	0.0285778253843659	4
3R	16345825	16349226	FBgn0038419	CG14879	3R	16347069	16347073	3R_16347069_16347073	10.2492487403212	-2.41432752447146	0.854575987575239	-2.82517594640336	0.00472546597914555	0.0339137299545477	4
3R	16345825	16349226	FBgn0038419	CG14879	3R	16348114	16348118	3R_16348114_16348118	550.938053861728	-1.39484638209056	0.460302058869717	-3.03028490794857	0.00244323143619083	0.021222556566216	4
3R	16357535	16359466	FBgn0038421	CG17931	3R	16358854	16358858	3R_16358854_16358858	312.085963573424	-0.909091208889756	0.30154692359161	-3.01475869182122	0.00257183783701035	0.0220052614410779	4
3R	16357535	16359466	FBgn0038421	CG17931	3R	16359068	16359072	3R_16359068_16359072	66.0372823039579	-1.62586839348734	0.562965891483113	-2.88804067543781	0.00387649739818199	0.0295264825630968	4
3R	16358144	16360108	FBgn0259917	CG42446	3R	16358854	16358858	3R_16358854_16358858	312.085963573424	-0.909091208889756	0.30154692359161	-3.01475869182122	0.00257183783701035	0.0220052614410779	4
3R	16358144	16360108	FBgn0259917	CG42446	3R	16359068	16359072	3R_16359068_16359072	66.0372823039579	-1.62586839348734	0.562965891483113	-2.88804067543781	0.00387649739818199	0.0295264825630968	4
3R	16374434	16403690	FBgn0003513	ss	3R	16392857	16392861	3R_16392857_16392861	174.285028205795	-1.48931152166358	0.468491520372976	-3.17895086015197	0.00147809147009129	0.0147653919086162	4
3R	16502770	16571363	FBgn0259244	CG42342	3R	16555501	16555505	3R_16555501_16555505	146.371413885344	-0.990344917139421	0.358789186727229	-2.76024181824726	0.00577585911174649	0.0390784216112679	4
3R	16625238	16639771	FBgn0262742	Fas1	3R	16633199	16633203	3R_16633199_16633203	194.470151124415	-1.07730532011683	0.336245102996074	-3.20392865358519	0.00135566066804492	0.0138785161172109	4
3R	16625238	16639771	FBgn0262742	Fas1	3R	16634232	16634236	3R_16634232_16634236	61.6477445886585	-1.61330820341009	0.5668034230351	-2.84632755880548	0.00442266755417885	0.0323605634816646	4
3R	16625238	16639771	FBgn0262742	Fas1	3R	16636773	16636777	3R_16636773_16636777	158.510867459401	-1.59582126742341	0.49236623552459	-3.24112652794551	0.0011905832656043	0.0126268438064953	4
3R	16625238	16639771	FBgn0262742	Fas1	3R	16636992	16636996	3R_16636992_16636996	29.1702979892516	-2.15517315405189	0.540205656145697	-3.98954200040925	6.62009968253365e-05	0.00142808582057541	4
3R	16640205	16643112	FBgn0015520	nonA-l	3R	16640973	16640977	3R_16640973_16640977	33.0302175491218	-2.109497371676	0.781769973808078	-2.69836069732946	0.00696818944660214	0.0446259403686116	4
3R	16640205	16643112	FBgn0015520	nonA-l	3R	16641196	16641200	3R_16641196_16641200	33.1992793318243	-2.14439588511656	0.757413752422139	-2.83120801313547	0.00463725518895822	0.0334748539890585	4
3R	16643605	16645171	FBgn0038453	CG10326	3R	16643739	16643743	3R_16643739_16643743	262.587019982834	-1.38141450375859	0.415312070520584	-3.32620841486022	0.000880360756248053	0.0101172255877763	4
3R	16643605	16645171	FBgn0038453	CG10326	3R	16644250	16644254	3R_16644250_16644254	189.977988419277	-1.58585751724741	0.391960183704844	-4.04596584851487	5.21078299173386e-05	0.00119087583443846	4
3R	16651217	16652319	FBgn0038455	CG14907	3R	16651997	16652001	3R_16651997_16652001	10.0671524705861	-3.50996645726324	1.26295799798129	-2.77916325235959	0.00544991278253303	0.0375162075388556	4
3R	17152995	17202130	FBgn0038492	Mur89F	3R	17159453	17159457	3R_17159453_17159457	26.4631965675804	2.3176598007694	0.690117823929311	3.35835377729181	0.000784081922321242	0.00928985083166313	4
3R	17232253	17265049	FBgn0038494	beat-IIb	3R	17257952	17257956	3R_17257952_17257956	213.849924577686	-1.12039765541885	0.366778665954643	-3.05469690420162	0.00225288074008674	0.0200521104372028	4
3R	17374833	17391337	FBgn0038499	Brf	3R	17387243	17387247	3R_17387243_17387247	23.1417494746894	-1.84782651603299	0.675723897644694	-2.73458808024073	0.00624583825494508	0.0413532693491015	4
3R	17374833	17391337	FBgn0038499	Brf	3R	17387317	17387321	3R_17387317_17387321	14.7593532693288	-2.70658166013888	0.974461305701881	-2.77751578672423	0.00547761791190108	0.0376443394805978	4
3R	17374833	17391337	FBgn0038499	Brf	3R	17391092	17391096	3R_17391092_17391096	29.5671408688889	-1.29620110618379	0.454778143267947	-2.85018338143856	0.00436940289273996	0.0320909178510751	4
3R	17379944	17390265	FBgn0262871	lute	3R	17387243	17387247	3R_17387243_17387247	23.1417494746894	-1.84782651603299	0.675723897644694	-2.73458808024073	0.00624583825494508	0.0413532693491015	4
3R	17379944	17390265	FBgn0262871	lute	3R	17387317	17387321	3R_17387317_17387321	14.7593532693288	-2.70658166013888	0.974461305701881	-2.77751578672423	0.00547761791190108	0.0376443394805978	4
3R	17393272	17394640	FBgn0025456	CREG	3R	17393747	17393751	3R_17393747_17393751	54.2542336582239	-1.44002334422088	0.528230725870276	-2.72612567519316	0.00640825934179174	0.0420816403485237	4
3R	17393272	17394640	FBgn0025456	CREG	3R	17394294	17394298	3R_17394294_17394298	49.9924757548353	-2.55761028809819	0.544340000027519	-4.69855290437758	2.62011322911822e-06	0.00011822309195864	4
3R	17395199	17402515	FBgn0038504	Sur-8	3R	17397650	17397654	3R_17397650_17397654	230.924741113421	-1.27992776456846	0.41555539156812	-3.08004129061733	0.00206971899167272	0.0188566062660085	4
3R	17395199	17402515	FBgn0038504	Sur-8	3R	17398736	17398740	3R_17398736_17398740	32.4421604322725	-1.6618166559913	0.563097869604802	-2.9512039481833	0.00316537831523759	0.0255739605950221	4
3R	17395199	17402515	FBgn0038504	Sur-8	3R	17401037	17401041	3R_17401037_17401041	144.447046996626	-1.63214066415235	0.446671860049292	-3.65400377801333	0.000258182465293176	0.00403910763305893	4
3R	17395199	17402515	FBgn0038504	Sur-8	3R	17401286	17401290	3R_17401286_17401290	123.294079744818	-1.58007799083891	0.430979694141041	-3.66624695390363	0.00024613624173636	0.00389277199420007	4
3R	17685689	17687071	FBgn0051249	CG31249	3R	17685868	17685872	3R_17685868_17685872	78.0249150773312	-1.6598051423091	0.542711185668534	-3.05835808463113	0.00222553463686054	0.0198694887858305	4
3R	17685689	17687071	FBgn0051249	CG31249	3R	17686113	17686117	3R_17686113_17686117	79.2578796225673	-1.70401982035096	0.557262759407464	-3.05783903837903	0.00222939290468296	0.0198950446222411	4
3R	17687818	17718350	FBgn0261885	osa	3R	17708084	17708088	3R_17708084_17708088	19.5009140182453	-2.36508504329043	0.798160190871102	-2.96317089018083	0.00304487473810356	0.0248408325102709	4
3R	17687818	17718350	FBgn0261885	osa	3R	17711311	17711315	3R_17711311_17711315	48.8352149734438	-1.73385501790545	0.623192284873153	-2.78221515251648	0.00539892353806776	0.0372891962349281	4
3R	17736611	17747470	FBgn0038541	TyrRII	3R	17740922	17740926	3R_17740922_17740926	4.97844714605492	-4.48946545259413	1.61909821332348	-2.77281848355494	0.00555731095741964	0.0380052542346133	4
3R	17768272	17794490	FBgn0262562	CG43102	3R	17777153	17777157	3R_17777153_17777157	33.4389737606561	-3.20107631776947	0.994072864272545	-3.22016265891333	0.00128117879934402	0.013317410997466	4
3R	17768272	17794490	FBgn0262562	CG43102	3R	17777470	17777474	3R_17777470_17777474	26.6211609179882	-2.50367697003367	0.807864989770719	-3.09912795050599	0.00194091178985632	0.0180094021316291	4
3R	17811541	17872507	FBgn0261649	tinc	3R	17813685	17813689	3R_17813685_17813689	111.605437688458	-1.19587704364373	0.413333224968075	-2.89325167057668	0.00381275656099704	0.0291929062331201	4
3R	17811541	17872507	FBgn0261649	tinc	3R	17819995	17819999	3R_17819995_17819999	80.8244717518566	-1.16386209819449	0.350633464535297	-3.31931266097772	0.000902393305395543	0.0102960417291062	4
3R	17811541	17872507	FBgn0261649	tinc	3R	17864403	17864407	3R_17864403_17864407	340.307118089785	-0.846293651648243	0.310671157575335	-2.72408181774333	0.00644805304780724	0.042258851866775	4
3R	17811541	17872507	FBgn0261649	tinc	3R	17865369	17865373	3R_17865369_17865373	128.432068948466	-1.73840772476753	0.426251464603323	-4.07836188055171	4.53541335211732e-05	0.0010705582831866	4
3R	17811541	17872507	FBgn0261649	tinc	3R	17865879	17865883	3R_17865879_17865883	134.739951972816	-1.89066375227375	0.352348839262901	-5.36588613780859	8.05527482656048e-08	7.38929745688585e-06	4
3R	17811541	17872507	FBgn0261649	tinc	3R	17870222	17870226	3R_17870222_17870226	49.1025032096783	-1.83023211265584	0.598326252003998	-3.05891995633782	0.00222136492901486	0.0198452083314384	4
3R	17872748	17916578	FBgn0053547	Rim	3R	17877928	17877932	3R_17877928_17877932	44.6408492864163	-2.15847680508128	0.722642880927499	-2.98692045829181	0.00281803032278429	0.0234865148676526	4
3R	17872748	17916578	FBgn0053547	Rim	3R	17881585	17881589	3R_17881585_17881589	92.5866802238447	-1.08192812280058	0.396300437927307	-2.73007046991715	0.00633207884553191	0.0417462511911733	4
3R	17872748	17916578	FBgn0053547	Rim	3R	17881837	17881841	3R_17881837_17881841	106.335962430077	-1.16327393791919	0.358431269792129	-3.245458853503	0.00117261509110197	0.0124833022563935	4
3R	17872748	17916578	FBgn0053547	Rim	3R	17882618	17882622	3R_17882618_17882622	123.007702579837	-1.65837520741313	0.388324385198161	-4.27059250107836	1.94954339423286e-05	0.000557980445792695	4
3R	17872748	17916578	FBgn0053547	Rim	3R	17882792	17882796	3R_17882792_17882796	35.1289306585121	-2.60452463321256	0.898245198944648	-2.89956977924583	0.00373675160299833	0.0287776208060522	4
3R	17872748	17916578	FBgn0053547	Rim	3R	17887694	17887698	3R_17887694_17887698	86.0431320170165	-1.83819378317768	0.606220494132374	-3.03221979621212	0.00242762365830306	0.0211237277760954	4
3R	17872748	17916578	FBgn0053547	Rim	3R	17888051	17888055	3R_17888051_17888055	133.097187478732	-2.17095036103928	0.682990564832885	-3.17859495111836	0.00147990737747231	0.0147772404523393	4
3R	17872748	17916578	FBgn0053547	Rim	3R	17889728	17889732	3R_17889728_17889732	116.885637441773	-1.48404068068789	0.408343691778115	-3.63429314709306	0.000278743788993165	0.00428179009486497	4
3R	17872748	17916578	FBgn0053547	Rim	3R	17890115	17890119	3R_17890115_17890119	101.680427072662	-1.36407211074088	0.397154800892248	-3.43461065477833	0.000593405743556861	0.00755643152960352	4
3R	17872748	17916578	FBgn0053547	Rim	3R	17890175	17890179	3R_17890175_17890179	376.486537258726	-1.0578232815519	0.399649525652848	-2.64687736041696	0.0081238809117962	0.0496384167934659	4
3R	17872748	17916578	FBgn0053547	Rim	3R	17890680	17890684	3R_17890680_17890684	7.01720652203879	-3.8911193337184	1.42973836259116	-2.72156041659705	0.00649745070336309	0.0424850184278612	4
3R	17872748	17916578	FBgn0053547	Rim	3R	17893891	17893895	3R_17893891_17893895	127.465227268773	-0.972628115731251	0.35539721480294	-2.73673533505476	0.00620521937920669	0.0411492947630731	4
3R	17872748	17916578	FBgn0053547	Rim	3R	17895484	17895488	3R_17895484_17895488	196.003649452617	-1.20441845865496	0.376263173081354	-3.20100011061817	0.00136951479541116	0.0139776558877421	4
3R	17872748	17916578	FBgn0053547	Rim	3R	17896148	17896152	3R_17896148_17896152	107.18334380311	-1.92294465001268	0.503159861362344	-3.82173698197259	0.000132514984409188	0.00243583950450205	4
3R	17872748	17916578	FBgn0053547	Rim	3R	17896477	17896481	3R_17896477_17896481	156.817917153482	-1.70596801322034	0.403154147746602	-4.23155267719734	2.32083623819766e-05	0.000639975004701741	4
3R	17919832	18018892	FBgn0263995	cpo	3R	17942197	17942201	3R_17942197_17942201	887.198401609964	-1.21331262367987	0.404045889577115	-3.00290797401691	0.00267413280434818	0.0226365459804616	4
3R	17919832	18018892	FBgn0263995	cpo	3R	17942557	17942561	3R_17942557_17942561	880.881397086027	-1.01426593405621	0.338403826060389	-2.99720587046559	0.00272466643899859	0.0229282841551946	4
3R	17919832	18018892	FBgn0263995	cpo	3R	17950472	17950476	3R_17950472_17950476	4.89839467639187	-3.44323724795164	1.16971981483826	-2.94364274612868	0.0032437419693525	0.0260337693050142	4
3R	17919832	18018892	FBgn0263995	cpo	3R	17954942	17954946	3R_17954942_17954946	265.556124321133	-1.37846460162596	0.499428501437016	-2.76008397129855	0.00577865062807709	0.0390910461247368	4
3R	17919832	18018892	FBgn0263995	cpo	3R	17964745	17964749	3R_17964745_17964749	39.7282171458428	-1.88789661051969	0.643598610491159	-2.93334475827869	0.00335331304347087	0.0266553948006776	4
3R	17919832	18018892	FBgn0263995	cpo	3R	17965015	17965019	3R_17965015_17965019	297.644829486598	-1.41527947820725	0.425319422562006	-3.32756841830077	0.00087607473581842	0.0100805879366447	4
3R	17919832	18018892	FBgn0263995	cpo	3R	17965403	17965407	3R_17965403_17965407	303.932390808694	-1.53241294629811	0.41272631882407	-3.71290338513963	0.000204895120099026	0.0033826356595318	4
3R	17919832	18018892	FBgn0263995	cpo	3R	17984517	17984521	3R_17984517_17984521	85.5557716358295	-1.84564940967144	0.502591339947805	-3.67226663687264	0.000240408653024471	0.00382192384565772	4
3R	17919832	18018892	FBgn0263995	cpo	3R	18007315	18007319	3R_18007315_18007319	252.288709234438	-1.31588625029468	0.332504450010306	-3.9574996673094	7.57383929411421e-05	0.00158518301404843	4
3R	17919832	18018892	FBgn0263995	cpo	3R	18008525	18008529	3R_18008525_18008529	303.133328653512	-1.03035978721113	0.343216487923009	-3.0020696075716	0.00268150853304087	0.0226735322297259	4
3R	17919832	18018892	FBgn0263995	cpo	3R	18008847	18008851	3R_18008847_18008851	218.568861654561	-1.41281174651875	0.294876770675525	-4.79119376979806	1.65791914236809e-06	8.23375986490085e-05	4
3R	17919832	18018892	FBgn0263995	cpo	3R	18008852	18008856	3R_18008852_18008856	41.0813874291753	-1.59642340659713	0.468903487319614	-3.40458847026867	0.000662638318550943	0.00821655950979246	4
3R	17919832	18018892	FBgn0263995	cpo	3R	18008879	18008883	3R_18008879_18008883	237.293941535269	-1.43665176072664	0.333863313614327	-4.30311358613733	1.68414452502725e-05	0.000496934039176302	4
3R	17919832	18018892	FBgn0263995	cpo	3R	18009154	18009158	3R_18009154_18009158	228.56990054642	-1.47484442629251	0.353304438663796	-4.17442937278229	2.98733875022956e-05	0.000777338068392587	4
3R	17919832	18018892	FBgn0263995	cpo	3R	18009297	18009301	3R_18009297_18009301	36.0692648612399	-2.90543107743197	0.886188034925899	-3.27857177362468	0.00104333828372751	0.0114678148395883	4
3R	17919832	18018892	FBgn0263995	cpo	3R	18009548	18009552	3R_18009548_18009552	23.1094700147747	-3.16440003625299	1.00842221902569	-3.13797135421147	0.00170121501981146	0.0163821032641454	4
3R	18019375	18021161	FBgn0000477	DNaseII	3R	18019535	18019539	3R_18019535_18019539	143.052406747579	-0.963689317192225	0.301548821649923	-3.19579865018011	0.00139444386241911	0.0141568231509287	4
3R	18019375	18021161	FBgn0000477	DNaseII	3R	18020205	18020209	3R_18020205_18020209	165.486145372834	-0.884568113507561	0.239430202027406	-3.69447173337936	0.000220344402503645	0.00357618067695716	4
3R	18045216	18052984	FBgn0010389	htl	3R	18051560	18051564	3R_18051560_18051564	42.1605217145026	-1.57411592272785	0.485261022436828	-3.24385402895773	0.00117924162363582	0.0125380441659498	4
3R	18045216	18052984	FBgn0010389	htl	3R	18052407	18052411	3R_18052407_18052411	151.79434123211	-1.71301459929956	0.487313727543411	-3.51521925707903	0.000439391057892792	0.006017206933405	4
3R	18045216	18052984	FBgn0010389	htl	3R	18052974	18052978	3R_18052974_18052978	40.2962084792211	-1.36025091186484	0.383335686470642	-3.54845885701022	0.000387492529918552	0.00548381299538363	4
3R	18090803	18135583	FBgn0003499	sr	3R	18113139	18113143	3R_18113139_18113143	86.6800052182698	-1.98579880447348	0.500381286483428	-3.96857128376892	7.23048292398826e-05	0.0015291139837172	4
3R	18090803	18135583	FBgn0003499	sr	3R	18113494	18113498	3R_18113494_18113498	77.8033604849979	-1.72170171148283	0.51013290093294	-3.37500621570212	0.000738140236734149	0.0088896770566144	4
3R	18090803	18135583	FBgn0003499	sr	3R	18124307	18124311	3R_18124307_18124311	43.103101711646	-2.07681653663988	0.537354314887299	-3.86489226773113	0.000111138243188755	0.00213178676879672	4
3R	18090803	18135583	FBgn0003499	sr	3R	18124498	18124502	3R_18124498_18124502	118.851714526198	-2.95026397906168	0.423411619852	-6.96783895560761	3.21846334348168e-12	2.50788364323373e-09	4
3R	18090803	18135583	FBgn0003499	sr	3R	18125011	18125015	3R_18125011_18125015	117.045672031792	-2.48058777855031	0.488826548632002	-5.07457662741994	3.88359708708605e-07	2.59522604330945e-05	4
3R	18090803	18135583	FBgn0003499	sr	3R	18125239	18125243	3R_18125239_18125243	177.946327631146	-2.99056290740235	0.323952290372395	-9.23149178530144	2.66888585153085e-20	4.69652739580056e-16	4
3R	18090803	18135583	FBgn0003499	sr	3R	18125626	18125630	3R_18125626_18125630	67.4163220018108	-2.75536884545007	0.519625037233644	-5.30260985906102	1.14158723800412e-07	9.71651325573776e-06	4
3R	18090803	18135583	FBgn0003499	sr	3R	18126430	18126434	3R_18126430_18126434	52.0550206296226	-3.0394923722825	0.643513428244901	-4.72327730685018	2.32074059448662e-06	0.00010749615985211	4
3R	18090803	18135583	FBgn0003499	sr	3R	18126568	18126572	3R_18126568_18126572	432.596278909297	-2.54921832578169	0.466438632412463	-5.46528127954776	4.62173344314638e-08	4.70116670386481e-06	4
3R	18090803	18135583	FBgn0003499	sr	3R	18127023	18127027	3R_18127023_18127027	398.385179833517	-2.61701024795115	0.514647736798968	-5.08505150382776	3.67526322636874e-07	2.48430853068449e-05	4
3R	18090803	18135583	FBgn0003499	sr	3R	18127705	18127709	3R_18127705_18127709	7.71932628259904	-5.45100806154126	1.08518169932166	-5.02312936621457	5.08362773408984e-07	3.22763589692613e-05	4
3R	18090803	18135583	FBgn0003499	sr	3R	18127765	18127769	3R_18127765_18127769	82.0885621911951	-3.46628408721355	0.529071648951608	-6.55163453585583	5.6910683015218e-11	2.3022442741298e-08	4
3R	18090803	18135583	FBgn0003499	sr	3R	18128394	18128398	3R_18128394_18128398	98.0708308683888	-3.34939751092908	0.492346128130076	-6.80293257032415	1.02510637242467e-11	6.11496221616305e-09	4
3R	18090803	18135583	FBgn0003499	sr	3R	18128704	18128708	3R_18128704_18128708	331.054981519168	-2.55434105469609	0.444200609321679	-5.75042222161	8.9020850300858e-09	1.28054188803349e-06	4
3R	18090803	18135583	FBgn0003499	sr	3R	18129117	18129121	3R_18129117_18129121	424.961603724285	-2.74370501116986	0.471859144251677	-5.81466957797566	6.07537699261542e-09	9.571488951918e-07	4
3R	18090803	18135583	FBgn0003499	sr	3R	18131591	18131595	3R_18131591_18131595	50.909662958383	-3.27071303351607	0.862658433183307	-3.79143460227563	0.000149779590708565	0.0026695355005694	4
3R	18090803	18135583	FBgn0003499	sr	3R	18131816	18131820	3R_18131816_18131820	7.12663212345556	-3.3518386605314	1.24371121158121	-2.69502970570634	0.00703823560045066	0.0449357561685855	4
3R	18090803	18135583	FBgn0003499	sr	3R	18131916	18131920	3R_18131916_18131920	16.0906706322777	-4.32232782458441	1.0037343274087	-4.30624688879894	1.66047725879899e-05	0.000491504992691428	4
3R	18090803	18135583	FBgn0003499	sr	3R	18132154	18132158	3R_18132154_18132158	14.7623293845391	-4.54241890247123	1.06145321175833	-4.27943394221454	1.87369236720476e-05	0.000540819942315329	4
3R	18090803	18135583	FBgn0003499	sr	3R	18132233	18132237	3R_18132233_18132237	65.7097621820236	-2.67663197023475	0.708902694082744	-3.77573959384944	0.00015953359261576	0.00279085325867657	4
3R	18090803	18135583	FBgn0003499	sr	3R	18132580	18132584	3R_18132580_18132584	247.049022917264	-2.54453342496835	0.374030916021126	-6.80300294969368	1.02460549586564e-11	6.11496221616305e-09	4
3R	18090803	18135583	FBgn0003499	sr	3R	18133101	18133105	3R_18133101_18133105	247.483530019834	-2.6849762980097	0.479876099335113	-5.59514487537479	2.20437617793921e-08	2.60634775332065e-06	4
3R	18161392	18164397	FBgn0038569	CG7218	3R	18161466	18161470	3R_18161466_18161470	107.412056939217	-1.32881660334432	0.441270112817024	-3.01134512569023	0.00260093045536489	0.0221858653416745	4
3R	18164661	18165439	FBgn0022943	Cbp20	3R	18165024	18165028	3R_18165024_18165028	172.898327400751	-0.975731540520762	0.315858085537379	-3.08914536368674	0.00200733197184643	0.0184552343884399	4
3R	18165442	18167273	FBgn0038570	Prx5	3R	18165807	18165811	3R_18165807_18165811	91.2518390846176	-1.67460280980652	0.535996413161122	-3.12427988077436	0.00178240827142757	0.0169499208797229	4
3R	18165442	18167273	FBgn0038570	Prx5	3R	18166067	18166071	3R_18166067_18166071	89.1576263280667	-1.73019982288229	0.535324637580714	-3.23205715078155	0.00122902472793863	0.0129222611904672	4
3R	18165442	18167273	FBgn0038570	Prx5	3R	18166132	18166136	3R_18166132_18166136	79.8302367115412	-1.63149095630151	0.554837006278899	-2.9404869138837	0.00327696843174696	0.0262257641138875	4
3R	18165442	18167273	FBgn0038570	Prx5	3R	18166385	18166389	3R_18166385_18166389	134.899323871882	-1.55872901961104	0.486977890292808	-3.20082092161065	0.00137036671405116	0.0139836473505729	4
3R	18165442	18167273	FBgn0038570	Prx5	3R	18167029	18167033	3R_18167029_18167033	177.07501265299	-0.85737197776321	0.323087139425111	-2.65368649240816	0.00796177610686125	0.048925396837786	4
3R	18165442	18167273	FBgn0038571	CG7215	3R	18165807	18165811	3R_18165807_18165811	91.2518390846176	-1.67460280980652	0.535996413161122	-3.12427988077436	0.00178240827142757	0.0169499208797229	4
3R	18165442	18167273	FBgn0038571	CG7215	3R	18166067	18166071	3R_18166067_18166071	89.1576263280667	-1.73019982288229	0.535324637580714	-3.23205715078155	0.00122902472793863	0.0129222611904672	4
3R	18165442	18167273	FBgn0038571	CG7215	3R	18166132	18166136	3R_18166132_18166136	79.8302367115412	-1.63149095630151	0.554837006278899	-2.9404869138837	0.00327696843174696	0.0262257641138875	4
3R	18165442	18167273	FBgn0038571	CG7215	3R	18166385	18166389	3R_18166385_18166389	134.899323871882	-1.55872901961104	0.486977890292808	-3.20082092161065	0.00137036671405116	0.0139836473505729	4
3R	18165442	18167273	FBgn0038571	CG7215	3R	18167029	18167033	3R_18167029_18167033	177.07501265299	-0.85737197776321	0.323087139425111	-2.65368649240816	0.00796177610686125	0.048925396837786	4
3R	18167757	18180049	FBgn0042693	PP2A-B'	3R	18173693	18173697	3R_18173693_18173697	9.3023253191414	-2.93479114595703	0.932349740566837	-3.14773632496833	0.00164540041118622	0.0159882161802582	4
3R	18167757	18180049	FBgn0042693	PP2A-B'	3R	18175662	18175666	3R_18175662_18175666	10.8592843444977	-3.02078366205481	1.11500308011965	-2.70921553125276	0.0067442512004078	0.0435939281119016	4
3R	18167757	18180049	FBgn0042693	PP2A-B'	3R	18175830	18175834	3R_18175830_18175834	6.13015180080064	-3.93738329749917	1.33469153594202	-2.9500324168312	0.00317740589442613	0.0256456235108427	4
3R	18216142	18218014	FBgn0038581	CG14314	3R	18216424	18216428	3R_18216424_18216428	65.7052638833053	-2.49964905617441	0.879220430064792	-2.8430288590885	0.00446870239188637	0.0326047594046666	4
3R	18242531	18250550	FBgn0020238	14-3-3epsilon	3R	18247851	18247855	3R_18247851_18247855	304.841752677784	-0.933800578602691	0.353099327570598	-2.6445832820681	0.00817915763755499	0.0498621888624733	4
3R	18242531	18250550	FBgn0020238	14-3-3epsilon	3R	18248460	18248464	3R_18248460_18248464	6.71790906432889	-3.32328698080195	1.03014404234696	-3.22604106240381	0.00125515348087235	0.0131218501039087	4
3R	18242531	18250550	FBgn0020238	14-3-3epsilon	3R	18250549	18250553	3R_18250549_18250553	8.23928936308227	-3.04084076214119	0.879243855291447	-3.45847257713644	0.000543247572987672	0.00707664448093684	1
3R	18271189	18274446	FBgn0038593	Vps39	3R	18273845	18273849	3R_18273845_18273849	55.4152011570812	-1.4738241724892	0.513355884628253	-2.87095992589327	0.00409227400450848	0.030676511075046	4
3R	18271189	18274446	FBgn0038593	Vps39	3R	18274118	18274122	3R_18274118_18274122	28.9982268275846	-1.72164226587445	0.59131239931945	-2.91156124555465	0.00359627396746198	0.0279928482863729	4
3R	18282978	18283528	FBgn0038596	CG14312	3R	18283151	18283155	3R_18283151_18283155	205.203260977123	-1.01779000285017	0.362231415202477	-2.80977839064912	0.00495756229626423	0.0351089447641534	4
3R	18288866	18298879	FBgn0010877	l(3)05822	3R	18292880	18292884	3R_18292880_18292884	129.639523161889	-1.44386802815061	0.394601764656758	-3.65905111804695	0.000253150845561814	0.00397275250859075	4
3R	18288866	18298879	FBgn0010877	l(3)05822	3R	18293201	18293205	3R_18293201_18293205	102.724911430242	-1.49504345872236	0.411246635131833	-3.63539377834203	0.00027755634282787	0.00426851779202357	4
3R	18288866	18298879	FBgn0010877	l(3)05822	3R	18294773	18294777	3R_18294773_18294777	226.389860912264	-0.911622704545776	0.310869160749487	-2.93249643145016	0.00336248786773474	0.026702637661382	4
3R	18299229	18300044	FBgn0024432	Dlc90F	3R	18299686	18299690	3R_18299686_18299690	9.14496892979957	-2.73441070632957	0.909078622204812	-3.00789243035737	0.00263066235455244	0.0223689984733079	4
3R	18300195	18301728	FBgn0038601	CG18600	3R	18301610	18301614	3R_18301610_18301614	15.7461650652411	-3.36308358030419	1.0522963542074	-3.19594719382765	0.00139372617013326	0.0141515780109968	4
3R	18302170	18302849	FBgn0038602	CG7126	3R	18302386	18302390	3R_18302386_18302390	16.8123526640105	-2.88720921163714	0.75571056090472	-3.82052251351448	0.000133169247967519	0.00244467388983788	4
3R	18303279	18314407	FBgn0038603	PKD	3R	18307598	18307602	3R_18307598_18307602	10.3144192702849	-2.05102304532227	0.738596071114943	-2.77692114206099	0.00548764912527667	0.0376930358842991	4
3R	18330932	18360728	FBgn0038606	CG15803	3R	18354026	18354030	3R_18354026_18354030	112.194115648924	-1.54594887937364	0.504038266677695	-3.06712601319652	0.0021612772348229	0.0194623706235856	4
3R	18330932	18360728	FBgn0038606	CG15803	3R	18354427	18354431	3R_18354427_18354431	118.720798593762	-1.38380211505575	0.45320871271559	-3.0533440250169	0.00226306332717329	0.0201147637289557	4
3R	18390323	18399169	FBgn0028670	Vha100-2	3R	18393641	18393645	3R_18393641_18393645	253.941773961924	-0.981298564145049	0.330849071812605	-2.96600065633813	0.00301699845665827	0.0246839802439215	4
3R	18390323	18399169	FBgn0028670	Vha100-2	3R	18394288	18394292	3R_18394288_18394292	17.558348138557	-2.26590901197964	0.782013963216054	-2.89753011910558	0.00376113622045701	0.0289042729966325	4
3R	18390323	18399169	FBgn0028670	Vha100-2	3R	18394798	18394802	3R_18394798_18394802	184.082946179158	-1.18924704377354	0.43365368922423	-2.74238885388248	0.00609940879992639	0.0406424523512308	4
3R	18650121	18659309	FBgn0051224	CG31224	3R	18657775	18657779	3R_18657775_18657779	115.251142505116	-1.07902907831639	0.38115351392068	-2.83095665895118	0.00464090092437788	0.0334931567463783	4
3R	18680604	18686739	FBgn0038641	CG7708	3R	18682025	18682029	3R_18682025_18682029	90.8335415153533	-1.60393533942513	0.436981271427649	-3.67048989121423	0.000242086044339774	0.00384280431565372	4
3R	18680604	18686739	FBgn0038641	CG7708	3R	18682441	18682445	3R_18682441_18682445	96.6167193110234	-1.48525215308807	0.422519934426755	-3.51522385589488	0.000439383448590562	0.006017206933405	4
3R	18680604	18686739	FBgn0038641	CG7708	3R	18683915	18683919	3R_18683915_18683919	32.8673006401065	-2.10135610837397	0.677325866742189	-3.10243002896243	0.00191938916342001	0.0178725447950029	4
3R	18680604	18686739	FBgn0038641	CG7708	3R	18684411	18684415	3R_18684411_18684415	10.3065578146048	-3.19740404053051	1.02383156457225	-3.12297857496351	0.00179030779932473	0.0170010447099202	4
3R	18680604	18686739	FBgn0038641	CG7708	3R	18685724	18685728	3R_18685724_18685728	16.0827993399656	-2.89329941014069	0.995037989322697	-2.90772758546647	0.00364065326856805	0.0282450660671136	4
3R	18687556	18692719	FBgn0038642	Muc91C	3R	18687556	18687560	3R_18687556_18687560	296.985753424265	-1.19711589035184	0.438720024375764	-2.72865568891041	0.00635930635414074	0.0418734644275395	4
3R	18705501	18732344	FBgn0000303	ChAT	3R	18707906	18707910	3R_18707906_18707910	67.5416042123334	-1.4593414155087	0.473679873644507	-3.08086008442892	0.00206403614113985	0.0188202592448819	4
3R	18705501	18732344	FBgn0000303	ChAT	3R	18708528	18708532	3R_18708528_18708532	59.4948074845123	-1.58147151032744	0.419364010586896	-3.77111881421151	0.000162517265845571	0.00283062075173849	4
3R	18705501	18732344	FBgn0000303	ChAT	3R	18712877	18712881	3R_18712877_18712881	18.2399731442252	-2.66288047936975	0.830896957217585	-3.20482637015173	0.00135143977920982	0.0138487327265579	4
3R	18705501	18732344	FBgn0000303	ChAT	3R	18713054	18713058	3R_18713054_18713058	15.783141240899	-3.04321738822446	0.92177727097651	-3.30146715919838	0.00096180593727983	0.0108154127569896	4
3R	18705501	18732344	FBgn0000303	ChAT	3R	18713465	18713469	3R_18713465_18713469	6.79082290754143	-6.79876465796787	2.17583715880881	-3.12466612239031	0.00178006977994785	0.0169352034281865	4
3R	18705501	18732344	FBgn0000303	ChAT	3R	18713592	18713596	3R_18713592_18713596	6.26803098314865	-5.45540075515872	2.00432746863467	-2.72181110149376	0.00649252425291991	0.0424626773251754	4
3R	18705501	18732344	FBgn0000303	ChAT	3R	18714372	18714376	3R_18714372_18714376	306.026488181414	-1.13596771090259	0.427454258480209	-2.65751875988197	0.00787182091900793	0.0485548906039161	4
3R	18705501	18732344	FBgn0000303	ChAT	3R	18718465	18718469	3R_18718465_18718469	339.745523353203	-1.03479340637725	0.385177308315614	-2.68653782047136	0.00721967742486984	0.0457442643559444	4
3R	18705501	18732344	FBgn0000303	ChAT	3R	18718956	18718960	3R_18718956_18718960	194.669558491827	-1.04503888292191	0.39404244155459	-2.65209726850484	0.00799934936895785	0.0490905727272331	4
3R	18705501	18732344	FBgn0000303	ChAT	3R	18726723	18726727	3R_18726723_18726727	110.070319419766	-1.18700304828533	0.408107700648501	-2.90855341959765	0.00363105135689088	0.0281866651814849	4
3R	18705501	18718916	FBgn0270928	VAChT	3R	18707906	18707910	3R_18707906_18707910	67.5416042123334	-1.4593414155087	0.473679873644507	-3.08086008442892	0.00206403614113985	0.0188202592448819	4
3R	18705501	18718916	FBgn0270928	VAChT	3R	18708528	18708532	3R_18708528_18708532	59.4948074845123	-1.58147151032744	0.419364010586896	-3.77111881421151	0.000162517265845571	0.00283062075173849	4
3R	18705501	18718916	FBgn0270928	VAChT	3R	18712877	18712881	3R_18712877_18712881	18.2399731442252	-2.66288047936975	0.830896957217585	-3.20482637015173	0.00135143977920982	0.0138487327265579	4
3R	18705501	18718916	FBgn0270928	VAChT	3R	18713054	18713058	3R_18713054_18713058	15.783141240899	-3.04321738822446	0.92177727097651	-3.30146715919838	0.00096180593727983	0.0108154127569896	4
3R	18705501	18718916	FBgn0270928	VAChT	3R	18713465	18713469	3R_18713465_18713469	6.79082290754143	-6.79876465796787	2.17583715880881	-3.12466612239031	0.00178006977994785	0.0169352034281865	4
3R	18705501	18718916	FBgn0270928	VAChT	3R	18713592	18713596	3R_18713592_18713596	6.26803098314865	-5.45540075515872	2.00432746863467	-2.72181110149376	0.00649252425291991	0.0424626773251754	4
3R	18705501	18718916	FBgn0270928	VAChT	3R	18714372	18714376	3R_18714372_18714376	306.026488181414	-1.13596771090259	0.427454258480209	-2.65751875988197	0.00787182091900793	0.0485548906039161	4
3R	18705501	18718916	FBgn0270928	VAChT	3R	18718465	18718469	3R_18718465_18718469	339.745523353203	-1.03479340637725	0.385177308315614	-2.68653782047136	0.00721967742486984	0.0457442643559444	4
3R	18759236	18795169	FBgn0038652	CG7720	3R	18764486	18764490	3R_18764486_18764490	196.00615496859	2.3238543940457	0.400884789399378	5.7968135870842	6.7586745020053e-09	1.03873055112042e-06	4
3R	18759236	18795169	FBgn0038652	CG7720	3R	18765108	18765112	3R_18765108_18765112	135.402068396262	2.35750011758846	0.397329456536287	5.9333635571345	2.9679065437147e-09	5.39816441880402e-07	4
3R	18799280	18849224	FBgn0038653	CG18208	3R	18813855	18813859	3R_18813855_18813859	102.16854674587	1.81007435195889	0.46222152297035	3.91603216640995	9.00182428819626e-05	0.0018148722849817	4
3R	18914968	18926989	FBgn0261113	Xrp1	3R	18920374	18920378	3R_18920374_18920378	27.3755629890113	-2.36648776536929	0.772731945754599	-3.06249505843625	0.00219500099620639	0.0196873906841212	4
3R	18914968	18926989	FBgn0261113	Xrp1	3R	18920633	18920637	3R_18920633_18920637	30.0074373981063	-2.34268315256267	0.722595743491096	-3.24203840621092	0.00118678027776382	0.0125978996478575	4
3R	18914968	18926989	FBgn0261113	Xrp1	3R	18920861	18920865	3R_18920861_18920865	34.5918559730236	-2.09736661529861	0.670518177429512	-3.1279787571741	0.00176012902112302	0.0167965308069104	4
3R	18914968	18926989	FBgn0261113	Xrp1	3R	18921106	18921110	3R_18921106_18921110	113.745730901311	-1.78462146353697	0.577137715742285	-3.09219344856311	0.00198683326031399	0.018318005846751	4
3R	18914968	18926989	FBgn0261113	Xrp1	3R	18923444	18923448	3R_18923444_18923448	50.2307879586129	-2.39509344275258	0.6186909427351	-3.87122758281281	0.000108288630655839	0.00209022793037771	4
3R	18914968	18926989	FBgn0261113	Xrp1	3R	18923662	18923666	3R_18923662_18923666	39.7074755868273	-2.01868470807284	0.600039787699912	-3.36425142041149	0.000767515894682455	0.00914417954249522	4
3R	18926996	18928659	FBgn0038662	Mpc1	3R	18927381	18927385	3R_18927381_18927385	49.4439474672586	-2.48481217279659	0.613562421683666	-4.04981153503186	5.12588976611865e-05	0.00117667560618735	4
3R	18926996	18928659	FBgn0038662	Mpc1	3R	18927551	18927555	3R_18927551_18927555	17.2839273599902	-2.66698096440254	0.75895717281123	-3.5140071929538	0.000441400860185447	0.0060388556426071	4
3R	18926996	18928659	FBgn0038662	Mpc1	3R	18927666	18927670	3R_18927666_18927670	153.479211436677	-1.17474931224137	0.309671292613893	-3.79353637311833	0.000148516863857269	0.00265240266466608	4
3R	18926996	18928659	FBgn0038662	Mpc1	3R	18928247	18928251	3R_18928247_18928251	195.45210487647	-1.50476718401107	0.320493145534384	-4.69516183100282	2.66395737606835e-06	0.000119689904508426	4
3R	18978980	18981324	FBgn0038666	Smu1	3R	18981299	18981303	3R_18981299_18981303	167.662606038985	-1.05613907234092	0.373305650913601	-2.82915372364764	0.00466712753960948	0.0336286508994148	4
3R	18980995	18982749	FBgn0022338	dnk	3R	18981299	18981303	3R_18981299_18981303	167.662606038985	-1.05613907234092	0.373305650913601	-2.82915372364764	0.00466712753960948	0.0336286508994148	4
3R	19026174	19028857	FBgn0260779	gatA	3R	19027657	19027661	3R_19027657_19027661	124.074279444878	-2.02273201712486	0.579640043999423	-3.48963471048055	0.000483681208661666	0.0064759062560656	4
3R	19027368	19028015	FBgn0027785	NP15.6	3R	19027657	19027661	3R_19027657_19027661	124.074279444878	-2.02273201712486	0.579640043999423	-3.48963471048055	0.000483681208661666	0.0064759062560656	4
3R	19029968	19031271	FBgn0027784	Prp18	3R	19030178	19030182	3R_19030178_19030182	73.1109175469664	-1.81323564435282	0.620086098348063	-2.92416754573819	0.003453787922094	0.027211732697855	4
3R	19095000	19096271	FBgn0016120	ATPsynD	3R	19095560	19095564	3R_19095560_19095564	11.0959971387665	-4.05039636033395	1.17369306024447	-3.45098433102287	0.000558545995751764	0.00722626153847007	4
3R	19154097	19159878	FBgn0038683	CG11779	3R	19156060	19156064	3R_19156060_19156064	34.0031954733012	-2.0911849592971	0.770169172254834	-2.71522807537818	0.00662301412620887	0.0430501014868493	4
3R	19154097	19159878	FBgn0038683	CG11779	3R	19156309	19156313	3R_19156309_19156313	34.8644308203873	-2.20534359630613	0.750526337963181	-2.93839600924747	0.00329915315871609	0.0263512963998698	4
3R	19180659	19201096	FBgn0051475	CG31475	3R	19198969	19198973	3R_19198969_19198973	323.598755735465	-0.787456025618325	0.264895944234904	-2.97269944201194	0.00295193357495669	0.0242985074123511	4
3R	19212154	19215442	FBgn0025680	cry	3R	19212283	19212287	3R_19212283_19212287	96.1861673575646	-1.23026608424525	0.451704273257908	-2.72360957617687	0.00645727910389651	0.0423035619958309	4
3R	19215434	19226651	FBgn0267975	vib	3R	19219302	19219306	3R_19219302_19219306	93.4238470709649	-1.02829610744472	0.359743425159775	-2.85841529136501	0.00425762768154213	0.0315285283195494	4
3R	19368995	19403153	FBgn0086613	Ino80	3R	19403092	19403096	3R_19403092_19403096	183.889499168921	-1.05537188607047	0.362052018257626	-2.91497307803845	0.00355719226803768	0.027779777250628	4
3R	19403455	19406294	FBgn0038704	CG5316	3R	19403719	19403723	3R_19403719_19403723	246.102515341261	-1.31762602462048	0.333180248368842	-3.95469428656475	7.66325769958759e-05	0.00159794095181842	4
3R	19403455	19406294	FBgn0038704	CG5316	3R	19404181	19404185	3R_19404181_19404185	144.715153865959	-1.61604242984777	0.600656446776216	-2.69046047623601	0.00713534866233691	0.0453623948196158	4
3R	19403455	19406294	FBgn0038704	CG5316	3R	19404455	19404459	3R_19404455_19404459	159.950427909809	-1.39520029318758	0.51028507110694	-2.73415855604208	0.00625399208740284	0.0413855608513497	4
3R	19730715	19775231	FBgn0024963	GluClalpha	3R	19743739	19743743	3R_19743739_19743743	224.425054759143	1.63312095607062	0.442436471259227	3.69119876447474	0.000223199628430905	0.00361142352352828	4
3R	19914320	19915412	FBgn0260234	CG42508	3R	19914862	19914866	3R_19914862_19914866	64.0863412258343	-1.28070446583408	0.480067853954226	-2.66775718325059	0.00763594222134418	0.0475566290642808	4
3R	19914396	19915412	FBgn0038749	Xport	3R	19914862	19914866	3R_19914862_19914866	64.0863412258343	-1.28070446583408	0.480067853954226	-2.66775718325059	0.00763594222134418	0.0475566290642808	4
3R	20204809	20245473	FBgn0083975	Nlg4	3R	20218768	20218772	3R_20218768_20218772	6.71380432956148	-2.79263851369152	1.00630187021945	-2.77514987931256	0.00551762733976504	0.037828198113162	4
3R	20309344	20324196	FBgn0261550	CG42668	3R	20315732	20315736	3R_20315732_20315736	268.45839939759	-0.912406545314696	0.335268045181003	-2.72142412147304	0.00650013058098826	0.0424972777648264	4
3R	20309344	20324196	FBgn0261550	CG42668	3R	20319899	20319903	3R_20319899_20319903	173.369303007017	-1.11801875906385	0.385505961564177	-2.90013351421994	0.00373003741300709	0.0287363933028048	4
3R	20324274	20328003	FBgn0038787	CG4360	3R	20327832	20327836	3R_20327832_20327836	76.3844599814339	-1.33036347096585	0.456103501951112	-2.91680170240931	0.00353640523647574	0.0276682084360175	4
3R	20378458	20484588	FBgn0262869	Gfrl	3R	20390503	20390507	3R_20390503_20390507	164.906694961672	-1.2547344699971	0.408491043717969	-3.07163275497272	0.00212891472659495	0.0192481017719474	4
3R	20378458	20484588	FBgn0262869	Gfrl	3R	20390918	20390922	3R_20390918_20390922	184.527401957456	-1.30074789425214	0.32553068148011	-3.9957766448863	6.44825077692166e-05	0.00140088911528909	4
3R	20378458	20484588	FBgn0262869	Gfrl	3R	20398288	20398292	3R_20398288_20398292	154.413628275093	-1.05853448639415	0.391237617789751	-2.7056050805498	0.00681800737354069	0.0439509427027242	4
3R	20378458	20484588	FBgn0262869	Gfrl	3R	20399781	20399785	3R_20399781_20399785	176.546690314561	-1.34653668517611	0.365982133905577	-3.67924158156724	0.000233928594446647	0.00374342478266971	4
3R	20378458	20484588	FBgn0262869	Gfrl	3R	20400168	20400172	3R_20400168_20400172	238.5985193877	-1.3782296778455	0.308785625812376	-4.46338677268266	8.06742379944505e-06	0.000284183567234267	4
3R	20378458	20484588	FBgn0262869	Gfrl	3R	20400363	20400367	3R_20400363_20400367	399.647557677751	-1.37707993972396	0.370415222355472	-3.71766562660978	0.000201072160068773	0.00333176443011634	4
3R	20378458	20484588	FBgn0262869	Gfrl	3R	20400724	20400728	3R_20400724_20400728	335.304701738684	-1.52267421624897	0.417599498783294	-3.64625489418782	0.000266090042842574	0.00413402752847122	4
3R	20378458	20484588	FBgn0262869	Gfrl	3R	20401214	20401218	3R_20401214_20401218	182.770498644085	-1.21588694987199	0.346320966264584	-3.51086728299053	0.000446647327898637	0.00609168913890715	4
3R	20378458	20484588	FBgn0262869	Gfrl	3R	20402706	20402710	3R_20402706_20402710	488.292530407041	-1.12489340875868	0.374482664086589	-3.00385976878912	0.0026657816393762	0.0225821476742536	4
3R	20378458	20484588	FBgn0262869	Gfrl	3R	20403286	20403290	3R_20403286_20403290	7.47753141822028	-2.88017874852979	1.06573600843026	-2.70252550889413	0.00688149038766246	0.0442380973921315	4
3R	20378458	20484588	FBgn0262869	Gfrl	3R	20403485	20403489	3R_20403485_20403489	9.02217607272156	-2.81523387778749	0.92396242262601	-3.04691382338501	0.0023120398422905	0.0204177329130478	4
3R	20378458	20484588	FBgn0262869	Gfrl	3R	20408273	20408277	3R_20408273_20408277	39.4488365861676	-2.05824133380622	0.755899995036674	-2.72290163688433	0.00647113216985676	0.0423727152816297	4
3R	20378458	20484588	FBgn0262869	Gfrl	3R	20408484	20408488	3R_20408484_20408488	12.0976206463856	-2.61905467444433	0.942389037764162	-2.77916504701508	0.00544988267123903	0.0375162075388556	4
3R	20378458	20484588	FBgn0262869	Gfrl	3R	20409111	20409115	3R_20409111_20409115	30.6417445845326	-1.6562406051861	0.517618575947015	-3.19973177576926	0.00137555536528962	0.0140203337859581	4
3R	20378458	20484588	FBgn0262869	Gfrl	3R	20429288	20429292	3R_20429288_20429292	135.463927566226	-1.08567522467192	0.402519047962216	-2.69720210799522	0.00699248164397696	0.0447301918692353	4
3R	20378458	20484588	FBgn0262869	Gfrl	3R	20439767	20439771	3R_20439767_20439771	324.678873434657	-1.24609861826396	0.46836654989258	-2.6605200959585	0.007802007126259	0.0482454607993751	4
3R	20378458	20484588	FBgn0262869	Gfrl	3R	20440772	20440776	3R_20440772_20440776	562.056298860445	-1.0407163147794	0.373879827011725	-2.78355835108152	0.00537661902907203	0.0371801384265344	4
3R	20378458	20484588	FBgn0262869	Gfrl	3R	20441843	20441847	3R_20441843_20441847	163.062655113079	-1.49008176411418	0.418422760077337	-3.56118716830502	0.000369181787592524	0.00528968514875412	4
3R	20378458	20484588	FBgn0262869	Gfrl	3R	20442334	20442338	3R_20442334_20442338	205.44416890758	-1.72953199367286	0.401536229987625	-4.3072875235347	1.65268723535091e-05	0.000490087419732348	4
3R	20378458	20484588	FBgn0262869	Gfrl	3R	20446144	20446148	3R_20446144_20446148	298.664346393886	-1.29583353533168	0.467755347622974	-2.77032329382617	0.00560006773976012	0.0382048623548498	4
3R	20378458	20484588	FBgn0262869	Gfrl	3R	20470830	20470834	3R_20470830_20470834	189.926245952403	1.96587695183213	0.420725282226365	4.67259048809533	2.97424409969638e-06	0.00013019593243049	4
3R	20378458	20484588	FBgn0262869	Gfrl	3R	20471383	20471387	3R_20471383_20471387	136.185671841004	1.83178932931731	0.444520620566126	4.12081969782281	3.77526797289374e-05	0.000931109305419325	4
3R	20408265	20409243	FBgn0038796	eIF3gb	3R	20408273	20408277	3R_20408273_20408277	39.4488365861676	-2.05824133380622	0.755899995036674	-2.72290163688433	0.00647113216985676	0.0423727152816297	4
3R	20408265	20409243	FBgn0038796	eIF3gb	3R	20408484	20408488	3R_20408484_20408488	12.0976206463856	-2.61905467444433	0.942389037764162	-2.77916504701508	0.00544988267123903	0.0375162075388556	4
3R	20408265	20409243	FBgn0038796	eIF3gb	3R	20409111	20409115	3R_20409111_20409115	30.6417445845326	-1.6562406051861	0.517618575947015	-3.19973177576926	0.00137555536528962	0.0140203337859581	4
3R	20559708	20560280	FBgn0040575	CG15922	3R	20559975	20559979	3R_20559975_20559979	7.54925834811036	-3.88991694254221	1.18071693981362	-3.29453809916222	0.000985835796249027	0.0110006855539164	4
3R	20560865	20573000	FBgn0038803	CG5191	3R	20561688	20561692	3R_20561688_20561692	56.8968653177312	-1.31051901842641	0.46720220572755	-2.80503602585868	0.00503109561875178	0.0354780308641961	4
3R	20560865	20573000	FBgn0038803	CG5191	3R	20563002	20563006	3R_20563002_20563006	52.3446121241155	-2.00441164846722	0.71977888125048	-2.78476029330693	0.00535673073071271	0.0370766041149543	4
3R	20560865	20573000	FBgn0038803	CG5191	3R	20563249	20563253	3R_20563249_20563253	75.0653413002951	-2.02261580205814	0.671425565157572	-3.01242000158792	0.00259173737343342	0.0221333141656105	4
3R	20560865	20573000	FBgn0038803	CG5191	3R	20564478	20564482	3R_20564478_20564482	21.4173900928269	-2.44605416236607	0.771663671410244	-3.16984491170333	0.00152520320846126	0.015100999208756	4
3R	20560865	20573000	FBgn0038803	CG5191	3R	20565039	20565043	3R_20565039_20565043	147.514450864359	-1.53403509612576	0.519679910631922	-2.9518845442003	0.00315841001736396	0.025530360072987	4
3R	20560865	20573000	FBgn0038803	CG5191	3R	20565362	20565366	3R_20565362_20565366	90.5229905580318	-1.84425689279802	0.572210300602325	-3.22304035921181	0.00126837681112409	0.0132185180003857	4
3R	20560865	20573000	FBgn0038803	CG5191	3R	20565456	20565460	3R_20565456_20565460	9.67646388452797	-3.66752403413931	1.36182990646556	-2.69308525002058	0.00707941648370567	0.0451250028685188	4
3R	20560865	20573000	FBgn0038803	CG5191	3R	20566428	20566432	3R_20566428_20566432	5.18053820900715	-3.61037589151629	1.32673426577966	-2.72125020408261	0.00650355164322193	0.0425124780202656	4
3R	20560865	20573000	FBgn0038803	CG5191	3R	20570062	20570066	3R_20570062_20570066	7.58459967806522	-3.94717297534549	1.28152376959804	-3.08006224229734	0.00206957339746991	0.0188566062660085	4
3R	20560865	20573000	FBgn0038803	CG5191	3R	20571824	20571828	3R_20571824_20571828	16.092828371339	-2.39293991536343	0.904985808627862	-2.64417396665214	0.00818905556693461	0.0499110019903151	4
3R	20560865	20573000	FBgn0038803	CG5191	3R	20572048	20572052	3R_20572048_20572052	15.3614116403307	-2.47745368158588	0.934148659633013	-2.65209788189298	0.0079993348363377	0.0490905727272331	4
3R	20560865	20573000	FBgn0038803	CG5191	3R	20572349	20572353	3R_20572349_20572353	221.778708427664	-1.88691169343483	0.517510212160289	-3.64613421937728	0.000266214965645799	0.00413505567234219	4
3R	20560865	20573000	FBgn0038803	CG5191	3R	20572633	20572637	3R_20572633_20572637	334.198957326157	-1.99897770945152	0.631690191925822	-3.16449065539117	0.00155354650776751	0.0152982574687715	4
3R	20560865	20573000	FBgn0038803	CG5191	3R	20572890	20572894	3R_20572890_20572894	244.34836284308	-1.7388921191827	0.416849433601962	-4.17151129163612	3.02586059579603e-05	0.000784776382084324	4
3R	20562486	20564067	FBgn0038804	CG10877	3R	20563002	20563006	3R_20563002_20563006	52.3446121241155	-2.00441164846722	0.71977888125048	-2.78476029330693	0.00535673073071271	0.0370766041149543	4
3R	20562486	20564067	FBgn0038804	CG10877	3R	20563249	20563253	3R_20563249_20563253	75.0653413002951	-2.02261580205814	0.671425565157572	-3.01242000158792	0.00259173737343342	0.0221333141656105	4
3R	20580683	20581522	FBgn0054008	CG34008	3R	20581331	20581335	3R_20581331_20581335	43.0057980960184	-1.81234135037505	0.680553573836105	-2.66303994285027	0.00774382214643271	0.0480093783217728	4
3R	20581770	20585833	FBgn0038809	CG16953	3R	20582063	20582067	3R_20582063_20582067	122.691966649817	-1.46270370983711	0.529427267575468	-2.76280388151448	0.00573071885717258	0.0388639103228023	4
3R	20581770	20585833	FBgn0038809	CG16953	3R	20582349	20582353	3R_20582349_20582353	114.602623368403	-1.50234185209438	0.520444397494171	-2.8866519830511	0.00389364644647167	0.0296239788437589	4
3R	20593139	20612540	FBgn0023097	bon	3R	20594852	20594856	3R_20594852_20594856	195.510688479148	-1.05266093293641	0.392999193745853	-2.67853204202029	0.00739456568062013	0.0464910723090836	4
3R	20593139	20612540	FBgn0023097	bon	3R	20609279	20609283	3R_20609279_20609283	6.48647351582007	-3.2247521142881	0.907159471026116	-3.55477974632231	0.000378295842641143	0.00538737365112254	4
3R	20593139	20612540	FBgn0023097	bon	3R	20609965	20609969	3R_20609965_20609969	230.417408260776	-0.894867998284861	0.325836337559704	-2.74637262678197	0.00602582795324993	0.0403149902490853	4
3R	20593139	20612540	FBgn0023097	bon	3R	20612374	20612378	3R_20612374_20612378	223.549700338984	-1.14604443282424	0.325253648649604	-3.52354058926754	0.000425821870140943	0.00587942674734684	4
3R	20611251	20616901	FBgn0038814	CG15923	3R	20612374	20612378	3R_20612374_20612378	223.549700338984	-1.14604443282424	0.325253648649604	-3.52354058926754	0.000425821870140943	0.00587942674734684	4
3R	20611251	20616901	FBgn0038814	CG15923	3R	20612802	20612806	3R_20612802_20612806	381.679005654775	-1.012081421533	0.329400704869067	-3.07249318709046	0.0021227867893959	0.019207500246086	4
3R	20611251	20616901	FBgn0038814	CG15923	3R	20613204	20613208	3R_20613204_20613208	191.846447024188	-1.83147011303814	0.515588624260299	-3.55219263354713	0.000382035064808749	0.00542562247397498	4
3R	20689018	20714577	FBgn0024944	Oamb	3R	20690653	20690657	3R_20690653_20690657	43.665868023396	-1.57022810720993	0.570987494163789	-2.75002188884983	0.00595912838684236	0.0400057168357276	4
3R	20689018	20714577	FBgn0024944	Oamb	3R	20692860	20692864	3R_20692860_20692864	47.2740548446383	-1.87733923107581	0.524190744681944	-3.58140476557804	0.000341751712620094	0.00498873397280243	4
3R	20689018	20714577	FBgn0024944	Oamb	3R	20693138	20693142	3R_20693138_20693142	39.2920609922433	-1.85874510892413	0.52935666214337	-3.51132845178156	0.000445873132707623	0.00608388069834604	4
3R	20740108	20756639	FBgn0259222	CG42322	3R	20743659	20743663	3R_20743659_20743663	148.773673706583	-1.38468384349204	0.444004752545333	-3.11862392362718	0.00181697715448111	0.0171856773160202	4
3R	20740108	20756639	FBgn0259222	CG42322	3R	20745089	20745093	3R_20745089_20745093	204.724935122182	-1.19697511900358	0.416201084959879	-2.87595386523071	0.00402808581392423	0.0303450759928205	4
3R	20740108	20756639	FBgn0259222	CG42322	3R	20747984	20747988	3R_20747984_20747988	163.267360592053	-1.16939085060022	0.353085105048729	-3.31192348212716	0.000926568852576528	0.010506453925838	4
3R	20740108	20756639	FBgn0259222	CG42322	3R	20748477	20748481	3R_20748477_20748481	95.1348228655636	-2.28191994232458	0.508936717667621	-4.48370074924495	7.33595223996057e-06	0.000264295310166993	4
3R	20740108	20756639	FBgn0259222	CG42322	3R	20748766	20748770	3R_20748766_20748770	84.7713576564535	-2.15316911539298	0.500859869516055	-4.29894516698539	1.7161291972787e-05	0.000503992232145444	4
3R	20740108	20756639	FBgn0259222	CG42322	3R	20748813	20748817	3R_20748813_20748817	4.68555355699951	-4.09568686912763	1.49083432291327	-2.74724481867587	0.00600982554483747	0.040234697883845	4
3R	20740108	20756639	FBgn0259222	CG42322	3R	20748843	20748847	3R_20748843_20748847	281.089795068295	-1.44986849312093	0.476935788385692	-3.03996581600297	0.00236605001912455	0.0207515076811269	4
3R	20740108	20756639	FBgn0259222	CG42322	3R	20749246	20749250	3R_20749246_20749250	307.01953770094	-1.61197302313126	0.431189448501652	-3.73843337014099	0.000185170553214192	0.00313092284259224	4
3R	20740108	20756639	FBgn0259222	CG42322	3R	20750214	20750218	3R_20750214_20750218	203.209761260144	-1.47600110240918	0.538850454331784	-2.73916648031694	0.00615951745567682	0.0409473628862069	4
3R	20740108	20756639	FBgn0259222	CG42322	3R	20751677	20751681	3R_20751677_20751681	15.5239557207947	-2.95485847982811	0.98354181456598	-3.00430387002106	0.00266189320166315	0.0225604594274822	4
3R	20740108	20756639	FBgn0259222	CG42322	3R	20751757	20751761	3R_20751757_20751761	117.985775742581	-1.84227053442383	0.340283961809922	-5.41392113993578	6.16593303164389e-08	5.96448807341354e-06	4
3R	20740108	20756639	FBgn0259222	CG42322	3R	20752230	20752234	3R_20752230_20752234	283.653385022134	-1.66541162435908	0.287687728991944	-5.78895606772897	7.08252172766254e-09	1.07829989054581e-06	4
3R	20740108	20756639	FBgn0259222	CG42322	3R	20752869	20752873	3R_20752869_20752873	178.959708600511	-1.20077859133046	0.287375530707579	-4.17843018288262	2.93528071806079e-05	0.000766461430284976	4
3R	20740108	20756639	FBgn0259222	CG42322	3R	20753967	20753971	3R_20753967_20753971	191.290296766884	-1.81448072414395	0.298705961102456	-6.0744710867072	1.24397045768471e-09	2.71803159441449e-07	4
3R	20740108	20756639	FBgn0259222	CG42322	3R	20754286	20754290	3R_20754286_20754290	120.705327308368	-1.91644269221551	0.370114818637367	-5.17796801346993	2.24315678209806e-07	1.68810738190336e-05	4
3R	20740108	20756639	FBgn0259222	CG42322	3R	20754340	20754344	3R_20754340_20754344	226.449076914574	-1.74746970841957	0.343161809856402	-5.09226160437495	3.53817449992981e-07	2.41171476049444e-05	4
3R	20740108	20756639	FBgn0259222	CG42322	3R	20754867	20754871	3R_20754867_20754871	260.993329066982	-1.68032328612793	0.287355177305571	-5.84754832637342	4.98870929663903e-09	8.24237615061041e-07	4
3R	20740108	20756639	FBgn0259222	CG42322	3R	20755285	20755289	3R_20755285_20755289	15.8441481536409	-2.51766582849901	0.936414834150803	-2.68862232493592	0.00717475429115603	0.0455553104262083	4
3R	20740108	20756639	FBgn0259222	CG42322	3R	20755400	20755404	3R_20755400_20755404	51.7592546083228	-2.25902057662586	0.619026493537785	-3.64931162108326	0.000262943979082342	0.00409720736237161	4
3R	20742800	20743869	FBgn0051199	CG31199	3R	20743659	20743663	3R_20743659_20743663	148.773673706583	-1.38468384349204	0.444004752545333	-3.11862392362718	0.00181697715448111	0.0171856773160202	4
3R	20744234	20745338	FBgn0051200	CG31200	3R	20745089	20745093	3R_20745089_20745093	204.724935122182	-1.19697511900358	0.416201084959879	-2.87595386523071	0.00402808581392423	0.0303450759928205	4
3R	20748184	20749074	FBgn0265606	Prosalpha4T1	3R	20748477	20748481	3R_20748477_20748481	95.1348228655636	-2.28191994232458	0.508936717667621	-4.48370074924495	7.33595223996057e-06	0.000264295310166993	4
3R	20748184	20749074	FBgn0265606	Prosalpha4T1	3R	20748766	20748770	3R_20748766_20748770	84.7713576564535	-2.15316911539298	0.500859869516055	-4.29894516698539	1.7161291972787e-05	0.000503992232145444	4
3R	20748184	20749074	FBgn0265606	Prosalpha4T1	3R	20748813	20748817	3R_20748813_20748817	4.68555355699951	-4.09568686912763	1.49083432291327	-2.74724481867587	0.00600982554483747	0.040234697883845	4
3R	20748184	20749074	FBgn0265606	Prosalpha4T1	3R	20748843	20748847	3R_20748843_20748847	281.089795068295	-1.44986849312093	0.476935788385692	-3.03996581600297	0.00236605001912455	0.0207515076811269	4
3R	20756729	20810726	FBgn0038826	Syp	3R	20757170	20757174	3R_20757170_20757174	57.8874616750012	-2.68704928067915	0.921875075620641	-2.91476508231891	0.00355956370310123	0.0277893001484936	4
3R	20756729	20810726	FBgn0038826	Syp	3R	20757538	20757542	3R_20757538_20757542	222.275735619471	-1.39071516193213	0.351593960266087	-3.95545805417031	7.63881506334886e-05	0.00159410346802772	4
3R	20756729	20810726	FBgn0038826	Syp	3R	20758182	20758186	3R_20758182_20758186	166.713343058955	-1.18811240606193	0.291271187016114	-4.07905916899429	4.52183280326937e-05	0.00106808320962057	4
3R	20756729	20810726	FBgn0038826	Syp	3R	20758659	20758663	3R_20758659_20758663	268.143243898014	-1.06168856861678	0.372416456759009	-2.85081002557253	0.0043608015197057	0.0320556178965159	4
3R	20757269	20762369	FBgn0051195	CG31195	3R	20757538	20757542	3R_20757538_20757542	222.275735619471	-1.39071516193213	0.351593960266087	-3.95545805417031	7.63881506334886e-05	0.00159410346802772	4
3R	20757269	20762369	FBgn0051195	CG31195	3R	20758182	20758186	3R_20758182_20758186	166.713343058955	-1.18811240606193	0.291271187016114	-4.07905916899429	4.52183280326937e-05	0.00106808320962057	4
3R	20757269	20762369	FBgn0051195	CG31195	3R	20758659	20758663	3R_20758659_20758663	268.143243898014	-1.06168856861678	0.372416456759009	-2.85081002557253	0.0043608015197057	0.0320556178965159	4
3R	20824667	20830580	FBgn0027493	AdSS	3R	20825584	20825588	3R_20825584_20825588	94.1290501678629	-2.29171587789756	0.751700126776606	-3.04871024530055	0.00229826033093642	0.0203356685593503	4
3R	20824667	20830580	FBgn0027493	AdSS	3R	20825830	20825834	3R_20825830_20825834	119.098330061413	-2.2821938488297	0.66441788567986	-3.43487720306395	0.000592822394086596	0.00755310240825862	4
3R	20948714	20976239	FBgn0002921	Atpalpha	3R	20954007	20954011	3R_20954007_20954011	184.075620712221	-1.40303967559907	0.509847111806746	-2.75188314910152	0.00592536595141735	0.03983723382562	4
3R	20948714	20976239	FBgn0002921	Atpalpha	3R	20954419	20954423	3R_20954419_20954423	83.7630891643612	-1.91638695775697	0.678237643008995	-2.82553906806903	0.00472011315601804	0.0338945194320893	4
3R	20948714	20976239	FBgn0002921	Atpalpha	3R	20958006	20958010	3R_20958006_20958010	314.471430771637	-1.27377155716416	0.374443489284763	-3.40177248000021	0.000669503501798753	0.00828174772818458	4
3R	20948714	20976239	FBgn0002921	Atpalpha	3R	20958386	20958390	3R_20958386_20958390	311.95207267034	-1.11381273172727	0.415901591082931	-2.6780679747512	0.00740481891036995	0.0465389088861276	4
3R	20948714	20976239	FBgn0002921	Atpalpha	3R	20960796	20960800	3R_20960796_20960800	218.807010273287	-1.24078340819973	0.454376408348347	-2.73073906435847	0.00631924826620844	0.0416863896122803	4
3R	20948714	20976239	FBgn0002921	Atpalpha	3R	20965019	20965023	3R_20965019_20965023	271.313190779176	-1.4215512092592	0.52592468818232	-2.70295584368232	0.00687258756306133	0.044205622007814	4
3R	20948714	20976239	FBgn0002921	Atpalpha	3R	20965304	20965308	3R_20965304_20965308	582.621788928159	-1.42453462947942	0.482801697287066	-2.950558453883	0.00317200016817178	0.0256147201343211	4
3R	20948714	20976239	FBgn0002921	Atpalpha	3R	20965583	20965587	3R_20965583_20965587	316.276053376563	-1.39843217867279	0.463441666533868	-3.01749341860394	0.00254874575489349	0.0218705978938335	4
3R	20948714	20976239	FBgn0002921	Atpalpha	3R	20965903	20965907	3R_20965903_20965907	153.415411683843	-1.53313144535405	0.555013064508146	-2.76233397625102	0.00573897408166932	0.03889865764333	4
3R	20948714	20976239	FBgn0002921	Atpalpha	3R	20966385	20966389	3R_20966385_20966389	155.118525159449	-1.76416248836474	0.544856439940503	-3.23784828267311	0.00120434837594348	0.0127370079556885	4
3R	20948714	20976239	FBgn0002921	Atpalpha	3R	20967023	20967027	3R_20967023_20967027	145.255213676043	-1.3398112962042	0.429530524937067	-3.11924582403195	0.00181314621000085	0.0171572895027698	4
3R	20948714	20976239	FBgn0002921	Atpalpha	3R	20970607	20970611	3R_20970607_20970611	86.5776739706413	-1.42315241834965	0.533111568200175	-2.66952079684618	0.00759595689387485	0.0473806056999398	4
3R	20948714	20976239	FBgn0002921	Atpalpha	3R	20972313	20972317	3R_20972313_20972317	764.335950757916	-1.37473312888944	0.495916118940074	-2.77210817794684	0.00556945243681113	0.0380611693261014	4
3R	20978183	21015613	FBgn0013995	Calx	3R	20986872	20986876	3R_20986872_20986876	494.742282285752	-1.11604336230776	0.331187178611441	-3.36982659469779	0.000752154998772113	0.00901424896598805	4
3R	20978183	21015613	FBgn0013995	Calx	3R	20987259	20987263	3R_20987259_20987263	31.1147180356212	-2.51895051216122	0.75527232272882	-3.33515532921977	0.000852517649203934	0.00988276498392053	4
3R	20978183	21015613	FBgn0013995	Calx	3R	20987317	20987321	3R_20987317_20987321	25.4486271154336	-1.87923256875955	0.626368007161199	-3.00020522643954	0.00269797755819809	0.022773419063626	4
3R	20978183	21015613	FBgn0013995	Calx	3R	20987620	20987624	3R_20987620_20987624	201.968088886567	-1.33434996711965	0.463372392998583	-2.87964925679923	0.00398117802772804	0.0301077033900109	4
3R	20978183	21015613	FBgn0013995	Calx	3R	20990681	20990685	3R_20990681_20990685	332.254151028009	-1.09566841747263	0.343475287859064	-3.18994832001482	0.00142298237776843	0.014372618871603	4
3R	20978183	21015613	FBgn0013995	Calx	3R	20991070	20991074	3R_20991070_20991074	185.413480786577	-1.98412632348076	0.555111192103111	-3.57428629021806	0.000351184513770098	0.00509240870054978	4
3R	20978183	21015613	FBgn0013995	Calx	3R	20991334	20991338	3R_20991334_20991338	265.428765514738	-1.61340798281441	0.312649885909259	-5.1604304224268	2.46382719590378e-07	1.81599113893407e-05	4
3R	20978183	21015613	FBgn0013995	Calx	3R	20992033	20992037	3R_20992033_20992037	331.077980596778	-0.80959800857888	0.292237833656088	-2.77033948154582	0.00559978939824371	0.0382041977141486	4
3R	20978183	21015613	FBgn0013995	Calx	3R	20992611	20992615	3R_20992611_20992615	349.340334665573	-1.01170145403936	0.302785082357888	-3.34131868770054	0.000833814560970909	0.00971876984109427	4
3R	20978183	21015613	FBgn0013995	Calx	3R	20992959	20992963	3R_20992959_20992963	147.464027069732	-1.57839076132553	0.430091442652038	-3.66989575889449	0.000242649398493742	0.00384933918171163	4
3R	20978183	21015613	FBgn0013995	Calx	3R	20998905	20998909	3R_20998905_20998909	272.242654359114	-0.922061713320166	0.315740689783833	-2.92031322903438	0.00349679728759514	0.0274432233555488	4
3R	20978183	21015613	FBgn0013995	Calx	3R	20999220	20999224	3R_20999220_20999224	130.542078573038	-1.48815180990837	0.353930317584633	-4.20464632717574	2.61490722556346e-05	0.000702346386425571	4
3R	20978183	21015613	FBgn0013995	Calx	3R	21005454	21005458	3R_21005454_21005458	49.4059851169035	-1.99353352216478	0.621261822397128	-3.20884601354187	0.00133268845854173	0.013706511554382	4
3R	20978183	21015613	FBgn0013995	Calx	3R	21006944	21006948	3R_21006944_21006948	183.128816867506	-1.4243149852538	0.420503130745104	-3.38716856335887	0.000706179851498373	0.00859893322098868	4
3R	20978183	21015613	FBgn0013995	Calx	3R	21007219	21007223	3R_21007219_21007223	251.653875125649	-1.33304890609426	0.287114296771468	-4.6429206803147	3.43518255534642e-06	0.000145750578631182	4
3R	20978183	21015613	FBgn0013995	Calx	3R	21010375	21010379	3R_21010375_21010379	219.22271639542	-1.2599693812756	0.335986285714909	-3.75006193658961	0.000176790898325363	0.00302337062014661	4
3R	20978183	21015613	FBgn0013995	Calx	3R	21013722	21013726	3R_21013722_21013726	128.929251213748	-1.17699540650667	0.39415872344248	-2.98609503356185	0.00282564816146673	0.0235295741535789	4
3R	20986504	20987936	FBgn0263400	CG43446	3R	20986872	20986876	3R_20986872_20986876	494.742282285752	-1.11604336230776	0.331187178611441	-3.36982659469779	0.000752154998772113	0.00901424896598805	4
3R	20986504	20987936	FBgn0263400	CG43446	3R	20987259	20987263	3R_20987259_20987263	31.1147180356212	-2.51895051216122	0.75527232272882	-3.33515532921977	0.000852517649203934	0.00988276498392053	4
3R	20986504	20987936	FBgn0263400	CG43446	3R	20987317	20987321	3R_20987317_20987321	25.4486271154336	-1.87923256875955	0.626368007161199	-3.00020522643954	0.00269797755819809	0.022773419063626	4
3R	20986504	20987936	FBgn0263400	CG43446	3R	20987620	20987624	3R_20987620_20987624	201.968088886567	-1.33434996711965	0.463372392998583	-2.87964925679923	0.00398117802772804	0.0301077033900109	4
3R	21005160	21006990	FBgn0038845	CG10827	3R	21005454	21005458	3R_21005454_21005458	49.4059851169035	-1.99353352216478	0.621261822397128	-3.20884601354187	0.00133268845854173	0.013706511554382	4
3R	21005160	21006990	FBgn0038845	CG10827	3R	21006944	21006948	3R_21006944_21006948	183.128816867506	-1.4243149852538	0.420503130745104	-3.38716856335887	0.000706179851498373	0.00859893322098868	4
3R	21083043	21097827	FBgn0038853	RhoGAP93B	3R	21089626	21089630	3R_21089626_21089630	6.34159602474501	-3.13999778850042	1.14797054532852	-2.73525989083791	0.00623310419082111	0.0412935575142686	4
3R	21088792	21095744	FBgn0265067	CR44178	3R	21089626	21089630	3R_21089626_21089630	6.34159602474501	-3.13999778850042	1.14797054532852	-2.73525989083791	0.00623310419082111	0.0412935575142686	4
3R	21088792	21095744	FBtr0344590	CR44178-RD	3R	21089626	21089630	3R_21089626_21089630	6.34159602474501	-3.13999778850042	1.14797054532852	-2.73525989083791	0.00623310419082111	0.0412935575142686	4
3R	21111408	21116146	FBgn0015790	Rab11	3R	21115726	21115730	3R_21115726_21115730	239.765623553927	-1.06084680346006	0.343282875834183	-3.09029922008835	0.00199954943618993	0.0184039077427257	4
3R	21140739	21214269	FBgn0264357	SNF4Agamma	3R	21209136	21209140	3R_21209136_21209140	430.97169772597	-1.01610091070719	0.331820046442319	-3.06220471487945	0.00219713133316349	0.0196977133162106	4
3R	21140739	21214269	FBgn0264357	SNF4Agamma	3R	21209580	21209584	3R_21209580_21209584	324.088653565444	-1.09643937473569	0.374291471319386	-2.92937311895117	0.00339646445984958	0.0268920066502315	4
3R	21140739	21214269	FBgn0264357	SNF4Agamma	3R	21209897	21209901	3R_21209897_21209901	210.12074111494	-1.05660784785154	0.356333278710069	-2.96522360099645	0.00302463002037308	0.0247282152674181	4
3R	21140739	21214269	FBgn0264357	SNF4Agamma	3R	21210426	21210430	3R_21210426_21210430	72.0326631355034	-1.7646738701074	0.558819349407503	-3.15786107259604	0.00158931279846132	0.015564975652791	4
3R	21219077	21222843	FBgn0038870	Oga	3R	21221847	21221851	3R_21221847_21221851	20.6553763063052	-2.67797699779464	0.975178838905252	-2.74613936537114	0.00603011418267141	0.0403372767272667	4
3R	21220704	21223584	FBgn0038871	CG3337	3R	21221847	21221851	3R_21221847_21221851	20.6553763063052	-2.67797699779464	0.975178838905252	-2.74613936537114	0.00603011418267141	0.0403372767272667	4
3R	21220704	21223584	FBgn0038871	CG3337	3R	21223455	21223459	3R_21223455_21223459	182.912008219456	-0.993749063335504	0.371632274059148	-2.67401173875803	0.00749498279375404	0.046933768062139	4
3R	21247011	21265134	FBgn0038874	ETHR	3R	21251088	21251092	3R_21251088_21251092	152.527189378448	-1.45640113119105	0.40217870169624	-3.62127861333406	0.000293150602664746	0.004445850794564	4
3R	21247011	21265134	FBgn0038874	ETHR	3R	21252016	21252020	3R_21252016_21252020	71.6468750764274	-2.39795430483676	0.780017195435811	-3.07423261803476	0.00211044805759423	0.01912125522058	4
3R	21276664	21293998	FBgn0038880	SIFaR	3R	21286768	21286772	3R_21286768_21286772	136.469149143809	-1.8600056367337	0.399541825812312	-4.65534649082636	3.23436313963399e-06	0.00013909846873362	4
3R	21276664	21293998	FBgn0038880	SIFaR	3R	21287286	21287290	3R_21287286_21287290	223.407969321501	-1.45620684373065	0.434496644643931	-3.35148006706476	0.000803808253690859	0.00945776905975324	4
3R	21276664	21293998	FBgn0038880	SIFaR	3R	21287618	21287622	3R_21287618_21287622	73.7512675969327	-1.74138562338212	0.557813113361701	-3.12180832911499	0.00179743920129305	0.01704745750095	4
3R	21276664	21293998	FBgn0038880	SIFaR	3R	21287851	21287855	3R_21287851_21287855	17.8222736429736	-2.45805642134911	0.716942590270762	-3.42852615356663	0.000606868060500773	0.00768333156407942	4
3R	21276664	21293998	FBgn0038880	SIFaR	3R	21289531	21289535	3R_21289531_21289535	105.7223212058	-1.62474243818596	0.530176283767298	-3.06453247331427	0.00218010505360285	0.0195851452377779	4
3R	21296127	21317836	FBgn0001234	Hsromega	3R	21297358	21297362	3R_21297358_21297362	66.6799009710977	-1.29926664286522	0.479883185703202	-2.70746440294907	0.00677993412858936	0.0437629567496854	4
3R	21296127	21317836	FBgn0001234	Hsromega	3R	21297837	21297841	3R_21297837_21297841	56.293977127349	-1.4987954007583	0.521187190103613	-2.87573338182072	0.00403090033704992	0.0303586975666652	4
3R	21296127	21298508	FBtr0309958	Hsromega-RD	3R	21297358	21297362	3R_21297358_21297362	66.6799009710977	-1.29926664286522	0.479883185703202	-2.70746440294907	0.00677993412858936	0.0437629567496854	4
3R	21296127	21298508	FBtr0309958	Hsromega-RD	3R	21297837	21297841	3R_21297837_21297841	56.293977127349	-1.4987954007583	0.521187190103613	-2.87573338182072	0.00403090033704992	0.0303586975666652	4
3R	21296621	21317836	FBtr0332373	Hsromega-RF	3R	21297358	21297362	3R_21297358_21297362	66.6799009710977	-1.29926664286522	0.479883185703202	-2.70746440294907	0.00677993412858936	0.0437629567496854	4
3R	21296621	21317836	FBtr0332373	Hsromega-RF	3R	21297837	21297841	3R_21297837_21297841	56.293977127349	-1.4987954007583	0.521187190103613	-2.87573338182072	0.00403090033704992	0.0303586975666652	4
3R	21296621	21310706	FBtr0084058	Hsromega-RB	3R	21297358	21297362	3R_21297358_21297362	66.6799009710977	-1.29926664286522	0.479883185703202	-2.70746440294907	0.00677993412858936	0.0437629567496854	4
3R	21296621	21310706	FBtr0084058	Hsromega-RB	3R	21297837	21297841	3R_21297837_21297841	56.293977127349	-1.4987954007583	0.521187190103613	-2.87573338182072	0.00403090033704992	0.0303586975666652	4
3R	21296621	21310706	FBtr0334316	Hsromega-RG	3R	21297358	21297362	3R_21297358_21297362	66.6799009710977	-1.29926664286522	0.479883185703202	-2.70746440294907	0.00677993412858936	0.0437629567496854	4
3R	21296621	21310706	FBtr0334316	Hsromega-RG	3R	21297837	21297841	3R_21297837_21297841	56.293977127349	-1.4987954007583	0.521187190103613	-2.87573338182072	0.00403090033704992	0.0303586975666652	4
3R	21296621	21299396	FBtr0346801	Hsromega-RH	3R	21297358	21297362	3R_21297358_21297362	66.6799009710977	-1.29926664286522	0.479883185703202	-2.70746440294907	0.00677993412858936	0.0437629567496854	4
3R	21296621	21299396	FBtr0346801	Hsromega-RH	3R	21297837	21297841	3R_21297837_21297841	56.293977127349	-1.4987954007583	0.521187190103613	-2.87573338182072	0.00403090033704992	0.0303586975666652	4
3R	21296621	21298508	FBtr0084057	Hsromega-RA	3R	21297358	21297362	3R_21297358_21297362	66.6799009710977	-1.29926664286522	0.479883185703202	-2.70746440294907	0.00677993412858936	0.0437629567496854	4
3R	21296621	21298508	FBtr0084057	Hsromega-RA	3R	21297837	21297841	3R_21297837_21297841	56.293977127349	-1.4987954007583	0.521187190103613	-2.87573338182072	0.00403090033704992	0.0303586975666652	4
3R	21296621	21298508	FBtr0084059	Hsromega-RC	3R	21297358	21297362	3R_21297358_21297362	66.6799009710977	-1.29926664286522	0.479883185703202	-2.70746440294907	0.00677993412858936	0.0437629567496854	4
3R	21296621	21298508	FBtr0084059	Hsromega-RC	3R	21297837	21297841	3R_21297837_21297841	56.293977127349	-1.4987954007583	0.521187190103613	-2.87573338182072	0.00403090033704992	0.0303586975666652	4
3R	21318300	21349601	FBgn0038881	CG16791	3R	21321251	21321255	3R_21321251_21321255	76.5652528228007	-1.89584662255778	0.610009697171458	-3.10789587665343	0.0018842444071865	0.0176357726825186	4
3R	21318300	21349601	FBgn0038881	CG16791	3R	21321400	21321404	3R_21321400_21321404	18.9440002087692	-2.90606994294175	0.877206248768548	-3.31286963245119	0.000923440129356952	0.0104782915226249	4
3R	21318300	21349601	FBgn0038881	CG16791	3R	21340464	21340468	3R_21340464_21340468	15.5630396862393	-2.27201659774387	0.775995893873103	-2.92787193293501	0.00341290590287734	0.0269822730699664	4
3R	21318300	21349601	FBgn0038881	CG16791	3R	21340689	21340693	3R_21340689_21340693	15.2235842919497	-2.50114414238273	0.804944612212057	-3.10722514870852	0.00188852506309362	0.0176661672952668	4
3R	21350846	21377401	FBgn0002781	mod(mdg4)	3R	21365343	21365347	3R_21365343_21365347	566.524059701102	-1.03510671652551	0.263946913470043	-3.9216473605136	8.79456376151907e-05	0.00178107839301089	4
3R	21350846	21377401	FBgn0002781	mod(mdg4)	3R	21365593	21365597	3R_21365593_21365597	447.394366540261	-1.68596290178602	0.402183438419795	-4.19202468507972	2.76475904335588e-05	0.00073308467813583	4
3R	21350846	21377401	FBgn0002781	mod(mdg4)	3R	21365927	21365931	3R_21365927_21365931	320.825101199895	-1.67610248735989	0.464912423447116	-3.6052004696548	0.000311912059452815	0.00466009946020461	4
3R	21350846	21377401	FBgn0002781	mod(mdg4)	3R	21375080	21375084	3R_21375080_21375084	26.4691384881892	-2.70159727003721	0.886058655922441	-3.04900499755818	0.00229600662154217	0.0203208341029558	4
3R	21350846	21377401	FBgn0002781	mod(mdg4)	3R	21375350	21375354	3R_21375350_21375354	24.4511601938274	-2.52725749772337	0.900151506121239	-2.80759125606904	0.00499135356193758	0.0352772658466843	4
3R	21350846	21377401	FBgn0002781	mod(mdg4)	3R	21375444	21375448	3R_21375444_21375448	20.7485043355167	-2.23697631153993	0.72232824680215	-3.09689718136227	0.00195557690000221	0.0181071412261137	4
3R	21350846	21377401	FBgn0002781	mod(mdg4)	3R	21375657	21375661	3R_21375657_21375661	18.7445295195182	-2.12678295341543	0.760819094905715	-2.7953858777414	0.00518378001911096	0.0362154588458818	4
3R	21362968	21365488	FBgn0266172	pre-mod(mdg4)-E	3R	21365343	21365347	3R_21365343_21365347	566.524059701102	-1.03510671652551	0.263946913470043	-3.9216473605136	8.79456376151907e-05	0.00178107839301089	4
3R	21365609	21370249	FBgn0261843	pre-mod(mdg4)-W	3R	21365927	21365931	3R_21365927_21365931	320.825101199895	-1.67610248735989	0.464912423447116	-3.6052004696548	0.000311912059452815	0.00466009946020461	4
3R	21365609	21370249	FBgn0261844	pre-mod(mdg4)-V	3R	21365927	21365931	3R_21365927_21365931	320.825101199895	-1.67610248735989	0.464912423447116	-3.6052004696548	0.000311912059452815	0.00466009946020461	4
3R	21365609	21370249	FBgn0261845	pre-mod(mdg4)-U	3R	21365927	21365931	3R_21365927_21365931	320.825101199895	-1.67610248735989	0.464912423447116	-3.6052004696548	0.000311912059452815	0.00466009946020461	4
3R	21365609	21369330	FBgn0261840	pre-mod(mdg4)-X	3R	21365927	21365931	3R_21365927_21365931	320.825101199895	-1.67610248735989	0.464912423447116	-3.6052004696548	0.000311912059452815	0.00466009946020461	4
3R	21365609	21368279	FBgn0261839	pre-mod(mdg4)-Y	3R	21365927	21365931	3R_21365927_21365931	320.825101199895	-1.67610248735989	0.464912423447116	-3.6052004696548	0.000311912059452815	0.00466009946020461	4
3R	21365609	21368279	FBgn0261841	pre-mod(mdg4)-AD	3R	21365927	21365931	3R_21365927_21365931	320.825101199895	-1.67610248735989	0.464912423447116	-3.6052004696548	0.000311912059452815	0.00466009946020461	4
3R	21365609	21368279	FBgn0261842	pre-mod(mdg4)-AE	3R	21365927	21365931	3R_21365927_21365931	320.825101199895	-1.67610248735989	0.464912423447116	-3.6052004696548	0.000311912059452815	0.00466009946020461	4
3R	21620304	21660871	FBgn0011766	E2f1	3R	21623880	21623884	3R_21623880_21623884	6.06805026938408	-3.12772939601777	1.07996233466128	-2.8961467410794	0.00377775704540154	0.0289898876824571	4
3R	21783400	21822674	FBgn0013759	CASK	3R	21818371	21818375	3R_21818371_21818375	62.2912529162418	-1.78703056000865	0.564721808567087	-3.16444403757494	0.00155379539998078	0.0152982574687715	4
3R	21865168	21866238	FBgn0260940	lsn	3R	21865946	21865950	3R_21865946_21865950	22.6143421663858	-2.527163318015	0.769442021953977	-3.28441032060783	0.00102196016272274	0.0112939754888965	4
3R	21884728	21885550	FBgn0038915	CG17819	3R	21885230	21885234	3R_21885230_21885234	120.784732410444	-1.46927754431562	0.453880429168078	-3.23714672388205	0.00120731320241054	0.0127600557721035	4
3R	21884728	21885550	FBgn0038915	CG17819	3R	21885496	21885500	3R_21885496_21885500	116.449507948463	-1.52839317032496	0.449105600434259	-3.40319329985441	0.00066603142132312	0.00824652730448317	4
3R	21949114	22014539	FBgn0264490	Eip93F	3R	21993039	21993043	3R_21993039_21993043	7.42948115394649	-2.7175515023722	0.904791193214151	-3.00351232721271	0.0026688273683588	0.022601601673214	4
3R	22016391	22019382	FBgn0038922	CG6439	3R	22018531	22018535	3R_22018531_22018535	82.7550203945231	-1.26166782781489	0.443247462250021	-2.84641861548488	0.00442140293512021	0.0323579394119793	4
3R	22016391	22019382	FBgn0038922	CG6439	3R	22019052	22019056	3R_22019052_22019056	235.221822291374	-1.09271678533385	0.336047159692569	-3.25167689658057	0.00114726359017131	0.0122790348610894	4
3R	22019505	22023335	FBgn0019960	Mitofilin	3R	22019744	22019748	3R_22019744_22019748	310.311559164494	-1.02692926345224	0.350542455624924	-2.92954318934492	0.00339460635224993	0.0268798647889573	4
3R	22019505	22023335	FBgn0019960	Mitofilin	3R	22020977	22020981	3R_22020977_22020981	29.9767137452161	-1.84237937058284	0.663087178791242	-2.77848739880834	0.00546126314969683	0.0375686228880731	4
3R	22019505	22023335	FBgn0019960	Mitofilin	3R	22022834	22022838	3R_22022834_22022838	26.1506707557459	-3.19377486867393	1.11318982185713	-2.86902988687568	0.00411732891628767	0.0308107343490072	4
3R	22019505	22023335	FBgn0019960	Mitofilin	3R	22022948	22022952	3R_22022948_22022952	36.5823219588825	-2.50509339645174	0.625157280825444	-4.00714104000207	6.1458165898823e-05	0.0013503275389161	4
3R	22019505	22023335	FBgn0019960	Mitofilin	3R	22023188	22023192	3R_22023188_22023192	43.1886258465162	-2.2408750112559	0.58541451143973	-3.82784329302812	0.000129271013598519	0.00239035914181892	4
3R	22025975	22027480	FBgn0038925	Cchl	3R	22027161	22027165	3R_22027161_22027165	142.153861801463	-1.38438480020327	0.373259493977398	-3.70890713442135	0.00020815574903475	0.00342397973712522	4
3R	22025975	22027480	FBgn0038925	Cchl	3R	22027193	22027197	3R_22027193_22027197	46.5471587953119	-2.04235358003994	0.514106538518712	-3.97262712496235	7.1084277334372e-05	0.00150904761739063	4
3R	22027709	22029393	FBgn0019957	ND-42	3R	22027872	22027876	3R_22027872_22027876	197.631200007474	-1.76753378034184	0.32329789297827	-5.46719857670288	4.57203762431688e-08	4.66348386925262e-06	4
3R	22027709	22029393	FBgn0019957	ND-42	3R	22028271	22028275	3R_22028271_22028275	160.156584297044	-1.56068949793409	0.364992982449013	-4.27594384818648	1.90329195477601e-05	0.000547418081593762	4
3R	22029440	22031900	FBgn0038926	CG13409	3R	22030111	22030115	3R_22030111_22030115	145.845863520998	-1.53549854431266	0.520224893448911	-2.95160528388566	0.00316126753711265	0.0255505241044515	4
3R	22133830	22296126	FBgn0051163	SKIP	3R	22163307	22163311	3R_22163307_22163311	177.128803698824	1.31869687897519	0.383784950878041	3.43603071448793	0.000590304045721097	0.00752873858348932	4
3R	22364573	22365983	FBgn0038950	CG5382	3R	22364903	22364907	3R_22364903_22364907	27.0887276455679	-2.63371851874561	0.938428841943488	-2.8065191531104	0.00500799351969134	0.0353587970128645	4
3R	22372835	22375579	FBgn0038952	CG7069	3R	22374006	22374010	3R_22374006_22374010	7.25435427390548	-3.38322164583478	1.16475619943223	-2.90466077577775	0.00367651326499379	0.0284465027532687	4
3R	22468512	22486969	FBgn0038975	Nrx-1	3R	22470809	22470813	3R_22470809_22470813	77.3685927438737	-2.18897107591854	0.662597851795254	-3.30361933711028	0.000954453365183942	0.0107522010252954	4
3R	22468512	22486969	FBgn0038975	Nrx-1	3R	22471351	22471355	3R_22471351_22471355	35.5184804121156	-1.98044842411469	0.701985771256663	-2.8212087840034	0.00478430539748592	0.0342261183962158	4
3R	22468512	22486969	FBgn0038975	Nrx-1	3R	22471560	22471564	3R_22471560_22471564	282.120553139714	-1.60831272478155	0.5065174271592	-3.17523670172962	0.00149714321749237	0.0149014300033667	4
3R	22468512	22486969	FBgn0038975	Nrx-1	3R	22472090	22472094	3R_22472090_22472094	22.1539425265556	-2.32073876164156	0.815585323174731	-2.84548862724491	0.00443433428823541	0.0324218252038211	4
3R	22468512	22486969	FBgn0038975	Nrx-1	3R	22472284	22472288	3R_22472284_22472288	17.6786808860134	-2.61041250241044	0.873621385564146	-2.9880364028918	0.00280776109456502	0.0234175636801258	4
3R	22468512	22486969	FBgn0038975	Nrx-1	3R	22472527	22472531	3R_22472527_22472531	28.4220363264112	-2.7082445720545	0.86107656813626	-3.14518437996321	0.00165982184821473	0.0160904729784807	4
3R	22468512	22486969	FBgn0038975	Nrx-1	3R	22474605	22474609	3R_22474605_22474609	67.8673459514375	-1.94686591459171	0.571441144830037	-3.40694038608432	0.000656954740710846	0.00816142008980044	4
3R	22468512	22486969	FBgn0038975	Nrx-1	3R	22478809	22478813	3R_22478809_22478813	86.2535096134156	-1.86311899351888	0.675252049946236	-2.75914600135937	0.00579526369175119	0.0391745652312723	4
3R	22468512	22486969	FBgn0038975	Nrx-1	3R	22479340	22479344	3R_22479340_22479344	50.9392728876547	-2.85362293308456	0.922221636018654	-3.09429189430429	0.00197283284025094	0.0182239553089329	4
3R	22468512	22486969	FBgn0038975	Nrx-1	3R	22479472	22479476	3R_22479472_22479476	37.234272243629	-2.20568092037576	0.737314454751694	-2.99150641379813	0.00277604706648557	0.0232227669823565	4
3R	22468512	22486969	FBgn0038975	Nrx-1	3R	22480915	22480919	3R_22480915_22480919	5.26921889125936	-3.28887981552678	1.23522858471327	-2.66256776780326	0.00775469529479687	0.0480528052119158	4
3R	22468512	22486969	FBgn0038975	Nrx-1	3R	22481063	22481067	3R_22481063_22481067	13.4288670828813	-3.10978035864778	0.875022884028051	-3.55394174873727	0.000379503260459183	0.00539947072528263	4
3R	22468512	22486969	FBgn0038975	Nrx-1	3R	22481872	22481876	3R_22481872_22481876	8.79510630090946	-4.70450251005672	1.55299983408303	-3.02930007254927	0.00245121082829258	0.021265243342052	4
3R	22468512	22486969	FBgn0038975	Nrx-1	3R	22482112	22482116	3R_22482112_22482116	10.3293395563424	-4.42401035988908	1.62296481468835	-2.72588186746279	0.00641299461917794	0.0421061889105953	4
3R	22468512	22486969	FBgn0038975	Nrx-1	3R	22485036	22485040	3R_22485036_22485040	132.935364989049	-1.12014630827024	0.38446198465138	-2.91354243849611	0.00357353260973993	0.0278646281668132	4
3R	22480813	22480938	FBgn0263554	mir-4952	3R	22480915	22480919	3R_22480915_22480919	5.26921889125936	-3.28887981552678	1.23522858471327	-2.66256776780326	0.00775469529479687	0.0480528052119158	4
3R	22487039	22488110	FBgn0038976	CG7048	3R	22487331	22487335	3R_22487331_22487335	142.962333341396	-1.39379445970923	0.516932853646518	-2.69627757237175	0.00701192095915033	0.044819242821741	4
3R	22497215	22520078	FBgn0038980	Octbeta1R	3R	22499064	22499068	3R_22499064_22499068	365.107123219795	-0.870646331675278	0.303295669034088	-2.87061907098128	0.00409668874661338	0.0306965286085038	4
3R	22497215	22520078	FBgn0038980	Octbeta1R	3R	22499441	22499445	3R_22499441_22499445	265.023336917969	-1.17098336754921	0.422349959640978	-2.77254286597922	0.00556201933749629	0.0380268120046495	4
3R	22582028	22583225	FBgn0024558	Dph5	3R	22582872	22582876	3R_22582872_22582876	58.5344887489327	-1.98289933593705	0.552999761501373	-3.58571463132924	0.000336156396779675	0.00492988915863397	4
3R	22587755	22608842	FBgn0051158	Efa6	3R	22599916	22599920	3R_22599916_22599920	24.8427772531114	-2.08510605488863	0.691235965503652	-3.01648953316451	0.00255720046245726	0.0219208779433375	4
3R	22587755	22608842	FBgn0051158	Efa6	3R	22600482	22600486	3R_22600482_22600486	87.0279501251003	-1.21608395480081	0.437712954541605	-2.77826813710449	0.0054649500392431	0.0375854146002764	4
3R	22639808	22683827	FBgn0266418	wake	3R	22641206	22641210	3R_22641206_22641210	239.447686556598	-1.05207165558889	0.372366142331984	-2.82536873250661	0.00472262341059364	0.0339015586296767	4
3R	22639808	22683827	FBgn0266418	wake	3R	22677880	22677884	3R_22677880_22677884	10.6968953188339	-2.48671025521838	0.871975590858633	-2.85181177235675	0.00434708333143204	0.0319814964614096	4
3R	22710883	22721150	FBgn0051151	wge	3R	22720906	22720910	3R_22720906_22720910	8.0358672876199	-4.61038122250986	1.44634383392925	-3.18761079790062	0.00143453485529698	0.0144574932622227	4
3R	22745620	22746605	FBgn0039019	HP1c	3R	22746325	22746329	3R_22746325_22746329	138.258117691533	-1.40801317204645	0.488541248112685	-2.88207633948175	0.00395064006830451	0.0299410961469952	4
3R	22746446	22747599	FBgn0039020	CG17141	3R	22746771	22746775	3R_22746771_22746775	136.172219412815	-1.53350483290894	0.49689626137131	-3.08616697714095	0.002027549268206	0.0185838588423337	4
3R	22750901	22794030	FBgn0039026	CG7029	3R	22775503	22775507	3R_22775503_22775507	12.0063541745755	-2.4772676490971	0.924507585575611	-2.67955362156896	0.00737203948336724	0.0463881174535503	4
3R	22750901	22794030	FBgn0039026	CG7029	3R	22777568	22777572	3R_22777568_22777572	7.8720438650789	-5.53969164195787	1.99174586615018	-2.78132453346845	0.00541375875565643	0.0373649811663599	4
3R	22750901	22794030	FBgn0039026	CG7029	3R	22777798	22777802	3R_22777798_22777802	26.8757216872852	-1.87898306909163	0.661257331909816	-2.84153079053933	0.00448975162086746	0.0327019476399525	4
3R	22750901	22794030	FBgn0039026	CG7029	3R	22780625	22780629	3R_22780625_22780629	67.9431801089402	-1.66597374896421	0.559335576023879	-2.97848701276438	0.00289675305426359	0.023964801134681	4
3R	22750901	22794030	FBgn0039026	CG7029	3R	22780895	22780899	3R_22780895_22780899	58.8867532038756	-1.56903819743113	0.55162081620632	-2.84441440811085	0.00444931380485461	0.032500352746326	4
3R	22750901	22794030	FBgn0039026	CG7029	3R	22787049	22787053	3R_22787049_22787053	129.690869525079	-1.55348427398075	0.577348827029431	-2.69072041243024	0.00712979195132038	0.0453399276962443	4
3R	22750901	22794030	FBgn0039026	CG7029	3R	22787287	22787291	3R_22787287_22787291	53.8480999361359	-2.06201392797771	0.559266927034939	-3.68699422100618	0.000226918508129922	0.00365869493202865	4
3R	22750901	22794030	FBgn0039026	CG7029	3R	22787406	22787410	3R_22787406_22787410	5.94951251638753	-5.15417551835567	1.42891590962697	-3.60705306983476	0.000309694337197097	0.00463516434880123	4
3R	22750901	22794030	FBgn0039026	CG7029	3R	22788332	22788336	3R_22788332_22788336	20.2626446933287	-2.35543314333096	0.876895043001607	-2.68610612196908	0.00722901244807012	0.0457910460039617	4
3R	22750901	22794030	FBgn0039026	CG7029	3R	22790582	22790586	3R_22790582_22790586	5.47601357697798	-3.6377499468921	1.26372393878577	-2.87859542360761	0.00399450414366407	0.0301685068315184	4
3R	22750901	22794030	FBgn0039026	CG7029	3R	22791197	22791201	3R_22791197_22791201	7.08565691077475	-3.87216946990178	1.3660766304275	-2.83451849160908	0.00458948017588159	0.0332242492211369	4
3R	22750901	22794030	FBgn0039026	CG7029	3R	22791331	22791335	3R_22791331_22791335	17.1353100622793	-3.32352204608378	1.0567318045353	-3.14509512424992	0.00166032834467358	0.0160918035564545	4
3R	22750901	22794030	FBgn0039026	CG7029	3R	22792619	22792623	3R_22792619_22792623	31.1507982000623	-2.49862234303386	0.780688431567122	-3.20053716950593	0.00137171675711127	0.0139893115119131	4
3R	22750901	22794030	FBgn0039026	CG7029	3R	22792916	22792920	3R_22792916_22792920	36.0757584023922	-2.2993437198233	0.641953623605379	-3.58179101304792	0.000341246731745116	0.00498377410949254	4
3R	22750901	22776374	FBgn0039025	Usp12-46	3R	22775503	22775507	3R_22775503_22775507	12.0063541745755	-2.4772676490971	0.924507585575611	-2.67955362156896	0.00737203948336724	0.0463881174535503	4
3R	22777567	22781465	FBgn0263663	CR43654	3R	22777568	22777572	3R_22777568_22777572	7.8720438650789	-5.53969164195787	1.99174586615018	-2.78132453346845	0.00541375875565643	0.0373649811663599	4
3R	22777567	22781465	FBgn0263663	CR43654	3R	22777798	22777802	3R_22777798_22777802	26.8757216872852	-1.87898306909163	0.661257331909816	-2.84153079053933	0.00448975162086746	0.0327019476399525	4
3R	22777567	22781465	FBgn0263663	CR43654	3R	22780625	22780629	3R_22780625_22780629	67.9431801089402	-1.66597374896421	0.559335576023879	-2.97848701276438	0.00289675305426359	0.023964801134681	4
3R	22777567	22781465	FBgn0263663	CR43654	3R	22780895	22780899	3R_22780895_22780899	58.8867532038756	-1.56903819743113	0.55162081620632	-2.84441440811085	0.00444931380485461	0.032500352746326	4
3R	22777567	22781465	FBtr0310108	CR43654-RA	3R	22777568	22777572	3R_22777568_22777572	7.8720438650789	-5.53969164195787	1.99174586615018	-2.78132453346845	0.00541375875565643	0.0373649811663599	4
3R	22777567	22781465	FBtr0310108	CR43654-RA	3R	22777798	22777802	3R_22777798_22777802	26.8757216872852	-1.87898306909163	0.661257331909816	-2.84153079053933	0.00448975162086746	0.0327019476399525	4
3R	22777567	22781465	FBtr0310108	CR43654-RA	3R	22780625	22780629	3R_22780625_22780629	67.9431801089402	-1.66597374896421	0.559335576023879	-2.97848701276438	0.00289675305426359	0.023964801134681	4
3R	22777567	22781465	FBtr0310108	CR43654-RA	3R	22780895	22780899	3R_22780895_22780899	58.8867532038756	-1.56903819743113	0.55162081620632	-2.84441440811085	0.00444931380485461	0.032500352746326	4
3R	22777567	22779734	FBtr0310109	CR43654-RB	3R	22777568	22777572	3R_22777568_22777572	7.8720438650789	-5.53969164195787	1.99174586615018	-2.78132453346845	0.00541375875565643	0.0373649811663599	4
3R	22777567	22779734	FBtr0310109	CR43654-RB	3R	22777798	22777802	3R_22777798_22777802	26.8757216872852	-1.87898306909163	0.661257331909816	-2.84153079053933	0.00448975162086746	0.0327019476399525	4
3R	23042241	23042669	FBgn0039041	CG13838	3R	23042362	23042366	3R_23042362_23042366	12.39432283095	-2.79274117701814	0.811584134805249	-3.44109878107499	0.000579356983293398	0.00741464578473335	4
3R	23043990	23044661	FBgn0039042	CG13837	3R	23044041	23044045	3R_23044041_23044045	195.951433073635	-1.62866236083815	0.314834604912281	-5.17307289423261	2.30275124670963e-07	1.72220471201531e-05	4
3R	23049657	23054082	FBgn0039044	p53	3R	23053329	23053333	3R_23053329_23053333	11.7151367796596	-2.34109743593428	0.827275922298926	-2.82988707011874	0.00465644367917828	0.0335628869455821	4
3R	23052916	23057984	FBgn0267758	CR46089	3R	23053329	23053333	3R_23053329_23053333	11.7151367796596	-2.34109743593428	0.827275922298926	-2.82988707011874	0.00465644367917828	0.0335628869455821	4
3R	23052916	23057984	FBtr0347322	CR46089-RA	3R	23053329	23053333	3R_23053329_23053333	11.7151367796596	-2.34109743593428	0.827275922298926	-2.82988707011874	0.00465644367917828	0.0335628869455821	4
3R	23070516	23112730	FBgn0039054	Cow	3R	23112344	23112348	3R_23112344_23112348	243.91567849277	-0.866717168060477	0.326274325306318	-2.65640628402732	0.00789783992702251	0.0486620018649266	4
3R	23126581	23127981	FBgn0051457	CG31457	3R	23127715	23127719	3R_23127715_23127719	69.7326192283887	-1.32482064010402	0.48197844399648	-2.74871346759586	0.0059829662293669	0.0401082306525039	4
3R	23249443	23251477	FBgn0039065	CG4449	3R	23249608	23249612	3R_23249608_23249612	123.309966554013	-1.12047779804451	0.374925645834175	-2.988533354531	0.00280319901672363	0.0233912541518178	4
3R	23348128	23355163	FBgn0264326	DNApol-epsilon255	3R	23354256	23354260	3R_23354256_23354260	15.5858779918081	-3.40032627449767	1.0629878642474	-3.19883828297995	0.00137982545514049	0.0140516484235681	4
3R	23348128	23355163	FBgn0264326	DNApol-epsilon255	3R	23354501	23354505	3R_23354501_23354505	15.6386819938203	-3.12275108326405	1.05058115081819	-2.97240349384916	0.0029547808484702	0.0243143621779189	4
3R	23348128	23355163	FBgn0264326	DNApol-epsilon255	3R	23354916	23354920	3R_23354916_23354920	12.1681251818798	-2.98878223993257	1.09018945674993	-2.74152554074658	0.00611546061103493	0.0407301326660892	4
3R	23355220	23356064	FBgn0016119	ATPsynCF6	3R	23355423	23355427	3R_23355423_23355427	60.9338376944389	-1.87347090573114	0.689356092173342	-2.71771139328677	0.00657351489248538	0.0428364477970248	4
3R	23355220	23356064	FBgn0016119	ATPsynCF6	3R	23355685	23355689	3R_23355685_23355689	59.5265694511016	-1.94558135145983	0.716094483138664	-2.71693386455414	0.00658897724612031	0.042897522648643	4
3R	23356278	23358531	FBgn0024509	Sec13	3R	23356685	23356689	3R_23356685_23356689	9.71638961564452	-4.42770557911475	1.22732562977123	-3.60760459303701	0.00030903697356524	0.00462731547907173	4
3R	23557412	23580077	FBgn0039089	beat-IV	3R	23571597	23571601	3R_23571597_23571601	145.487341076003	0.94581730322847	0.315092803529035	3.00171026642097	0.00268467561077124	0.0226921338260154	4
3R	23605751	23669659	FBgn0051145	CG31145	3R	23632726	23632730	3R_23632726_23632730	44.663725728747	-1.66255595110874	0.470457948636168	-3.53390979136053	0.000409460802777165	0.00571480626575336	4
3R	23605751	23669659	FBgn0051145	CG31145	3R	23635847	23635851	3R_23635847_23635851	55.1417388241499	-1.87781122351791	0.614394326198563	-3.05636159620235	0.00224040887254491	0.019969721024759	4
3R	23605751	23669659	FBgn0051145	CG31145	3R	23644551	23644555	3R_23644551_23644555	117.53602354262	1.02985651005373	0.315316704626023	3.26610196968529	0.00109038977497961	0.0118375010722195	4
3R	23731375	23733462	FBgn0028691	Rpn9	3R	23733416	23733420	3R_23733416_23733420	233.005507089331	-0.870062062639964	0.311284977057533	-2.79506602234503	0.005188911701866	0.0362417181404921	4
3R	23733324	23750992	FBgn0263782	Hmgcr	3R	23733416	23733420	3R_23733416_23733420	233.005507089331	-0.870062062639964	0.311284977057533	-2.79506602234503	0.005188911701866	0.0362417181404921	4
3R	23803859	23859167	FBgn0085384	CG34355	3R	23828108	23828112	3R_23828108_23828112	12.7178301537933	-2.80237108733143	0.981137881630993	-2.8562459362724	0.00428682935868069	0.0316761558546393	4
3R	23803859	23859167	FBgn0085384	CG34355	3R	23828533	23828537	3R_23828533_23828537	149.211708649011	-1.47645178109054	0.472320441338962	-3.12595359393087	0.00177229516505002	0.0168817729899085	4
3R	23860162	23890052	FBgn0025574	Pli	3R	23861859	23861863	3R_23861859_23861863	80.3594725033623	-1.23965250170527	0.42572958506348	-2.91183076111665	0.00359317258491572	0.0279777838005086	4
3R	23860162	23890052	FBgn0025574	Pli	3R	23862083	23862087	3R_23862083_23862087	17.7282322916384	-2.27522289150972	0.69622979564127	-3.26791945095384	0.00108341194908897	0.0117795249956348	4
3R	23860162	23890052	FBgn0025574	Pli	3R	23866237	23866241	3R_23866237_23866241	99.6902488150255	-0.946502724517307	0.313037070917344	-3.02361225698801	0.00249776342253301	0.0215495876127411	4
3R	23894174	23922973	FBgn0016754	sba	3R	23898246	23898250	3R_23898246_23898250	4.71978197430745	-5.56472750818161	1.71376787334201	-3.24707190205979	0.00116598928916911	0.0124321952141006	4
3R	23894174	23922973	FBgn0016754	sba	3R	23913679	23913683	3R_23913679_23913683	55.3710541200198	-1.60614447680615	0.511145468219503	-3.14224536197281	0.00167657474251016	0.0162031549302694	4
3R	23935958	23943101	FBgn0001098	Gdh	3R	23936409	23936413	3R_23936409_23936413	236.202643428833	-1.00851463306208	0.322471981598972	-3.12744886567005	0.00176330489929364	0.0168181377133712	4
3R	23935958	23943101	FBgn0001098	Gdh	3R	23938436	23938440	3R_23938436_23938440	211.374126339947	-0.775794204401331	0.293050019023022	-2.64730985852755	0.00811349724196753	0.0495971472367509	4
3R	23958651	23962555	FBgn0039132	AP-1sigma	3R	23959117	23959121	3R_23959117_23959121	44.6695342186986	-1.63699102087197	0.569450611620555	-2.87468480578744	0.00404431010881884	0.0304295010536712	4
3R	23958651	23962555	FBgn0039132	AP-1sigma	3R	23959921	23959925	3R_23959921_23959925	272.150678063314	-1.32837746319068	0.380798305658194	-3.48840171674249	0.000485917425959782	0.00649966497783462	4
3R	23958651	23962555	FBgn0039132	AP-1sigma	3R	23960274	23960278	3R_23960274_23960278	244.124410254895	-1.25202939913967	0.421287996754851	-2.971908548983	0.00295954824042015	0.0243467837765354	4
3R	23963180	23983232	FBgn0051140	CG31140	3R	23966659	23966663	3R_23966659_23966663	18.3414020938095	-3.17830737112411	1.18736436131494	-2.67677511189936	0.00743345106345402	0.0466689095225965	4
3R	23963180	23983232	FBgn0051140	CG31140	3R	23966797	23966801	3R_23966797_23966801	166.435039984397	-1.11356104907623	0.269357463119617	-4.1341384648463	3.56288631134112e-05	0.000891851219456798	4
3R	23963180	23983232	FBgn0051140	CG31140	3R	23967392	23967396	3R_23967392_23967396	148.480906779145	-0.867779992436152	0.322363422777443	-2.69193069411991	0.00710397062313129	0.0452309976646382	4
3R	23963180	23983232	FBgn0051140	CG31140	3R	23968197	23968201	3R_23968197_23968201	333.127432974928	-1.50170618475995	0.396097897169711	-3.79125008107915	0.000149890930856606	0.00267084364923869	4
3R	23963180	23983232	FBgn0051140	CG31140	3R	23969792	23969796	3R_23969792_23969796	84.3250466495613	-1.32372937694424	0.462453475579373	-2.86240551070751	0.00420438602742143	0.0312561798499746	4
3R	23963180	23983232	FBgn0051140	CG31140	3R	23970173	23970177	3R_23970173_23970177	60.7393612273001	-1.72475960023607	0.490157683742328	-3.51878519391479	0.000433527571176558	0.00595612497657741	4
3R	23963180	23983232	FBgn0051140	CG31140	3R	23972378	23972382	3R_23972378_23972382	205.213396740207	-1.08647364775144	0.399083254733762	-2.72242354161477	0.00648050273063124	0.0424107050703667	4
3R	23963180	23983232	FBgn0051140	CG31140	3R	23973166	23973170	3R_23973166_23973170	100.883673326498	-1.87285773711983	0.63982091108717	-2.92715931077888	0.0034207360891089	0.0270219212354088	4
3R	23963180	23983232	FBgn0051140	CG31140	3R	23973570	23973574	3R_23973570_23973574	83.1839760459553	-2.20421728044193	0.651831177373358	-3.38157694347196	0.000720710456378249	0.00872955062822542	4
3R	23963180	23983232	FBgn0051140	CG31140	3R	23974187	23974191	3R_23974187_23974191	133.68408763637	-1.24584387187795	0.460937213530002	-2.70284940184562	0.00687478868248072	0.0442103534580531	4
3R	23963180	23983232	FBgn0051140	CG31140	3R	23974378	23974382	3R_23974378_23974382	9.13760946944177	-3.07297132942054	1.0799916336804	-2.84536586542662	0.00443604383209493	0.0324292219045843	4
3R	23963180	23983232	FBgn0051140	CG31140	3R	23974657	23974661	3R_23974657_23974661	15.9100318321851	-2.46921616755703	0.79015083175447	-3.12499344216891	0.00177809023753846	0.016922038281535	4
3R	23963180	23983232	FBgn0051140	CG31140	3R	23976125	23976129	3R_23976125_23976129	182.695201285718	-1.21628879174292	0.393604311191565	-3.09013076625312	0.00200068389536862	0.0184104199453535	4
3R	23963180	23983232	FBgn0051140	CG31140	3R	23977540	23977544	3R_23977540_23977544	88.1844998308029	-1.51896342167215	0.505428261910865	-3.00529973517791	0.00265319249797225	0.0225098173327362	4
3R	23963180	23983232	FBgn0051140	CG31140	3R	23978549	23978553	3R_23978549_23978553	136.666630477892	-1.15472295745767	0.320968147425524	-3.59762476968405	0.000321136456936078	0.00476153232258656	4
3R	23963180	23983232	FBgn0051140	CG31140	3R	23980864	23980868	3R_23980864_23980868	155.344785086406	-1.30238611238128	0.345556012884152	-3.76895803812249	0.000163930441044935	0.00284724982518316	4
3R	23963180	23983232	FBgn0051140	CG31140	3R	23981317	23981321	3R_23981317_23981321	195.754738821156	-1.32847808801425	0.303707114008714	-4.37420800085748	1.21874133530433e-05	0.000386889913249465	4
3R	23963180	23983232	FBgn0051140	CG31140	3R	23982210	23982214	3R_23982210_23982214	30.3457310731273	-1.85064421012738	0.632894208998729	-2.92409724060392	0.00345456810909152	0.0272158722004417	4
3R	23983503	23985065	FBgn0051451	CR31451	3R	23983614	23983618	3R_23983614_23983618	19.153757868575	-2.15241006332868	0.733149983617735	-2.93583865706113	0.00332647289307349	0.0265162979807946	4
3R	23983503	23985065	FBgn0051451	CR31451	3R	23983893	23983897	3R_23983893_23983897	22.284259516814	-2.41789059668759	0.749980954219066	-3.22393599875516	0.00126441655390343	0.0131906093693646	4
3R	23983503	23985065	FBgn0051451	CR31451	3R	23984272	23984276	3R_23984272_23984276	303.515509306796	-1.6714336974946	0.500007145875344	-3.34281962024459	0.000829317885331766	0.00968024980430813	4
3R	23983503	23985065	FBgn0051451	CR31451	3R	23984630	23984634	3R_23984630_23984634	221.395537676577	-1.72466025644842	0.524978874548594	-3.28519934812878	0.00101910240100456	0.011267700707646	4
3R	23983503	23985065	FBtr0308923	CR31451-RD	3R	23983614	23983618	3R_23983614_23983618	19.153757868575	-2.15241006332868	0.733149983617735	-2.93583865706113	0.00332647289307349	0.0265162979807946	4
3R	23983503	23985065	FBtr0308923	CR31451-RD	3R	23983893	23983897	3R_23983893_23983897	22.284259516814	-2.41789059668759	0.749980954219066	-3.22393599875516	0.00126441655390343	0.0131906093693646	4
3R	23983503	23985065	FBtr0308923	CR31451-RD	3R	23984272	23984276	3R_23984272_23984276	303.515509306796	-1.6714336974946	0.500007145875344	-3.34281962024459	0.000829317885331766	0.00968024980430813	4
3R	23983503	23985065	FBtr0308923	CR31451-RD	3R	23984630	23984634	3R_23984630_23984634	221.395537676577	-1.72466025644842	0.524978874548594	-3.28519934812878	0.00101910240100456	0.011267700707646	4
3R	23983503	23984565	FBtr0308922	CR31451-RC	3R	23983614	23983618	3R_23983614_23983618	19.153757868575	-2.15241006332868	0.733149983617735	-2.93583865706113	0.00332647289307349	0.0265162979807946	4
3R	23983503	23984565	FBtr0308922	CR31451-RC	3R	23983893	23983897	3R_23983893_23983897	22.284259516814	-2.41789059668759	0.749980954219066	-3.22393599875516	0.00126441655390343	0.0131906093693646	4
3R	23983503	23984565	FBtr0308922	CR31451-RC	3R	23984272	23984276	3R_23984272_23984276	303.515509306796	-1.6714336974946	0.500007145875344	-3.34281962024459	0.000829317885331766	0.00968024980430813	4
3R	23995659	23997544	FBgn0053108	CG33108	3R	23996771	23996775	3R_23996771_23996775	8.47522097815104	-3.64395436768534	1.20056426843256	-3.03520141611646	0.00240375100265156	0.0209925243890972	4
3R	23996262	23997017	FBgn0051184	LSm3	3R	23996771	23996775	3R_23996771_23996775	8.47522097815104	-3.64395436768534	1.20056426843256	-3.03520141611646	0.00240375100265156	0.0209925243890972	4
3R	23997538	24031827	FBgn0020647	KrT95D	3R	24000443	24000447	3R_24000443_24000447	99.1317922599327	-1.31069936933041	0.434536020912497	-3.01631926066344	0.00255863703631833	0.0219278516917723	4
3R	23997538	24031827	FBgn0020647	KrT95D	3R	24000711	24000715	3R_24000711_24000715	80.4051369592156	-1.43983279657652	0.425616834967621	-3.38293196669736	0.000717163958085616	0.0086960711283964	4
3R	23997538	24031827	FBgn0020647	KrT95D	3R	24031677	24031681	3R_24031677_24031681	280.312890463244	-1.01089684514832	0.359329908567826	-2.81328333947327	0.00490384202197458	0.0348289557411654	4
3R	24032157	24034257	FBgn0039139	Ime4	3R	24032307	24032311	3R_24032307_24032311	235.134385281092	-1.07320245096324	0.379237862401019	-2.82989268046343	0.00465636202951183	0.0335628869455821	4
3R	24038215	24042982	FBgn0039141	spas	3R	24039692	24039696	3R_24039692_24039696	57.8449918281218	-1.56233244119449	0.549189698768789	-2.84479560468275	0.00444399294430408	0.0324727188505763	4
3R	24038215	24042982	FBgn0039141	spas	3R	24039746	24039750	3R_24039746_24039750	101.051852257179	-1.30167833184998	0.484154147077516	-2.68856177254137	0.00717605570866497	0.045559076617794	4
3R	24043056	24048265	FBgn0005649	Rox8	3R	24045698	24045702	3R_24045698_24045702	332.694308586483	-1.1337935570358	0.352539185875511	-3.21607810553055	0.0012995545780806	0.0134620721679727	4
3R	24043056	24048265	FBgn0005649	Rox8	3R	24046016	24046020	3R_24046016_24046020	337.923438772642	-1.05166161602676	0.385162747259454	-2.73043440340386	0.00632509192000198	0.0417093030185485	4
3R	24047790	24049168	FBgn0043455	CG5986	3R	24048662	24048666	3R_24048662_24048666	356.245878810718	-1.38776966432217	0.413355984911006	-3.3573232636778	0.000787010397727647	0.00931827371277554	4
3R	24047790	24049168	FBgn0043455	CG5986	3R	24049020	24049024	3R_24049020_24049024	195.611975035176	-1.24974340231138	0.383816560563643	-3.25609556939415	0.00112955724073964	0.0121430709877569	4
3R	24055080	24057310	FBgn0001230	Hsp68	3R	24056117	24056121	3R_24056117_24056121	27.35940070305	-3.57807369254508	1.06474745923422	-3.36049047265957	0.000778042141092391	0.00923539082912861	4
3R	24063077	24108960	FBgn0053100	4EHP	3R	24075937	24075941	3R_24075937_24075941	75.3438261017101	-1.30275379915419	0.355078294326288	-3.66891984097756	0.000243577430388205	0.00386096373068732	4
3R	24063077	24108960	FBgn0053100	4EHP	3R	24078778	24078782	3R_24078778_24078782	107.78447763073	-1.28871324476298	0.376126177047385	-3.42627906113705	0.000611911352271623	0.00773424890384235	4
3R	24063077	24108960	FBgn0053100	4EHP	3R	24106808	24106812	3R_24106808_24106812	24.3824505484651	-1.87853119863243	0.666709715491232	-2.81761485543724	0.00483818069517198	0.0345011819163388	4
3R	24109944	24112389	FBgn0039150	CG13605	3R	24110087	24110091	3R_24110087_24110091	120.353487462575	-0.920111563469641	0.325164284923686	-2.82968212110252	0.00465942727575475	0.0335798074798327	4
3R	24134831	24137538	FBgn0266673	Sec10	3R	24135134	24135138	3R_24135134_24135138	23.611309084413	-2.10654592096106	0.66999151615111	-3.14413820202158	0.00166576750191228	0.0161298739831767	4
3R	24221103	24223528	FBgn0026257	cav	3R	24222270	24222274	3R_24222270_24222274	178.738557458339	-0.996683982274511	0.362056241807079	-2.75284297627326	0.00590802257060621	0.0397611406504692	4
3R	24230562	24250248	FBgn0043884	mask	3R	24232633	24232637	3R_24232633_24232637	15.6789203955876	-2.22421785770737	0.83860290234168	-2.65228972079224	0.0079947908774666	0.0490725808799484	4
3R	24230562	24250248	FBgn0043884	mask	3R	24232654	24232658	3R_24232654_24232658	52.2430059488861	-1.45432860982458	0.531733759364968	-2.73506916612072	0.00623671696979633	0.0413084200827411	4
3R	24295078	24314541	FBgn0259685	crb	3R	24304580	24304584	3R_24304580_24304584	142.055127572651	-0.853611953082125	0.316425139446302	-2.69767425741147	0.00698257289773162	0.0446830495975088	4
3R	24295078	24314541	FBgn0259685	crb	3R	24308344	24308348	3R_24308344_24308348	129.499147512029	-1.73169371094047	0.589347791910436	-2.93832221772987	0.00329993858811686	0.0263545793190674	4
3R	24318816	24319782	FBgn0267762	CR46093	3R	24319493	24319497	3R_24319493_24319497	208.204822290034	-1.38115186644737	0.414114196983973	-3.33519564532297	0.000852394053333481	0.00988241723148811	4
3R	24318816	24319782	FBtr0347326	CR46093-RA	3R	24319493	24319497	3R_24319493_24319497	208.204822290034	-1.38115186644737	0.414114196983973	-3.33519564532297	0.000852394053333481	0.00988241723148811	4
3R	24319000	24328619	FBgn0011785	BRWD3	3R	24319493	24319497	3R_24319493_24319497	208.204822290034	-1.38115186644737	0.414114196983973	-3.33519564532297	0.000852394053333481	0.00988241723148811	4
3R	24515278	24518128	FBgn0039201	CG13617	3R	24515949	24515953	3R_24515949_24515953	6.09181254185043	-3.74868814242452	1.3179053836496	-2.8444288861189	0.00444911161088446	0.0325000370015942	4
3R	24515278	24518128	FBgn0039201	CG13617	3R	24517745	24517749	3R_24517745_24517749	4.33886590514414	-6.31313155448949	1.79356782567195	-3.51987332964357	0.000431752942591788	0.00593918346565192	4
3R	24518270	24522331	FBgn0003134	Pp1alpha-96A	3R	24519070	24519074	3R_24519070_24519074	10.189719005123	-2.69513938264105	0.829060597185874	-3.25083521251559	0.00115066530847648	0.0123075051829244	4
3R	24557368	24582864	FBgn0039209	CG13624	3R	24562704	24562708	3R_24562704_24562708	16.4311855469379	-2.02092432068958	0.700107925635065	-2.88658969094858	0.00389441730791847	0.0296287762674206	4
3R	24557368	24582864	FBgn0039209	CG13624	3R	24577305	24577309	3R_24577305_24577309	12.5109863733964	-1.99300624115897	0.733709504315419	-2.71634240722903	0.00660076117794318	0.0429477595570453	4
3R	24650125	24653376	FBgn0000139	ash2	3R	24651758	24651762	3R_24651758_24651762	22.4523366685552	-1.49458701331694	0.511929237827914	-2.91951875938633	0.00350572293551696	0.0274991475933374	4
3R	24653371	24654820	FBgn0051125	CG31125	3R	24653490	24653494	3R_24653490_24653494	29.2089549447881	-3.06876581489363	1.04156976231513	-2.94628927021902	0.00321611476683243	0.0258897729140923	4
3R	24653371	24654820	FBgn0051125	CG31125	3R	24654460	24654464	3R_24654460_24654464	13.9867805469596	-3.39247571683322	1.23943550604047	-2.73711354911148	0.00619808952127941	0.041117057301757	4
3R	24655160	24659379	FBgn0039215	CG6695	3R	24659217	24659221	3R_24659217_24659221	171.93567884351	-1.34726226937515	0.444771599832704	-3.02911037908425	0.00245275051034686	0.021275978465697	4
3R	24659621	24660265	FBgn0051126	CG31126	3R	24659746	24659750	3R_24659746_24659750	154.143270376612	-1.5351417798447	0.441754999915425	-3.47509769020974	0.000510667344292935	0.00675714903974542	4
3R	24662491	24711595	FBgn0003429	slo	3R	24665192	24665196	3R_24665192_24665196	72.4409028641827	-1.57005500285653	0.579018882118317	-2.71157824268622	0.00669637351049667	0.0433920400596711	4
3R	24662491	24711595	FBgn0003429	slo	3R	24670390	24670394	3R_24670390_24670394	56.9243327581043	-1.06960476302669	0.39646685298586	-2.69784158491765	0.00697906431294722	0.0446736910101636	4
3R	24662491	24711595	FBgn0003429	slo	3R	24675373	24675377	3R_24675373_24675377	15.5952492598925	-2.42168013330709	0.871102133135511	-2.78001860079289	0.0054355784877437	0.0374560802746155	4
3R	24662491	24711595	FBgn0003429	slo	3R	24677595	24677599	3R_24677595_24677599	6.78965612043091	-3.42253035276653	1.25629901956798	-2.72429596732749	0.00644387317481786	0.0422439858262004	4
3R	24662491	24711595	FBgn0003429	slo	3R	24683511	24683515	3R_24683511_24683515	36.7423955511999	-1.94325722516014	0.576484079607708	-3.3708775209933	0.000749291627011759	0.00898692151644721	4
3R	24662491	24711595	FBgn0003429	slo	3R	24685025	24685029	3R_24685025_24685029	27.9348785410282	-1.85376427882356	0.6404780076997	-2.89434493696578	0.00379950520502782	0.0291143738709382	4
3R	24662491	24711595	FBgn0003429	slo	3R	24686669	24686673	3R_24686669_24686673	212.162046492273	-1.05971621874103	0.343373507319841	-3.08619097324225	0.00202738563866697	0.0185838588423337	4
3R	24662491	24711595	FBgn0003429	slo	3R	24705266	24705270	3R_24705266_24705270	8.86508191043398	-4.70119944778967	1.41839549536104	-3.31444894119114	0.000918239481145209	0.0104349798059666	4
3R	24662491	24711595	FBgn0003429	slo	3R	24705461	24705465	3R_24705461_24705465	8.95216863862445	-4.09759134865177	1.31526895481181	-3.11540186032754	0.00183694463433317	0.0173179126096195	4
3R	24719697	24749125	FBgn0004885	tok	3R	24739805	24739809	3R_24739805_24739809	64.4874989124226	3.17968592396873	0.473260008255179	6.7186871244237	1.83369155738273e-11	9.64033009296046e-09	4
3R	24817464	24822350	FBgn0039229	Saf-B	3R	24821678	24821682	3R_24821678_24821682	134.059007041661	-2.23906655997388	0.762876928836424	-2.9350298525727	0.00333515599595803	0.0265608965136468	4
3R	24817464	24822350	FBgn0039229	Saf-B	3R	24822040	24822044	3R_24822040_24822044	141.770344155978	-2.08828634282952	0.724667850171449	-2.88171517797492	0.00395517074971796	0.0299685046910991	4
3R	24817464	24822350	FBgn0039229	Saf-B	3R	24822133	24822137	3R_24822133_24822137	408.383392500201	-1.02990155040842	0.377533945879313	-2.72797072064522	0.0063725264067066	0.0419382820535238	4
3R	24822401	24825648	FBgn0045980	niki	3R	24822924	24822928	3R_24822924_24822928	257.726899757725	-1.04605961845554	0.37023031862213	-2.82542937690412	0.00472172954870584	0.0338980820473623	4
3R	24822401	24825648	FBgn0045980	niki	3R	24823862	24823866	3R_24823862_24823866	10.0861477233379	-3.52794089006293	1.14888493692795	-3.07075214990323	0.00213520312636654	0.0192876149116042	4
3R	24822401	24825648	FBgn0045980	niki	3R	24824741	24824745	3R_24824741_24824745	87.9213397515674	-1.9019584057038	0.5252787753328	-3.620855239199	0.000293630780940473	0.00445089546691823	4
3R	24871202	24876654	FBgn0039240	CG3744	3R	24875049	24875053	3R_24875049_24875053	37.3937525819541	-2.5736648481748	0.971156577290589	-2.65010288593732	0.00804672621494992	0.0493010816850967	4
3R	24938710	24944956	FBgn0029157	ssh	3R	24943938	24943942	3R_24943938_24943942	601.026384589391	-1.38408314541184	0.331515056851328	-4.17502347723697	2.97955324371042e-05	0.000775815412290804	4
3R	24945237	24947400	FBgn0039254	Nmnat	3R	24945851	24945855	3R_24945851_24945855	141.377770215223	-1.15280190052718	0.401260551177544	-2.87295099691249	0.00406657187799935	0.0305368234909428	4
3R	25064418	25065591	FBgn0039269	veli	3R	25064883	25064887	3R_25064883_25064887	110.358310730122	-1.09076954682151	0.385099754852033	-2.83243376054762	0.00461951362046695	0.0333881279328734	4
3R	25069927	25070914	FBgn0039271	CG11839	3R	25070359	25070363	3R_25070359_25070363	37.0828943519639	-1.55124726119941	0.578254034861695	-2.68263975290797	0.00730436257922949	0.0460974622272216	4
3R	25069927	25070914	FBgn0039271	CG11839	3R	25070616	25070620	3R_25070616_25070620	37.5710074723024	-1.53346131713043	0.576705231591566	-2.65900365234844	0.0078372113390834	0.0483936420992974	4
3R	25082684	25084878	FBgn0004897	fd96Ca	3R	25083242	25083246	3R_25083242_25083246	144.849612946092	-1.30839582208398	0.42840585208177	-3.05410352292351	0.00225734170724613	0.0200808127742755	4
3R	25082684	25084878	FBgn0004897	fd96Ca	3R	25083899	25083903	3R_25083899_25083903	81.5713038001822	-1.67840632457138	0.440496626744556	-3.81025919988416	0.000138821168962549	0.00251995088175738	4
3R	25082684	25084878	FBgn0004897	fd96Ca	3R	25084414	25084418	3R_25084414_25084418	110.082565157306	-1.29944517085129	0.477163966736357	-2.72326760073495	0.00646396759787398	0.042338185784983	4
3R	25095012	25096099	FBgn0004898	fd96Cb	3R	25095249	25095253	3R_25095249_25095253	49.3888099062082	-2.01699616024032	0.659184880627732	-3.05983377276427	0.00221459869102918	0.0198040305067862	4
3R	25095012	25096099	FBgn0004898	fd96Cb	3R	25095528	25095532	3R_25095528_25095532	49.3690018518372	-2.01284754652627	0.664065287446468	-3.03109887623592	0.00243665440401077	0.0211807284891181	4
3R	25097672	25102146	FBgn0053095	CG33095	3R	25099577	25099581	3R_25099577_25099581	72.4345246989191	-0.992701006200186	0.37216562202416	-2.66736352702599	0.00764489306297387	0.0475902593692019	4
3R	25097672	25102146	FBgn0053096	CG33096	3R	25099577	25099581	3R_25099577_25099581	72.4345246989191	-0.992701006200186	0.37216562202416	-2.66736352702599	0.00764489306297387	0.0475902593692019	4
3R	25125632	25127359	FBgn0039280	Mocs2	3R	25126558	25126562	3R_25126558_25126562	205.253393036564	-0.856080853902442	0.311335328891657	-2.74970674529633	0.00596486208114976	0.0400237917398208	4
3R	25125632	25127359	FBgn0260229	CG42503	3R	25126558	25126562	3R_25126558_25126562	205.253393036564	-0.856080853902442	0.311335328891657	-2.74970674529633	0.00596486208114976	0.0400237917398208	4
3R	25131306	25136709	FBgn0039282	Bili	3R	25134754	25134758	3R_25134754_25134758	56.5416972922317	-1.65574277216382	0.523498949158533	-3.16283876944786	0.00156238835108893	0.0153639947528522	4
3R	25224156	25232321	FBgn0039294	Cad96Cb	3R	25226560	25226564	3R_25226560_25226564	185.189220014982	1.05496707771328	0.387882208285135	2.71981301327893	0.00653188412005097	0.042650628909587	4
3R	25477868	25482834	FBgn0039338	XNP	3R	25482678	25482682	3R_25482678_25482682	462.762128633784	-1.12239674370889	0.361005723671433	-3.10908295938941	0.00187669015945163	0.0175904459869046	4
3R	25637843	25650397	FBgn0039350	jigr1	3R	25649756	25649760	3R_25649756_25649760	26.5948660087521	-2.28065746586274	0.77555988245915	-2.94065940934337	0.00327514431788717	0.0262180399302323	4
3R	25637843	25650397	FBgn0039350	jigr1	3R	25650002	25650006	3R_25650002_25650006	25.236289350109	-2.33619114388867	0.780546352531817	-2.99302038413335	0.00276231298940286	0.0231522314606914	4
3R	25653091	25661286	FBgn0027508	Tnks	3R	25658658	25658662	3R_25658658_25658662	13.7466096579058	-2.41256740066745	0.82928884531495	-2.90920035196084	0.00362354561615599	0.0281439194009279	4
3R	25661712	25662663	FBgn0266735	CR45208	3R	25662148	25662152	3R_25662148_25662152	165.87770976692	-0.971469778364098	0.347512026439553	-2.79549973656257	0.00518195440272242	0.0362120959769771	4
3R	25661712	25662663	FBtr0345235	CR45208-RA	3R	25662148	25662152	3R_25662148_25662152	165.87770976692	-0.971469778364098	0.347512026439553	-2.79549973656257	0.00518195440272242	0.0362120959769771	4
3R	25661795	25665640	FBgn0261986	RASSF8	3R	25662148	25662152	3R_25662148_25662152	165.87770976692	-0.971469778364098	0.347512026439553	-2.79549973656257	0.00518195440272242	0.0362120959769771	4
3R	25893495	25895026	FBgn0039385	CG5913	3R	25893575	25893579	3R_25893575_25893579	147.539322380011	-0.975751710158157	0.263754690459734	-3.69946676003141	0.000216052933764714	0.00352250354518431	4
3R	25893495	25895026	FBgn0039385	CG5913	3R	25893966	25893970	3R_25893966_25893970	78.1326229223428	-1.2409030246008	0.4276431829086	-2.90172525646461	0.00371113861679608	0.0286357189107902	4
3R	25970080	25982736	FBgn0259146	CG42261	3R	25974033	25974037	3R_25974033_25974037	291.463396597894	-0.881438297023572	0.293638247930867	-3.0017829871778	0.00268403440566799	0.0226876221830157	4
3R	25970080	25982736	FBgn0259146	CG42261	3R	25974372	25974376	3R_25974372_25974376	640.475448395169	-1.23092331735746	0.445903384575608	-2.76051575282166	0.00577101747687741	0.039051920097329	4
3R	25970080	25982736	FBgn0259146	CG42261	3R	25977504	25977508	3R_25977504_25977508	194.073588287553	-1.42590058506708	0.506440854312835	-2.81553230337592	0.0048696501034852	0.0346537127806418	4
3R	25970080	25982736	FBgn0259146	CG42261	3R	25978816	25978820	3R_25978816_25978820	71.3082981209036	-2.54601170098709	0.680490408528381	-3.74143657144714	0.00018297135942051	0.00310342939968758	4
3R	25970080	25982736	FBgn0259146	CG42261	3R	25979019	25979023	3R_25979019_25979023	122.395053885215	-1.80882323553907	0.536680445444683	-3.37039154471207	0.000750614465755569	0.00899833979589396	4
3R	25970080	25982736	FBgn0259146	CG42261	3R	25979554	25979558	3R_25979554_25979558	167.167993435455	-1.88970836037905	0.676828007666622	-2.79200674170363	0.00523822647157397	0.0364920100141638	4
3R	25970080	25982736	FBgn0259146	CG42261	3R	25979797	25979801	3R_25979797_25979801	49.4100521067765	-2.54768301417403	0.828543251827822	-3.07489441082728	0.00210577089845459	0.0190928050272589	4
3R	25970080	25982736	FBgn0259146	CG42261	3R	25980532	25980536	3R_25980532_25980536	37.7875316217091	-2.43229427793253	0.814099346166718	-2.98771186758136	0.0028107440277398	0.0234396649099501	4
3R	25970080	25982736	FBgn0259146	CG42261	3R	25980747	25980751	3R_25980747_25980751	54.7434918111434	-2.63704283333403	0.789488432220632	-3.34019185805762	0.000837205305868655	0.00974645625611512	4
3R	25970080	25982736	FBgn0259146	CG42261	3R	25980931	25980935	3R_25980931_25980935	43.355416525268	-2.45728783625261	0.928426926630728	-2.64672185367365	0.0081276173158632	0.0496463668262455	4
3R	25970080	25982736	FBgn0259146	CG42261	3R	25981197	25981201	3R_25981197_25981201	263.942741297654	-1.62089432099815	0.511920180933988	-3.16630283658843	0.0015438996901356	0.0152318356272919	4
3R	25970080	25982736	FBgn0259146	CG42261	3R	25981543	25981547	3R_25981543_25981547	209.209678567493	-1.59594578419884	0.531981209712455	-3.00000405101052	0.00269976015654931	0.0227803226840109	4
3R	26170847	26187307	FBgn0051323	CG31323	3R	26186263	26186267	3R_26186263_26186267	107.552593761898	-1.23284307146876	0.4048979075444	-3.04482450636911	0.0023281611712124	0.0205137752734115	4
3R	26170847	26187307	FBgn0051323	CG31323	3R	26186793	26186797	3R_26186793_26186797	483.742202583032	-1.06479981312003	0.294838006797084	-3.61147405888162	0.000304461542891206	0.00457598114514236	4
3R	26170847	26187307	FBgn0051323	CG31323	3R	26187081	26187085	3R_26187081_26187085	838.965946563671	-0.911044174673676	0.341563687367418	-2.66727467927137	0.0076469145579666	0.047601440125481	4
3R	26187018	26188807	FBgn0039417	CG6073	3R	26187081	26187085	3R_26187081_26187085	838.965946563671	-0.911044174673676	0.341563687367418	-2.66727467927137	0.0076469145579666	0.047601440125481	4
3R	26187018	26188807	FBgn0039417	CG6073	3R	26187498	26187502	3R_26187498_26187502	393.452526428293	-0.944401648308678	0.335800382800001	-2.81239002896299	0.00491748354094202	0.0349035381793434	4
3R	26230248	26234700	FBgn0039419	CG12290	3R	26231519	26231523	3R_26231519_26231523	49.1529089869983	-2.24606397280543	0.646001554012469	-3.47687085093619	0.000507302116253658	0.00672099713188108	4
3R	26235325	26252932	FBgn0267730	CR46061	3R	26252565	26252569	3R_26252565_26252569	388.992839496203	-1.14392623344708	0.326410763600845	-3.50456039141511	0.000457361822021571	0.00620934687107182	4
3R	26235325	26252932	FBtr0347496	CR46061-RB	3R	26252565	26252569	3R_26252565_26252569	388.992839496203	-1.14392623344708	0.326410763600845	-3.50456039141511	0.000457361822021571	0.00620934687107182	4
3R	26254069	26261591	FBgn0000064	Ald	3R	26256122	26256126	3R_26256122_26256126	167.641563689767	-1.14216944756456	0.328559334083898	-3.47629584394307	0.000508391132886043	0.00673331276651278	4
3R	26254069	26261591	FBgn0000064	Ald	3R	26256525	26256529	3R_26256525_26256529	125.85571846361	-1.36511522981687	0.49453463725163	-2.76040367445944	0.00577299795447152	0.0390609610963271	4
3R	26254069	26261591	FBgn0000064	Ald	3R	26256582	26256586	3R_26256582_26256586	142.036464374704	-2.09929728747687	0.68431107289936	-3.06775291328013	0.00215674867700464	0.0194307054322162	4
3R	26318355	26362588	FBgn0053970	CG33970	3R	26329945	26329949	3R_26329945_26329949	172.147712449655	-0.890288641017144	0.280458124421014	-3.17440845350828	0.00150142244541271	0.0149306510455809	4
3R	26318355	26362588	FBgn0053970	CG33970	3R	26331120	26331124	3R_26331120_26331124	473.292142739309	-1.0560517158654	0.392247985662287	-2.69230628191072	0.00709597455491192	0.0451950763025679	4
3R	26645282	26681966	FBgn0250908	beat-VII	3R	26649103	26649107	3R_26649103_26649107	181.548184877313	-0.774065283939409	0.280435523610244	-2.76022550201316	0.005776147607269	0.0390791214254703	4
3R	26645282	26681966	FBgn0250908	beat-VII	3R	26649693	26649697	3R_26649693_26649697	78.2193297771096	-1.57142341864891	0.476639531773056	-3.29688016603104	0.00097765204483381	0.0109342637885064	4
3R	26645282	26681966	FBgn0250908	beat-VII	3R	26649914	26649918	3R_26649914_26649918	62.4967467374642	-1.65266526298011	0.599756422695813	-2.75556075840195	0.00585916212704674	0.0395111344107064	4
3R	26645282	26681966	FBgn0250908	beat-VII	3R	26652102	26652106	3R_26652102_26652106	50.253176125875	-1.73921230482529	0.444027083908553	-3.9169059002344	8.96927386970181e-05	0.00180951908332587	4
3R	26645282	26681966	FBgn0250908	beat-VII	3R	26652798	26652802	3R_26652798_26652802	66.0133256569408	-1.22181967318518	0.417241443018075	-2.92832769522431	0.00340790661323657	0.0269548589296554	4
3R	26645282	26681966	FBgn0250908	beat-VII	3R	26676612	26676616	3R_26676612_26676616	9.14502123070917	-3.33781464897149	1.06636586881528	-3.1300839107686	0.0017475637664896	0.0167087542081896	4
3R	26717871	26719806	FBgn0039450	CG5484	3R	26718031	26718035	3R_26718031_26718035	18.846645345656	-2.28101051194548	0.793274270731316	-2.87543740684118	0.00403468133474768	0.0303774231859378	4
3R	26717871	26719806	FBgn0039450	CG5484	3R	26718285	26718289	3R_26718285_26718289	20.7299244086548	-2.37960360603267	0.795519148325141	-2.99125874096508	0.00277829977315899	0.0232370596576566	4
3R	26842462	26863130	FBgn0051072	Lerp	3R	26857333	26857337	3R_26857333_26857337	16.5091535947663	-2.2877603441673	0.854745035579171	-2.67654124790222	0.00743864088282337	0.0466861712519778	4
3R	26842462	26863130	FBgn0051072	Lerp	3R	26860948	26860952	3R_26860948_26860952	197.649276780026	-1.2465258421268	0.3492189482565	-3.56946794654232	0.00035770697934149	0.00516196146552887	4
3R	26881734	26910997	FBgn0004359	T48	3R	26889490	26889494	3R_26889490_26889494	144.529210302218	-2.60870039969366	0.499930901354901	-5.21812192969793	1.80746469293786e-07	1.41310145974936e-05	4
3R	26881734	26910997	FBgn0004359	T48	3R	26889894	26889898	3R_26889894_26889898	111.26197636971	-2.47380035613872	0.509075774285433	-4.85939516491642	1.17744910027486e-06	6.29786148953498e-05	4
3R	26881734	26910997	FBgn0004359	T48	3R	26889969	26889973	3R_26889969_26889973	8.09715663223931	-3.58936591625982	1.14609036580419	-3.13183499604869	0.00173717476957251	0.0166350318221063	4
3R	26881734	26910997	FBgn0004359	T48	3R	26890185	26890189	3R_26890185_26890189	43.1188317200289	-2.82060549883696	0.653220297146368	-4.31800039153551	1.57449151257399e-05	0.000471873720873155	4
3R	26881734	26910997	FBgn0004359	T48	3R	26890572	26890576	3R_26890572_26890576	64.163885894391	-2.45437069037666	0.533630343899687	-4.59938367155156	4.23742733192307e-06	0.000171718650587429	4
3R	26947868	26949682	FBgn0039463	CG18472	3R	26949346	26949350	3R_26949346_26949350	108.477864252887	-1.38261186583018	0.47447450483453	-2.91398558140097	0.00356846387788964	0.0278379467348702	4
3R	27057908	27064199	FBgn0039478	Nep5	3R	27061824	27061828	3R_27061824_27061828	39.412199835235	-1.73449545981403	0.545870506768391	-3.17748520630363	0.00148558268705897	0.0148164442418525	4
3R	27064990	27070070	FBgn0003495	spz	3R	27066524	27066528	3R_27066524_27066528	39.2524547354819	-1.46771808563616	0.532772333270953	-2.75486918891812	0.00587156052952578	0.0395725039543885	4
3R	27266326	27273273	FBgn0002441	l(3)mbt	3R	27271045	27271049	3R_27271045_27271049	30.1002524245267	-1.72904280318504	0.62176023978532	-2.78088351835113	0.00542111844744246	0.0373947911119305	4
3R	27274794	27277418	FBgn0046247	CG5938	3R	27274949	27274953	3R_27274949_27274953	334.903914095863	-1.28615559638117	0.363527369430013	-3.53798834568572	0.000403187853739079	0.00564853530805904	4
3R	27274794	27277418	FBgn0046247	CG5938	3R	27276132	27276136	3R_27276132_27276136	126.39857326275	-1.38455995174312	0.466434767425433	-2.96838925491219	0.00299364956182458	0.0245450005569546	4
3R	27277249	27282661	FBgn0039507	mrt	3R	27278199	27278203	3R_27278199_27278203	53.7124469538074	-2.26791798545451	0.678838741461055	-3.34087883754734	0.000835136596169676	0.0097288092204975	4
3R	27277249	27282661	FBgn0039507	mrt	3R	27278476	27278480	3R_27278476_27278480	46.928651700241	-1.90615971013871	0.662522645084603	-2.87712386026487	0.00401318037862976	0.0302684218227905	4
3R	27288769	27291592	FBgn0015737	Hmu	3R	27288958	27288962	3R_27288958_27288962	82.8534476771011	-1.53358046498643	0.562701850586935	-2.72538727815948	0.00642261029368899	0.0421496649935581	4
3R	27288769	27291592	FBgn0015737	Hmu	3R	27289234	27289238	3R_27289234_27289238	85.0260324221254	-1.52663016758175	0.531245177939073	-2.87368286994001	0.00405716124002686	0.0304988296868745	4
3R	27329693	27330882	FBgn0039511	CG3330	3R	27329920	27329924	3R_27329920_27329924	286.88034701352	-1.40218871528733	0.466618884787703	-3.00499778513097	0.00265582783410568	0.022524935821047	4
3R	27329693	27330882	FBgn0039511	CG3330	3R	27330498	27330502	3R_27330498_27330502	6.09056521566465	-3.62637532629359	1.3098015723473	-2.76864481067522	0.00562899644174999	0.0383328685417609	4
3R	27340622	27372574	FBgn0260487	CG42534	3R	27352820	27352824	3R_27352820_27352824	63.5391470643641	-2.52083015673857	0.817471378589428	-3.08369225242887	0.00204448964442569	0.0186896445555881	4
3R	27340622	27372574	FBgn0260487	CG42534	3R	27353108	27353112	3R_27353108_27353112	74.5441269450937	-2.63454884697074	0.648965095656842	-4.05961563203058	4.91535618121272e-05	0.00114118046707042	4
3R	27340622	27372574	FBgn0260487	CG42534	3R	27358590	27358594	3R_27358590_27358594	65.7273210399352	-1.45913630151292	0.473295032488406	-3.08293178958868	0.00204972130946754	0.0187263867544903	4
3R	27340622	27372574	FBgn0260487	CG42534	3R	27361636	27361640	3R_27361636_27361640	4.75189433047406	-3.29165274620063	1.04600693295916	-3.14687469316146	0.00165025668277335	0.0160177147999579	4
3R	27520866	27533934	FBgn0039523	CG12885	3R	27521022	27521026	3R_27521022_27521026	159.717812095727	-2.03240608982761	0.646572346890131	-3.14335449018664	0.00167023433522173	0.0161583475660886	4
3R	27520866	27533934	FBgn0039523	CG12885	3R	27523429	27523433	3R_27523429_27523433	6.19078265158172	-2.77774568660734	0.970166658764882	-2.8631634178644	0.0041943417579611	0.0312089767563471	4
3R	27520866	27533934	FBgn0039523	CG12885	3R	27532278	27532282	3R_27532278_27532282	166.068718258726	-1.23468304725765	0.34484706146525	-3.58037862353096	0.000343096691036431	0.00500283400447321	4
3R	27542497	27543888	FBgn0046887	Gr98b	3R	27542654	27542658	3R_27542654_27542658	182.59195096741	-1.19411207432032	0.352477723403061	-3.38776607721915	0.000704643333431741	0.00858417696054655	4
3R	27542497	27543888	FBgn0046887	Gr98b	3R	27543026	27543030	3R_27543026_27543030	188.744284494185	-1.6750727943867	0.352103248092305	-4.75733411566706	1.96166339368948e-06	9.43385414526576e-05	4
3R	27542497	27543888	FBgn0046887	Gr98b	3R	27543618	27543622	3R_27543618_27543622	227.47111628238	-1.32844637013109	0.394090021398537	-3.370921104312	0.000749173098051914	0.00898616215674108	4
3R	27544443	27545836	FBgn0046886	Gr98c	3R	27544811	27544815	3R_27544811_27544815	87.1172563817691	-1.59047372927784	0.433632051804455	-3.66779559458179	0.000244650639521998	0.00387390418765607	4
3R	27544443	27545836	FBgn0046886	Gr98c	3R	27544909	27544913	3R_27544909_27544913	5.82969228458452	-3.41458454124588	1.00875153417644	-3.38496093989447	0.000711883838372042	0.00865341275508561	4
3R	27544443	27545836	FBgn0046886	Gr98c	3R	27545099	27545103	3R_27545099_27545103	35.0729196957428	-1.85194285295401	0.672115307300805	-2.75539454739003	0.00586213978849754	0.0395216248916879	4
3R	27547775	27559145	FBgn0004387	Klp98A	3R	27555652	27555656	3R_27555652_27555656	99.4842159561465	-1.27685737597516	0.472729252534661	-2.70103313710533	0.00691244510528638	0.0443822313841441	4
3R	27561675	27582241	FBgn0027492	wdb	3R	27566394	27566398	3R_27566394_27566398	97.2463931736525	-1.98257911738904	0.676541243133666	-2.93046305382056	0.00338457238443326	0.0268225392657811	4
3R	27607879	27634932	FBgn0039530	Tusp	3R	27612248	27612252	3R_27612248_27612252	154.951623514234	-1.80993347084935	0.590773455747288	-3.06366755859047	0.00218641726056585	0.0196293252871548	4
3R	27607879	27634932	FBgn0039530	Tusp	3R	27615358	27615362	3R_27615358_27615362	67.7471752151519	-1.43601088889203	0.530910171135772	-2.70480952704293	0.00683435648650886	0.0440334825489886	4
3R	27607879	27634932	FBgn0039530	Tusp	3R	27615581	27615585	3R_27615581_27615585	98.4771874298338	-1.2591520886522	0.405545287842509	-3.1048371819356	0.00190383793019871	0.0177590621099126	4
3R	27607879	27634932	FBgn0039530	Tusp	3R	27630747	27630751	3R_27630747_27630751	46.4361231241498	-1.65227808604644	0.614279201349952	-2.68978354210165	0.00714983787664845	0.0454380933169646	4
3R	27607879	27634932	FBgn0039530	Tusp	3R	27633300	27633304	3R_27633300_27633304	29.1670310025107	-2.38062846338276	0.795885897149773	-2.99116804545509	0.00277912511115879	0.0232411505078286	4
3R	27607879	27634932	FBgn0039530	Tusp	3R	27633511	27633515	3R_27633511_27633515	21.5063864310567	-2.76163748116495	0.908379224311583	-3.04018124507181	0.00236435817888411	0.0207418382251921	4
3R	27607879	27634932	FBgn0039530	Tusp	3R	27634732	27634736	3R_27634732_27634736	92.940659110483	-2.69406305899842	0.966989296358364	-2.78603193349103	0.0053357614995995	0.0369738821404288	4
3R	27634625	27636060	FBgn0039531	CG5611	3R	27634732	27634736	3R_27634732_27634736	92.940659110483	-2.69406305899842	0.966989296358364	-2.78603193349103	0.0053357614995995	0.0369738821404288	4
3R	27636412	27639871	FBgn0039532	Mtl	3R	27638035	27638039	3R_27638035_27638039	379.227880311472	-0.83328633549274	0.298883347391015	-2.78799853777933	0.00530347831806837	0.0368202560977729	4
3R	27639886	27656996	FBgn0266579	tau	3R	27641721	27641725	3R_27641721_27641725	256.944492086784	-0.964560008687336	0.351136888941598	-2.74696290553444	0.00601499371074495	0.040260362988069	4
3R	27639886	27656996	FBgn0266579	tau	3R	27642498	27642502	3R_27642498_27642502	11.9450891964422	-2.97815723259157	0.779911738954316	-3.81858239059794	0.000134220757646126	0.00245799401184782	4
3R	27639886	27656996	FBgn0266579	tau	3R	27642520	27642524	3R_27642520_27642524	166.771909730394	-1.75960550099405	0.575989958162152	-3.05492392021648	0.00225117619902413	0.0200394728773091	4
3R	27639886	27656996	FBgn0266579	tau	3R	27642905	27642909	3R_27642905_27642909	410.667285260349	-1.20265815394074	0.337782004424627	-3.5604565612941	0.00037021055196233	0.00530181297651881	4
3R	27639886	27656996	FBgn0266579	tau	3R	27643970	27643974	3R_27643970_27643974	214.322096287301	-0.92668802117835	0.278643774027121	-3.32570869172965	0.000881940500248895	0.0101294667791391	4
3R	27639886	27656996	FBgn0266579	tau	3R	27645561	27645565	3R_27645561_27645565	86.9296879734397	-2.39217309003107	0.716301489369615	-3.33961764080138	0.0008389380991833	0.00976070967098287	4
3R	27639886	27656996	FBgn0266579	tau	3R	27645986	27645990	3R_27645986_27645990	46.9194241362008	-2.21832955222568	0.757716447581034	-2.92765131245016	0.00341532830234686	0.0269933395819291	4
3R	27639886	27656996	FBgn0266579	tau	3R	27646279	27646283	3R_27646279_27646283	27.4207078698279	-2.00286549642824	0.75597780432569	-2.64937076851713	0.00806418070746515	0.0493803029485218	4
3R	27639886	27656996	FBgn0266579	tau	3R	27647374	27647378	3R_27647374_27647378	371.410524917057	-1.24144872285604	0.356691281090079	-3.48045715909307	0.000500558869316599	0.00665085354029117	4
3R	27639886	27656996	FBgn0266579	tau	3R	27647735	27647739	3R_27647735_27647739	121.002345868686	-2.25514364881394	0.780890925679327	-2.88791119816395	0.00387809341577313	0.0295333127924549	4
3R	27639886	27656996	FBgn0266579	tau	3R	27649039	27649043	3R_27649039_27649043	56.8210403668903	-1.8358983847533	0.472493351055469	-3.88555390388503	0.00010209683517146	0.00200204531530273	4
3R	27639886	27656996	FBgn0266579	tau	3R	27649698	27649702	3R_27649698_27649702	61.3586476350361	-2.20889420335952	0.479159229251605	-4.6099377169664	4.02789623729651e-06	0.000165254088330567	4
3R	27639886	27656996	FBgn0266579	tau	3R	27655805	27655809	3R_27655805_27655809	98.8659136491969	-1.47629090569236	0.417752426759087	-3.53388947886046	0.000409492270963396	0.00571486774666568	4
3R	27639886	27656996	FBgn0266579	tau	3R	27656211	27656215	3R_27656211_27656215	69.255440624423	-1.77543201724454	0.47129239087474	-3.76715612562567	0.000165117747460113	0.00286410255426787	4
3R	27639886	27656996	FBgn0266579	tau	3R	27656524	27656528	3R_27656524_27656528	76.3011276007095	-1.73134833784768	0.39996393754899	-4.32876110895778	1.4995047844941e-05	0.000455214816463555	4
3R	27642466	27642555	FBgn0262286	mir-1001	3R	27642498	27642502	3R_27642498_27642502	11.9450891964422	-2.97815723259157	0.779911738954316	-3.81858239059794	0.000134220757646126	0.00245799401184782	4
3R	27642466	27642555	FBgn0262286	mir-1001	3R	27642520	27642524	3R_27642520_27642524	166.771909730394	-1.75960550099405	0.575989958162152	-3.05492392021648	0.00225117619902413	0.0200394728773091	4
3R	27767966	27905843	FBgn0085382	CG34353	3R	27812484	27812488	3R_27812484_27812488	89.3449389691824	1.33502819989185	0.330118954961155	4.04408223105195	5.25284818992547e-05	0.00119852344307961	4
3R	27767966	27905843	FBgn0085382	CG34353	3R	27813177	27813181	3R_27813177_27813181	136.844612467888	1.66750943834496	0.316307669035454	5.27179579119865	1.35095344231663e-07	1.11262923754726e-05	4
3R	27767966	27905843	FBgn0085382	CG34353	3R	27813477	27813481	3R_27813477_27813481	91.993178765272	1.89490675522658	0.428234001975988	4.42493297235381	9.64722320349071e-06	0.000324031307369926	4
3R	27767966	27905843	FBgn0085382	CG34353	3R	27850102	27850106	3R_27850102_27850106	231.32961563551	1.35333225106012	0.390023901419117	3.46987004164609	0.000520710245023876	0.00685820963116906	4
3R	27767966	27905843	FBgn0085382	CG34353	3R	27860186	27860190	3R_27860186_27860190	124.177614643062	1.03176094712199	0.362994811550556	2.84235728525915	0.00447812753375839	0.0326464556738484	4
3R	27767966	27905843	FBgn0085382	CG34353	3R	27884502	27884506	3R_27884502_27884506	57.0641702139119	1.42483384526029	0.392315728884001	3.63185500951859	0.000281391214808394	0.00431179305193084	4
3R	27767966	27905843	FBgn0085382	CG34353	3R	27885224	27885228	3R_27885224_27885228	101.689553644899	1.67048135972672	0.458680227125832	3.64193017474122	0.000270601479112546	0.00418318983464408	4
3R	27916908	27918248	FBgn0039555	mRpS22	3R	27917318	27917322	3R_27917318_27917322	102.746730971212	-1.5222851427711	0.49583115164343	-3.07016841867539	0.00213938093241061	0.0193154385709215	4
3R	27942796	27948021	FBgn0039561	mfrn	3R	27944952	27944956	3R_27944952_27944956	219.355817653434	-1.1518516145336	0.383652353660039	-3.0023316774808	0.00267920091551442	0.022659464071105	4
3R	27948711	27952151	FBgn0039562	Gp93	3R	27949418	27949422	3R_27949418_27949422	121.664444938362	-1.46910164133191	0.533765285823995	-2.75233643016704	0.00591716978165248	0.0398006010709007	4
3R	27948711	27952151	FBgn0039562	Gp93	3R	27949865	27949869	3R_27949865_27949869	36.5760898516868	-2.49821535512757	0.705092106349131	-3.54310498250077	0.000395445246214125	0.00556554130582141	4
3R	27948711	27952151	FBgn0039562	Gp93	3R	27950132	27950136	3R_27950132_27950136	217.246272908127	-1.26441024762062	0.419796113645529	-3.01196272790719	0.00259564465696718	0.0221533057522611	4
3R	28026615	28090740	FBgn0085391	CG34362	3R	28054874	28054878	3R_28054874_28054878	316.534145931365	-1.3261313954555	0.3790660780642	-3.49841748496129	0.000468027887305358	0.00631315955966132	4
3R	28026615	28090740	FBgn0085391	CG34362	3R	28055252	28055256	3R_28055252_28055256	236.779629314829	-1.14308436519767	0.370533298031031	-3.08497069297652	0.00203572211374531	0.0186304657759977	4
3R	28026615	28090740	FBgn0085391	CG34362	3R	28082111	28082115	3R_28082111_28082115	27.4430141149046	-2.33111944843153	0.737360873335181	-3.16143632342135	0.00156993139352281	0.015422370325057	4
3R	28026615	28090740	FBgn0085391	CG34362	3R	28082842	28082846	3R_28082842_28082846	323.68959415125	-1.19897005623813	0.424068650540084	-2.82730179349771	0.00469420650438134	0.0337636227091249	4
3R	28026615	28090740	FBgn0085391	CG34362	3R	28083283	28083287	3R_28083283_28083287	377.330416603486	-1.20556755178669	0.451327726507263	-2.67115774409948	0.00755901147058695	0.0472045345030579	4
3R	28026615	28090740	FBgn0085391	CG34362	3R	28084306	28084310	3R_28084306_28084310	99.0793701923275	-1.20229342575908	0.403039429561046	-2.98306651304195	0.00285375969604183	0.0237159672370626	4
3R	28026615	28090740	FBgn0085391	CG34362	3R	28089276	28089280	3R_28089276_28089280	43.3795239096962	-1.89012746732659	0.457906595188999	-4.12775768505026	3.66317828624587e-05	0.000910825823909538	4
3R	28146880	28240526	FBgn0085383	CG34354	3R	28148437	28148441	3R_28148437_28148441	112.293107638873	-1.03294781859495	0.379804653488984	-2.71968183935089	0.00653447557573506	0.0426610647202604	4
3R	28146880	28240526	FBgn0085383	CG34354	3R	28152904	28152908	3R_28152904_28152908	155.839205494144	-0.911371310034173	0.338017937417676	-2.69622173603179	0.00701309652835575	0.0448254000756652	4
3R	28146880	28240526	FBgn0085383	CG34354	3R	28180942	28180946	3R_28180942_28180946	47.9276213474202	-1.31056220798807	0.471413217657626	-2.78007098422067	0.00543470173091258	0.0374517865454867	4
3R	28146880	28240526	FBgn0085383	CG34354	3R	28180965	28180969	3R_28180965_28180969	60.2283484543512	-1.35634120483161	0.438360222174561	-3.09412473171777	0.00197394478779925	0.0182302196785477	4
3R	28146880	28240526	FBgn0085383	CG34354	3R	28180987	28180991	3R_28180987_28180991	68.4406795527271	-1.29389369380929	0.425235923009494	-3.04276667091552	0.00234414015381793	0.0206047218507127	4
3R	28146880	28240526	FBgn0085383	CG34354	3R	28181516	28181520	3R_28181516_28181520	161.945669885449	-1.01563274223487	0.310390631393566	-3.27211146056492	0.00106747483317877	0.0116533482680576	4
3R	28146880	28240526	FBgn0085383	CG34354	3R	28181693	28181697	3R_28181693_28181697	49.9193406426082	-2.19838674969833	0.684885148262413	-3.20986190936648	0.00132798753630351	0.0136714348706191	4
3R	28146880	28240526	FBgn0085383	CG34354	3R	28181908	28181912	3R_28181908_28181912	57.9097678137868	-2.6483655363602	0.682227427723573	-3.88193940721081	0.000103626701192885	0.00202223853964506	4
3R	28146880	28240526	FBgn0085383	CG34354	3R	28192765	28192769	3R_28192765_28192769	316.681886192443	-1.17677320949217	0.390990219224592	-3.00972543974614	0.00261483945007433	0.022269425972708	4
3R	28146880	28240526	FBgn0085383	CG34354	3R	28193145	28193149	3R_28193145_28193149	125.377539144625	-2.07454954527933	0.415169145857016	-4.9968779375378	5.82659226692777e-07	3.61135848495041e-05	4
3R	28146880	28240526	FBgn0085383	CG34354	3R	28219733	28219737	3R_28219733_28219737	62.4181234836697	-2.061369409162	0.615920497424595	-3.34681085916346	0.000817469662512552	0.00957359288895336	4
3R	28146880	28240526	FBgn0085383	CG34354	3R	28236163	28236167	3R_28236163_28236167	190.97166662558	-1.02094605208066	0.381729094321227	-2.67453036006086	0.00748340000992171	0.0468834810803758	4
3R	28318162	28336440	FBgn0261618	larp	3R	28320184	28320188	3R_28320184_28320188	186.416022790037	-1.1216506377948	0.316778632441908	-3.5408027023429	0.000398911754986821	0.00560163568806071	4
3R	28318162	28336440	FBgn0261618	larp	3R	28320711	28320715	3R_28320711_28320715	169.382327188137	-1.14807443585162	0.375192520957637	-3.05996087800813	0.00221365905410841	0.0197973045543776	4
3R	28318162	28336440	FBgn0261618	larp	3R	28321136	28321140	3R_28321136_28321140	197.217243272697	-1.30159635049159	0.431753346885458	-3.01467576309697	0.00257254106801963	0.0220086031783645	4
3R	28318162	28336440	FBgn0261618	larp	3R	28323018	28323022	3R_28323018_28323022	35.2692550961688	-1.70749014382972	0.548334278515789	-3.11395842049395	0.00184595501690499	0.0173795813014309	4
3R	28520665	28540324	FBgn0003137	Ppn	3R	28527704	28527708	3R_28527704_28527708	145.315788016935	-1.24417103680357	0.439426828971771	-2.83134973737231	0.00463520071097298	0.0334645992592821	4
3R	28520665	28540324	FBgn0003137	Ppn	3R	28528031	28528035	3R_28528031_28528035	108.353997500794	-1.51221723793135	0.421385415766655	-3.58867958251491	0.000332357019041226	0.0048882127778376	4
3R	28870606	28887709	FBgn0053203	CG33203	3R	28886178	28886182	3R_28886178_28886182	80.6084594855522	-1.82482252862833	0.643524074056983	-2.83567095963335	0.00457295328152416	0.0331338027586342	4
3R	28870606	28887709	FBgn0053203	CG33203	3R	28886416	28886420	3R_28886416_28886420	73.5989924295272	-1.83359749775478	0.58511727294077	-3.13372648963038	0.00172601657217031	0.0165592469220402	4
3R	28870606	28887709	FBgn0053203	CG33203	3R	28886530	28886534	3R_28886530_28886534	96.2583001150379	-1.70205337343212	0.604701989756423	-2.81469782184397	0.00488231182075183	0.0347215849716944	4
3R	29063040	29108948	FBgn0039633	CG11873	3R	29073104	29073108	3R_29073104_29073108	50.2179018691732	1.22883607436709	0.427213627131158	2.87639718475046	0.00402243213395446	0.0303193588288955	4
3R	29113071	29116197	FBgn0039635	CG11876	3R	29114149	29114153	3R_29114149_29114153	139.702760814721	-1.58512863691969	0.519343191072892	-3.05217949164796	0.00227186205974319	0.0201696056690286	4
3R	29123370	29128247	FBgn0039637	CG11880	3R	29126959	29126963	3R_29126959_29126963	113.063408219585	1.27308720401258	0.481465586544941	2.64419148448059	0.00818863173715392	0.0499098593393558	4
3R	29138662	29145787	FBgn0039640	CG14516	3R	29142783	29142787	3R_29142783_29142787	67.9375446380457	2.05353151797666	0.398962643100838	5.14717744502617	2.64435162379076e-07	1.91684911382714e-05	4
3R	29152074	29153266	FBgn0041186	Slbp	3R	29153123	29153127	3R_29153123_29153127	44.4470467453483	-1.93657961277402	0.593782849965051	-3.26142732631635	0.00110852843822649	0.0119773707144603	4
3R	29153524	29157255	FBgn0028692	Rpn2	3R	29153784	29153788	3R_29153784_29153788	62.7040298684497	-1.58395254332342	0.496640371485836	-3.18933504858776	0.00142600495355312	0.0143962620849981	4
3R	29171191	29194994	FBgn0039647	CG14509	3R	29176787	29176791	3R_29176787_29176791	70.1904464001947	-1.20715345561668	0.414642501999937	-2.91131143043524	0.00359915082628826	0.0280121436564072	4
3R	29377646	29487131	FBgn0004369	Ptp99A	3R	29377941	29377945	3R_29377941_29377945	26.8362580422269	-1.5034820844485	0.536784268341694	-2.80090563960315	0.00509594173253054	0.0357876824561844	4
3R	29377646	29487131	FBgn0004369	Ptp99A	3R	29458950	29458954	3R_29458950_29458954	15.9191549974757	-2.19731043936286	0.667427329770902	-3.29220926586433	0.000994036159536953	0.0110641275425416	4
3R	29377646	29487131	FBgn0004369	Ptp99A	3R	29471792	29471796	3R_29471792_29471796	4.83092846623392	-4.0090027216175	1.3449341463374	-2.98081711475245	0.00287480420887177	0.0238392560447294	4
3R	29458779	29459278	FBgn0264792	CR44022	3R	29458950	29458954	3R_29458950_29458954	15.9191549974757	-2.19731043936286	0.667427329770902	-3.29220926586433	0.000994036159536953	0.0110641275425416	4
3R	29458779	29459278	FBtr0334340	CR44022-RA	3R	29458950	29458954	3R_29458950_29458954	15.9191549974757	-2.19731043936286	0.667427329770902	-3.29220926586433	0.000994036159536953	0.0110641275425416	4
3R	29489468	29491383	FBgn0039664	CG2006	3R	29490468	29490472	3R_29490468_29490472	24.890870963593	-2.15459368823621	0.806528053905483	-2.67144295576941	0.00755259083255629	0.047179786443298	4
3R	29499025	29503797	FBgn0039668	Trc8	3R	29502938	29502942	3R_29502938_29502942	278.749376347521	-0.998231575915943	0.314912206606802	-3.16987260250071	0.0015250578705011	0.0151002682232839	4
3R	29725830	29735360	FBgn0039688	Kul	3R	29725966	29725970	3R_29725966_29725970	75.6176877931498	-1.0940127873483	0.343531344014232	-3.18460835207798	0.00144950035425589	0.0145631406797748	4
3R	29725830	29735360	FBgn0039688	Kul	3R	29727014	29727018	3R_29727014_29727018	38.2699136750101	-1.51859748319805	0.565027201461746	-2.68765376121607	0.00719559649776003	0.0456437284841992	4
3R	29745337	29747513	FBgn0039691	IntS11	3R	29746414	29746418	3R_29746414_29746418	25.9202830969898	-2.19969655987981	0.828391747352888	-2.65538203019152	0.00792186364728446	0.0487510666978424	4
3R	29745337	29747513	FBgn0039691	IntS11	3R	29746880	29746884	3R_29746880_29746884	56.4124805951262	-2.44540873276626	0.900826500209509	-2.71462788028274	0.00663502781271446	0.0431024594884673	4
3R	29745337	29747513	FBgn0039691	IntS11	3R	29747022	29747026	3R_29747022_29747026	145.744284664445	-1.71058596982255	0.576370188255924	-2.96785990094097	0.0029988098081938	0.0245788947678438	4
3R	29745337	29747513	FBgn0039691	IntS11	3R	29747304	29747308	3R_29747304_29747308	411.171461642527	-1.0904250877583	0.309619116825497	-3.52182739534415	0.000428583092558551	0.00590707977530788	4
3R	29747704	29749163	FBgn0020235	ATPsyngamma	3R	29747946	29747950	3R_29747946_29747950	265.335501878377	-1.00583074748509	0.323693003434907	-3.10736017402784	0.00188766259996151	0.01765966400446	4
3R	29747704	29749163	FBgn0020235	ATPsyngamma	3R	29748130	29748134	3R_29748130_29748134	6.59337012779636	-4.58043267580343	1.4120190167019	-3.24388880151352	0.00117909767716548	0.0125377762370553	4
3R	29747704	29749163	FBgn0020235	ATPsyngamma	3R	29748498	29748502	3R_29748498_29748502	205.643381981897	-0.998125914158501	0.351535973096008	-2.8393279509005	0.0045208667174907	0.0328536851469157	4
3R	29749219	29754528	FBgn0260990	yata	3R	29749311	29749315	3R_29749311_29749315	17.7437175586744	-2.72784768520306	0.840629722881164	-3.24500503724002	0.00117448546049653	0.0124994328052682	4
3R	29749219	29754528	FBgn0260990	yata	3R	29749950	29749954	3R_29749950_29749954	54.2475032764111	-1.90703336846487	0.63728051903298	-2.99245514574749	0.00276743330794547	0.023176427216582	4
3R	29765995	29794113	FBgn0001297	kay	3R	29781141	29781145	3R_29781141_29781145	121.54962659263	-1.87275825854597	0.589820943050255	-3.17513014858546	0.00149769310454912	0.0149049483581172	4
3R	29799658	29801584	FBgn0019972	Drice	3R	29799969	29799973	3R_29799969_29799973	121.925324161243	-1.44653826466254	0.345890618313931	-4.18206851551452	2.8886888324805e-05	0.000757574072748685	4
3R	29806811	29815047	FBgn0000247	ca	3R	29807571	29807575	3R_29807571_29807575	14.8080590676418	-2.62875681871052	0.847723950197446	-3.10095853502576	0.00192895300191589	0.0179339209927608	4
3R	29806811	29815047	FBgn0000247	ca	3R	29814878	29814882	3R_29814878_29814882	364.707649597666	-0.900341417420077	0.339130383378209	-2.65485329993564	0.00793429053138922	0.048801991884206	4
3R	29860055	29861494	FBgn0039712	CG15514	3R	29861199	29861203	3R_29861199_29861203	161.027351777455	-1.046191891693	0.373938948874862	-2.79776122503651	0.00514581377803903	0.0360340618414853	4
3R	29908107	29912892	FBgn0051036	CG31036	3R	29909778	29909782	3R_29909778_29909782	33.0772776344552	-2.15214194961047	0.799978733840584	-2.69024895109191	0.00713987334883418	0.0453856946215116	4
3R	29991144	29993411	FBgn0000032	Acph-1	3R	29992657	29992661	3R_29992657_29992661	42.5094264041905	-1.73380421029675	0.6430927082087	-2.69604084786805	0.00701690613387142	0.0448391037715364	4
3R	30010476	30015284	FBgn0039737	CG7920	3R	30011517	30011521	3R_30011517_30011521	24.9064731816205	-2.43703007103844	0.706867357389223	-3.44764833962553	0.00056548978269563	0.00728930206521003	4
3R	30010476	30015284	FBgn0039737	CG7920	3R	30011786	30011790	3R_30011786_30011790	23.136745409919	-2.37802199361905	0.759172380039836	-3.13238739467084	0.00173390925152664	0.0166143093214619	4
3R	30015513	30022221	FBgn0039738	Mgat2	3R	30015815	30015819	3R_30015815_30015819	13.0984585033838	-2.94804386433137	0.867753172819799	-3.39732997431929	0.000680468595138498	0.00837826098686494	4
3R	30015513	30022221	FBgn0039738	Mgat2	3R	30015980	30015984	3R_30015980_30015984	9.65176871751185	-3.29152035919007	1.19864285162371	-2.74603928495574	0.00603195402407833	0.040342332450726	4
3R	30015513	30022221	FBgn0039738	Mgat2	3R	30016409	30016413	3R_30016409_30016413	449.932057419773	-1.20909782637176	0.440625632415121	-2.74404786608658	0.0060686688362381	0.0405143264775292	4
3R	30015513	30022221	FBgn0039738	Mgat2	3R	30016548	30016552	3R_30016548_30016552	93.6230614822162	-1.80790135779457	0.403564991728895	-4.47982702872572	7.4703552441033e-06	0.000267872300252472	4
3R	30015513	30022221	FBgn0039738	Mgat2	3R	30017170	30017174	3R_30017170_30017174	154.071589794595	-1.28849450786489	0.425263982176259	-3.02986982643371	0.00244659163184539	0.0212417507488499	4
3R	30015513	30022221	FBgn0039738	Mgat2	3R	30017515	30017519	3R_30017515_30017519	15.2462941856381	-2.71513552507115	0.762996436917755	-3.55851665053558	0.000372955151780537	0.00533072921965565	4
3R	30015513	30022221	FBgn0039738	Mgat2	3R	30017951	30017955	3R_30017951_30017955	221.342957568096	-1.31227170969863	0.492188246330643	-2.6661987958507	0.00767143148842796	0.0477003039320329	4
3R	30015513	30022221	FBgn0039738	Mgat2	3R	30019016	30019020	3R_30019016_30019020	14.1465525203747	-2.6788701246069	0.72053606765523	-3.71788484277336	0.000200897804642507	0.00332965917987199	4
3R	30015513	30022221	FBgn0039738	Mgat2	3R	30019028	30019032	3R_30019028_30019032	232.326985872527	-1.25373022971277	0.4632348815288	-2.70646766835675	0.0068003203831647	0.0438701255999449	4
3R	30045229	30046161	FBgn0002626	RpL32	3R	30045746	30045750	3R_30045746_30045750	72.2044008501509	-2.05573728009244	0.594709283236077	-3.45670958574291	0.000546813804086511	0.00711194736273345	4
3R	30045229	30046161	FBgn0002626	RpL32	3R	30045993	30045997	3R_30045993_30045997	146.811268757553	-2.0557031342547	0.619312338433591	-3.31933179218442	0.000902331478729242	0.0102960417291062	4
3R	30052514	30054697	FBgn0039743	CG7946	3R	30052660	30052664	3R_30052660_30052664	22.2422184677275	-2.60300606629973	0.678365081082941	-3.83717579057032	0.000124457383132695	0.0023219062212839	4
3R	30052514	30054697	FBgn0039743	CG7946	3R	30052963	30052967	3R_30052963_30052967	18.3353157942982	-2.42386865392325	0.786943209467855	-3.08010619414622	0.00206926800454606	0.0188552436979654	4
3R	30056859	30058131	FBgn0085346	CG34317	3R	30057311	30057315	3R_30057311_30057315	34.1134993785749	-1.63162374211896	0.57620473767298	-2.83167359697235	0.00463050903623349	0.0334410168318521	4
3R	30056859	30058131	FBgn0260468	CG7950	3R	30057311	30057315	3R_30057311_30057315	34.1134993785749	-1.63162374211896	0.57620473767298	-2.83167359697235	0.00463050903623349	0.0334410168318521	4
3R	30058311	30121798	FBgn0266411	sima	3R	30104426	30104430	3R_30104426_30104430	64.2879176863671	-1.74256264227388	0.639486239705431	-2.7249415766578	0.00643128661452125	0.0421869387368049	4
3R	30058311	30121798	FBgn0266411	sima	3R	30112211	30112215	3R_30112211_30112215	76.9229852206477	-2.2816743391966	0.792831729290106	-2.8778796999454	0.0040035778173363	0.0302165023957708	4
3R	30132981	30134599	FBgn0086355	Tpi	3R	30133356	30133360	3R_30133356_30133360	4.97617944677948	-3.64766179929689	1.36125999649968	-2.6796216804111	0.0073705409508377	0.046381587443438	4
3R	30134856	30149606	FBgn0039747	AdoR	3R	30148870	30148874	3R_30148870_30148874	271.571876736502	1.08139092316407	0.404469521585809	2.67360299219643	0.00750412298296362	0.0469742818374731	4
3R	30134856	30149606	FBgn0039747	AdoR	3R	30149269	30149273	3R_30149269_30149273	339.968099981306	0.951314210244908	0.327748333570045	2.90257527744713	0.00370108198980473	0.0285778253843659	4
3R	30196360	30202998	FBgn0039756	CG9743	3R	30198828	30198832	3R_30198828_30198832	86.5669443370532	2.74788855385557	0.414115929891587	6.63555385221465	3.23286308960279e-11	1.50701375917272e-08	4
3R	30196360	30202998	FBgn0039756	CG9743	3R	30199371	30199375	3R_30199371_30199375	194.380520422895	1.8181196341819	0.346788485181397	5.24273357355242	1.58214914709564e-07	1.26409107489176e-05	4
3R	30277932	30372382	FBgn0010113	hdc	3R	30302241	30302245	3R_30302241_30302245	118.364398100297	1.6112325583354	0.500311611138943	3.22045805546563	0.00127985920023939	0.0133070067747983	4
3R	30385573	30388178	FBgn0015222	Fer1HCH	3R	30386327	30386331	3R_30386327_30386331	5.63632811178584	-2.61482235170253	0.985230916414414	-2.65401979184611	0.00795391614523471	0.0488927477820547	4
3R	30387804	30390584	FBgn0015221	Fer2LCH	3R	30389748	30389752	3R_30389748_30389752	7.42788498300178	-2.78083593910228	1.02652065943249	-2.7089916930066	0.00674880294754566	0.0436193444180743	4
3R	30423974	30424556	FBgn0039765	mRpS18C	3R	30424453	30424457	3R_30424453_30424457	17.745047514352	-2.0533420294104	0.69987661778458	-2.93386287987466	0.00334772067438769	0.0266274239846736	4
3R	30425427	30428276	FBgn0039767	CG2218	3R	30427825	30427829	3R_30427825_30427829	26.1438650639646	-1.89780119090556	0.68352883000779	-2.77647570605608	0.00549517415847644	0.037733064634252	4
3R	30466050	30485799	FBgn0039776	PH4alphaEFB	3R	30474683	30474687	3R_30474683_30474687	112.243252598692	-1.14952079245164	0.411800802650262	-2.79144864471747	0.00524726837525676	0.0365369198491846	4
3R	30466050	30485799	FBgn0039776	PH4alphaEFB	3R	30476179	30476183	3R_30476179_30476183	245.097807467571	-1.05060263171895	0.329986059101038	-3.18377883775164	0.00145366031178542	0.0145966020313411	4
3R	30466050	30485799	FBgn0039776	PH4alphaEFB	3R	30476401	30476405	3R_30476401_30476405	75.246026946592	-1.68012851347652	0.599099974976185	-2.80442093749596	0.00504070484557531	0.0355249995270983	4
3R	30466050	30485799	FBgn0039776	PH4alphaEFB	3R	30476616	30476620	3R_30476616_30476620	34.8907102352709	-1.79862848973512	0.607294241141865	-2.96170845676595	0.00305937319148811	0.0249331063293644	4
3R	30466050	30485799	FBgn0039776	PH4alphaEFB	3R	30477005	30477009	3R_30477005_30477009	7.77795563864446	-2.72522248873134	0.972616951223437	-2.80194837783089	0.00507950008238516	0.0357068754318136	4
3R	30466050	30485799	FBgn0039776	PH4alphaEFB	3R	30477226	30477230	3R_30477226_30477230	71.6060456208137	-1.73087437287272	0.544071008418823	-3.18133910112759	0.00146595928137793	0.0146844879052234	4
3R	30466050	30485799	FBgn0039776	PH4alphaEFB	3R	30477513	30477517	3R_30477513_30477517	72.6171311487697	-1.65701431714932	0.563045619063722	-2.94294860140237	0.00325102388938167	0.0260779965241188	4
3R	30476684	30478849	FBgn0260440	spdo	3R	30477005	30477009	3R_30477005_30477009	7.77795563864446	-2.72522248873134	0.972616951223437	-2.80194837783089	0.00507950008238516	0.0357068754318136	4
3R	30476684	30478849	FBgn0260440	spdo	3R	30477226	30477230	3R_30477226_30477230	71.6060456208137	-1.73087437287272	0.544071008418823	-3.18133910112759	0.00146595928137793	0.0146844879052234	4
3R	30476684	30478849	FBgn0260440	spdo	3R	30477513	30477517	3R_30477513_30477517	72.6171311487697	-1.65701431714932	0.563045619063722	-2.94294860140237	0.00325102388938167	0.0260779965241188	4
3R	30532607	30578905	FBgn0082582	tmod	3R	30577443	30577447	3R_30577443_30577447	66.9455349656132	-1.47591831766225	0.548393174664704	-2.69135063280948	0.00711633572092552	0.0452796908978064	4
3R	30870939	30872351	FBgn0039806	CG15545	3R	30872140	30872144	3R_30872140_30872144	63.957918683569	-1.8216708488236	0.460160357603741	-3.95877397677159	7.53354878290706e-05	0.00157900191502622	4
3R	30877084	30881027	FBgn0039808	CG12071	3R	30877840	30877844	3R_30877840_30877844	88.8765243143022	-1.38565619629297	0.48541258727076	-2.85459469455427	0.00430917831698162	0.0317879049409759	4
3R	30877084	30881027	FBgn0039808	CG12071	3R	30878918	30878922	3R_30878918_30878922	31.2771645415656	-2.40978765299026	0.747381615951405	-3.22430683543458	0.0012627801665257	0.0131787467730009	4
3R	30877084	30881027	FBgn0039808	CG12071	3R	30879627	30879631	3R_30879627_30879631	155.359675046208	-0.986196959614804	0.369892254825337	-2.66617358636094	0.00767200679900288	0.0477003039320329	4
3R	30883464	30889062	FBgn0000416	Sap-r	3R	30885358	30885362	3R_30885358_30885362	9.04201121426597	-4.0878688127834	1.26789684313961	-3.22413359959228	0.00126354435912367	0.013184767269231	4
3R	30968236	31016875	FBgn0004573	5-HT7	3R	30989633	30989637	3R_30989633_30989637	134.354630103573	0.87253761063721	0.281746681658331	3.09688691097104	0.00195564465233357	0.0181071412261137	4
3R	30968236	31016875	FBgn0004573	5-HT7	3R	30992385	30992389	3R_30992385_30992389	99.5632870568406	1.26414060855465	0.361917204084726	3.49290001770326	0.000477805369725865	0.00641743061708622	4
3R	30968236	31016875	FBgn0004573	5-HT7	3R	31011318	31011322	3R_31011318_31011322	150.775674080202	2.39243001161015	0.545133811833069	4.38870229598372	1.1402903594449e-05	0.000367959710610116	4
3R	30968236	31016875	FBgn0004573	5-HT7	3R	31012830	31012834	3R_31012830_31012834	126.04720841889	1.43649961189746	0.513865088626336	2.79548006605685	0.00518226975879039	0.0362120959769771	4
3R	30968236	31016875	FBgn0004573	5-HT7	3R	31015556	31015560	3R_31015556_31015560	55.2931338666852	2.00311578408611	0.579127148837431	3.4588531863983	0.000542480514681383	0.00707039410716197	4
3R	30989478	30990006	FBgn0051008	CG31008	3R	30989633	30989637	3R_30989633_30989637	134.354630103573	0.87253761063721	0.281746681658331	3.09688691097104	0.00195564465233357	0.0181071412261137	4
3R	30991700	30992457	FBgn0051007	CG31007	3R	30992385	30992389	3R_30992385_30992389	99.5632870568406	1.26414060855465	0.361917204084726	3.49290001770326	0.000477805369725865	0.00641743061708622	4
3R	31054085	31061210	FBgn0002413	dco	3R	31057167	31057171	3R_31057167_31057171	90.4253544382841	-1.31074889346763	0.472994312136128	-2.77117263323537	0.00558548052285084	0.0381373799931893	4
3R	31134392	31178278	FBgn0013973	Gycbeta100B	3R	31152394	31152398	3R_31152394_31152398	93.7736064995363	2.12378551493282	0.393763401818229	5.39355741322353	6.90762403745832e-08	6.52064887233794e-06	4
3R	31134392	31178278	FBgn0013973	Gycbeta100B	3R	31154689	31154693	3R_31154689_31154693	79.2876105997729	4.12355079804075	0.57921586649153	7.1191951681473	1.08559098273985e-12	1.0326219668613e-09	4
3R	31134392	31178278	FBgn0013973	Gycbeta100B	3R	31154974	31154978	3R_31154974_31154978	54.4690628474535	4.21549889764983	0.70380844005185	5.98955434143312	2.10416818645042e-09	4.09146397418382e-07	4
3R	31134392	31178278	FBgn0013973	Gycbeta100B	3R	31175002	31175006	3R_31175002_31175006	26.3765303556196	-2.00601991390263	0.582403148781858	-3.44438370242052	0.000572362806717774	0.00735276245096598	4
3R	31134392	31178278	FBgn0013973	Gycbeta100B	3R	31175215	31175219	3R_31175215_31175219	132.828022770646	-1.31987831266321	0.354055880892861	-3.72788134272682	0.000193096248364147	0.00323001810634983	4
3R	31220702	31231259	FBgn0039831	CG12054	3R	31221139	31221143	3R_31221139_31221143	66.6962060375968	-1.6216378147977	0.584699571650646	-2.77345476792416	0.00554645503286869	0.0379580573107602	4
3R	31252872	31253686	FBgn0039835	mRpL32	3R	31253169	31253173	3R_31253169_31253173	19.3009130644955	-2.0290114582248	0.617890890007018	-3.28376982253575	0.00102428542101616	0.0113137516364233	4
3R	31252872	31253686	FBgn0039835	mRpL32	3R	31253425	31253429	3R_31253425_31253429	19.4719184643996	-1.98213651752706	0.618214218520015	-3.20622926187662	0.00134486792496652	0.0137961170745363	4
3R	31311157	31371748	FBgn0085376	CG34347	3R	31316146	31316150	3R_31316146_31316150	45.3174392756177	-1.94902318247516	0.612957870585594	-3.17970169893266	0.00147426729790765	0.0147409241901532	4
3R	31311157	31371748	FBgn0085376	CG34347	3R	31317274	31317278	3R_31317274_31317278	39.1390550271164	-2.28139656335526	0.506343115652869	-4.50563361647303	6.61751826846493e-06	0.000243875758763561	4
3R	31382109	31391893	FBgn0039844	CG1607	3R	31386128	31386132	3R_31386128_31386132	83.2368531561731	1.19512205791223	0.379306756604417	3.15080614068426	0.00162820521056088	0.0158571511561722	4
3R	31382109	31391893	FBgn0039844	CG1607	3R	31386976	31386980	3R_31386976_31386980	66.7722434814167	2.95025359626695	0.479180110893767	6.1568782367952	7.41928471045161e-10	1.82176222527517e-07	4
3R	31382109	31391893	FBgn0039844	CG1607	3R	31387300	31387304	3R_31387300_31387304	123.904905245384	2.68491449855655	0.359518998915036	7.46807402851906	8.13770619130281e-14	1.25723822702583e-10	4
3R	31405245	31457873	FBgn0261988	Gprk2	3R	31438500	31438504	3R_31438500_31438504	297.009612281031	-0.762212977761959	0.251546654257859	-3.03010580685609	0.00244468078899549	0.021230397797771	4
3R	31575835	31580699	FBgn0043900	pygo	3R	31580149	31580153	3R_31580149_31580153	232.038512399182	-1.07806441397612	0.374043471145083	-2.88219016542588	0.00394921312717261	0.0299345790458662	4
3R	31596642	31612664	FBgn0039858	CycG	3R	31597330	31597334	3R_31597330_31597334	6.68233089833495	-3.42145573084407	1.25033761502235	-2.73642549799072	0.00621106573803336	0.041182439392396	4
3R	31596642	31612664	FBgn0039858	CycG	3R	31601948	31601952	3R_31601948_31601952	67.975131233454	-2.02838396305314	0.67484125620131	-3.00572015183384	0.00264952719882865	0.0224850443886287	4
3R	31596642	31612664	FBgn0039858	CycG	3R	31602421	31602425	3R_31602421_31602425	52.5017464221967	-2.10365401045968	0.675089090025904	-3.11611317904569	0.00183251925071978	0.0172839083985883	4
3R	31596642	31612664	FBgn0039858	CycG	3R	31611565	31611569	3R_31611565_31611569	143.558489096021	-0.762404455840153	0.266424054130786	-2.86162020290365	0.00421481643956707	0.0313138781237202	4
3R	31596642	31612664	FBgn0039858	CycG	3R	31611933	31611937	3R_31611933_31611937	15.0438000053197	-2.29811812674395	0.835550767672207	-2.75042309295743	0.00595183610059555	0.0399779365742041	4
3R	31611046	31615375	FBgn0011655	Med	3R	31611565	31611569	3R_31611565_31611569	143.558489096021	-0.762404455840153	0.266424054130786	-2.86162020290365	0.00421481643956707	0.0313138781237202	4
3R	31611046	31615375	FBgn0011655	Med	3R	31611933	31611937	3R_31611933_31611937	15.0438000053197	-2.29811812674395	0.835550767672207	-2.75042309295743	0.00595183610059555	0.0399779365742041	4
3R	31616303	31617837	FBgn0039860	CG1792	3R	31617742	31617746	3R_31617742_31617746	115.731713172133	-2.10471240026288	0.637473201023383	-3.30164844088196	0.000961184599992199	0.0108107547418479	4
3R	31617977	31622217	FBgn0039861	pasha	3R	31618082	31618086	3R_31618082_31618086	466.742880150061	-1.13513758609561	0.344362576529699	-3.2963442123558	0.000979519227189739	0.0109462326214361	4
3R	31669465	31677971	FBgn0039863	CG1815	3R	31669624	31669628	3R_31669624_31669628	18.4685430284054	-2.71516777105479	0.947369919392486	-2.86600589218194	0.00415686508666064	0.0310217926692434	4
3R	31738468	31743306	FBgn0000557	Ef1alpha100E	3R	31739799	31739803	3R_31739799_31739803	311.753932197504	-0.874195555431743	0.287622341722931	-3.03938682299535	0.00237060254902097	0.0207836668218742	4
3R	31738468	31743306	FBgn0000557	Ef1alpha100E	3R	31740426	31740430	3R_31740426_31740430	82.818768605943	-1.26584150330642	0.450677386162941	-2.80875309516587	0.00497337728379736	0.0351961571857274	4
3R	31738468	31743306	FBgn0000557	Ef1alpha100E	3R	31740687	31740691	3R_31740687_31740691	81.1696823486754	-1.28722691531346	0.449831442313584	-2.86157612436552	0.00421540258322068	0.0313158496682414	4
3R	31738468	31743306	FBgn0000557	Ef1alpha100E	3R	31742001	31742005	3R_31742001_31742005	110.683845012488	-1.2127568723073	0.448098833911141	-2.70644951633103	0.00680069215749639	0.0438701255999449	4
3R	31744282	31745178	FBgn0039870	CG1896	3R	31744711	31744715	3R_31744711_31744715	194.35281716078	-0.900482827549467	0.300742837471964	-2.99419542330219	0.00275169635848627	0.023096222670092	4
3R	31744282	31745178	FBgn0039870	CG1896	3R	31744889	31744893	3R_31744889_31744893	481.010478849535	-1.18460496316696	0.447414753363524	-2.64766629678943	0.00810494859376984	0.0495686337074024	4
3R	31745172	31746077	FBgn0000150	awd	3R	31745823	31745827	3R_31745823_31745827	340.22427739818	-0.935592471768374	0.266228744707159	-3.51424288461972	0.000441009373694496	0.00603506366562889	4
3R	31746445	31747558	FBgn0261479	nero	3R	31746489	31746493	3R_31746489_31746493	282.86736987753	-0.784281393793707	0.292238156219624	-2.68370634395976	0.00728110286070023	0.0460016948608156	4
3R	31777020	31790681	FBgn0005632	faf	3R	31783226	31783230	3R_31783226_31783230	17.1727612518446	-2.91944819863257	0.783398747283792	-3.72664394569804	0.000194046271769303	0.00324213414816009	4
3R	31777020	31790681	FBgn0005632	faf	3R	31785410	31785414	3R_31785410_31785414	108.597728780113	-1.08666182453024	0.378394083707377	-2.87177276632735	0.00408176354061458	0.030615111293049	4
3R	31777020	31790681	FBgn0005632	faf	3R	31785425	31785429	3R_31785425_31785429	153.920577826751	-1.00215737771326	0.343289758761719	-2.91927548706417	0.00350846017621244	0.0275150018309874	4
3R	31812609	31846570	FBgn0039883	RhoGAP100F	3R	31813180	31813184	3R_31813180_31813184	1179.13474893402	-1.19833657588452	0.384888622704025	-3.11346323376782	0.00184905546328486	0.0173986874641715	4
3R	31812609	31846570	FBgn0039883	RhoGAP100F	3R	31813726	31813730	3R_31813726_31813730	234.441366152214	-1.34307508497874	0.276050935241032	-4.86531619176021	1.14273969149937e-06	6.15901110705818e-05	4
3R	31812609	31846570	FBgn0039883	RhoGAP100F	3R	31813986	31813990	3R_31813986_31813990	85.370912689167	-1.90244646247036	0.665203073180209	-2.85994839647256	0.00423709948501264	0.0314197360695	4
3R	31812609	31846570	FBgn0039883	RhoGAP100F	3R	31814258	31814262	3R_31814258_31814262	32.9923638177186	-2.42992114942958	0.860523601199496	-2.82377048815684	0.00474623585014126	0.0340174957686651	4
3R	31812609	31846570	FBgn0039883	RhoGAP100F	3R	31823373	31823377	3R_31823373_31823377	236.435538955278	-0.736201774732447	0.254299969351463	-2.89501322634827	0.0037914255709926	0.029069339734782	4
3R	31846987	32015520	FBgn0011224	heph	3R	31921998	31922002	3R_31921998_31922002	226.475912047873	2.34256784470562	0.456540110610986	5.13113259987291	2.88003924811681e-07	2.05186277984592e-05	4
4	268175	276369	FBgn0042696	NfI	4	271427	271431	4_271427_271431	48.574067302879	-2.08931009651278	0.730303238498977	-2.86088022943323	0.00422466619618786	0.0313583715180357	4
4	268175	276369	FBgn0042696	NfI	4	271534	271538	4_271534_271538	5.30618447930633	-5.4327809121981	1.82213259930313	-2.98155080166824	0.00286792459642263	0.0237999646772528	4
4	436957	443911	FBgn0039907	lgs	4	439545	439549	4_439545_439549	212.410051265483	1.45884476859473	0.503430666467936	2.89780672049632	0.00375782093084943	0.0288851022978164	4
4	501810	540874	FBgn0004607	zfh2	4	517218	517222	4_517218_517222	22.5520241028856	-2.07864335302546	0.694332884062336	-2.99372736152713	0.00275592088250259	0.023117516469752	4
4	501810	540874	FBgn0004607	zfh2	4	521863	521867	4_521863_521867	529.848441666021	-1.16153109691381	0.383450210414135	-3.02915754214695	0.00245236761999233	0.0212735310183026	4
4	501810	540874	FBgn0004607	zfh2	4	522799	522803	4_522799_522803	127.598602529724	-1.26843144628366	0.440183565898928	-2.88159655323185	0.00395665989672687	0.0299770363473026	4
4	501810	540874	FBgn0004607	zfh2	4	526303	526307	4_526303_526307	205.466466236129	-1.88095005000867	0.445945192660944	-4.2178951157318	2.46593467322433e-05	0.000671558541495273	4
4	501810	540874	FBgn0004607	zfh2	4	526728	526732	4_526728_526732	210.570118763611	-1.5307594358966	0.447478375589177	-3.4208567819196	0.000624241960560378	0.00785484008625992	4
4	538332	557854	FBgn0026869	Thd1	4	547032	547036	4_547032_547036	170.434591159841	1.30230824957749	0.490326058027832	2.65600456727831	0.00790725434453598	0.0486966398969633	4
4	583108	589348	FBgn0039911	CG1909	4	584988	584992	4_584988_584992	22.3313436910356	-2.14134107122327	0.685573345402904	-3.12343104582753	0.00178755744994616	0.0169834847291564	4
4	583108	589348	FBgn0039911	CG1909	4	585208	585212	4_585208_585212	28.3465963009322	-2.0470368158104	0.684347558931461	-2.99122396082868	0.00277861624932943	0.0232387356385757	4
4	610684	622470	FBgn0025936	Eph	4	611390	611394	4_611390_611394	7.11744601251414	-4.0704247802456	1.53866792606973	-2.64542121875695	0.00815892831997068	0.0497848578458568	4
4	610684	622470	FBgn0025936	Eph	4	621808	621812	4_621808_621812	63.9902725520159	2.03967450990011	0.676229337939135	3.01624670132796	0.00255924943717636	0.0219295400563893	4
4	649041	663103	FBgn0051992	gw	4	653799	653803	4_653799_653803	14.3468995283287	-2.68589341144183	0.907621167564531	-2.95926704601771	0.00308371749887549	0.0250802055462386	4
4	649041	663103	FBgn0051992	gw	4	653970	653974	4_653970_653974	25.7823667640824	-2.11956647610472	0.652047237718029	-3.25063331841197	0.00115148266111735	0.012314204931775	4
4	649041	663103	FBgn0051992	gw	4	658017	658021	4_658017_658021	13.0367802653736	-2.7758383201939	0.986984841867088	-2.81244270676216	0.00491667816021955	0.0348989947474703	4
4	1035288	1053703	FBgn0264607	CaMKII	4	1050556	1050560	4_1050556_1050560	66.6092510313964	-2.00935719450582	0.705045652903714	-2.84996749675759	0.00437236970492387	0.0321048911940388	4
X	258335	263999	FBgn0261446	CG13377	X	258754	258758	X_258754_258758	123.846091241083	1.42888997395406	0.399522893060477	3.57649085640197	0.000348237491280726	0.00506101958422355	4
X	258465	267253	FBgn0264507	CR43906	X	258754	258758	X_258754_258758	123.846091241083	1.42888997395406	0.399522893060477	3.57649085640197	0.000348237491280726	0.00506101958422355	4
X	258465	267253	FBtr0332991	CR43906-RA	X	258754	258758	X_258754_258758	123.846091241083	1.42888997395406	0.399522893060477	3.57649085640197	0.000348237491280726	0.00506101958422355	4
X	494614	496369	FBgn0023534	CG17778	X	495270	495274	X_495270_495274	20.7909054143259	-2.27435207816582	0.777467382677036	-2.92533439838285	0.00344086257457424	0.0271392846579649	4
X	496446	509072	FBgn0004648	svr	X	496687	496691	X_496687_496691	111.543210658604	-2.00532822886716	0.535353746976099	-3.74580030530109	0.000179819593751052	0.00306202273794228	4
X	496446	509072	FBgn0004648	svr	X	496962	496966	X_496962_496966	112.568040259105	-1.98950928740071	0.531519840957374	-3.74305742532057	0.000181794661498949	0.0030869423511909	4
X	496446	509072	FBgn0004648	svr	X	497194	497198	X_497194_497198	40.6681769529083	-1.68964502776856	0.497330516913121	-3.39742881304774	0.000680222834001957	0.00837634125761361	4
X	496446	509072	FBgn0004648	svr	X	497802	497806	X_497802_497806	56.1417888627657	-1.80424306241844	0.461604019513775	-3.90863811003837	9.28178802112374e-05	0.00185942188866773	4
X	496446	509072	FBgn0004648	svr	X	501868	501872	X_501868_501872	12.3694777231198	-2.15263761344307	0.750219940605536	-2.86934203815694	0.00411326729356522	0.0307890690811237	4
X	496446	509072	FBgn0004648	svr	X	502062	502066	X_502062_502066	12.4981288898913	-2.10243756754181	0.743355969338498	-2.82830521884789	0.00467951679242086	0.0336855020290414	4
X	496446	509072	FBgn0004648	svr	X	504090	504094	X_504090_504094	12.1183068326586	-2.32044090669697	0.692581061467346	-3.35042500553039	0.000806876548719765	0.00948541485498276	4
X	496597	497374	FBgn0266196	CR44891	X	496687	496691	X_496687_496691	111.543210658604	-2.00532822886716	0.535353746976099	-3.74580030530109	0.000179819593751052	0.00306202273794228	4
X	496597	497374	FBgn0266196	CR44891	X	496962	496966	X_496962_496966	112.568040259105	-1.98950928740071	0.531519840957374	-3.74305742532057	0.000181794661498949	0.0030869423511909	4
X	496597	497374	FBgn0266196	CR44891	X	497194	497198	X_497194_497198	40.6681769529083	-1.68964502776856	0.497330516913121	-3.39742881304774	0.000680222834001957	0.00837634125761361	4
X	496597	497374	FBtr0343793	CR44891-RA	X	496687	496691	X_496687_496691	111.543210658604	-2.00532822886716	0.535353746976099	-3.74580030530109	0.000179819593751052	0.00306202273794228	4
X	496597	497374	FBtr0343793	CR44891-RA	X	496962	496966	X_496962_496966	112.568040259105	-1.98950928740071	0.531519840957374	-3.74305742532057	0.000181794661498949	0.0030869423511909	4
X	496597	497374	FBtr0343793	CR44891-RA	X	497194	497198	X_497194_497198	40.6681769529083	-1.68964502776856	0.497330516913121	-3.39742881304774	0.000680222834001957	0.00837634125761361	4
X	509235	523226	FBgn0260400	elav	X	517436	517440	X_517436_517440	171.144680108222	-1.29532730891178	0.405638377434557	-3.19330561645579	0.00140653998527333	0.0142487999813	4
X	509235	523226	FBgn0260400	elav	X	517934	517938	X_517934_517938	168.681144760675	-1.44668457145821	0.443154822984167	-3.26451275361591	0.00109652526358104	0.0118853837829731	4
X	509435	528028	FBgn0023535	arg	X	517436	517440	X_517436_517440	171.144680108222	-1.29532730891178	0.405638377434557	-3.19330561645579	0.00140653998527333	0.0142487999813	4
X	509435	528028	FBgn0023535	arg	X	517934	517938	X_517934_517938	168.681144760675	-1.44668457145821	0.443154822984167	-3.26451275361591	0.00109652526358104	0.0118853837829731	4
X	509435	528028	FBgn0023535	arg	X	524898	524902	X_524898_524902	103.239492789387	-1.57290149502142	0.483335078770123	-3.25426720324908	0.00113685294038722	0.012197284915948	4
X	509435	528028	FBgn0023535	arg	X	525401	525405	X_525401_525405	108.407939585994	-1.34977216544085	0.487732745603612	-2.76744216501271	0.00564980690292241	0.0384522649330042	4
X	530501	579044	FBgn0000108	Appl	X	535822	535826	X_535822_535826	297.664945439608	-0.957794208923533	0.331774986029233	-2.88687890665495	0.00389083945092681	0.0296074906417189	4
X	530501	579044	FBgn0000108	Appl	X	544104	544108	X_544104_544108	95.739183758888	-1.44583328049554	0.503495303352435	-2.87159238798994	0.00408409381206882	0.0306293256421831	4
X	530501	579044	FBgn0000108	Appl	X	544440	544444	X_544440_544444	264.29984128621	-0.943266137471562	0.314201781156851	-3.00210308801744	0.0026812136247973	0.0226728543457151	4
X	530501	579044	FBgn0000108	Appl	X	544884	544888	X_544884_544888	218.628779913229	-0.925877714080243	0.315723082830109	-2.93256262982349	0.003361771097673	0.0266989536708192	4
X	530501	579044	FBgn0000108	Appl	X	550208	550212	X_550208_550212	19.7620979086587	-2.43567284872087	0.906513213176707	-2.68685862855271	0.00721274729837593	0.0457271194484352	4
X	530501	579044	FBgn0000108	Appl	X	573324	573328	X_573324_573328	5.36592523938614	-3.46945538027152	1.21064603940733	-2.86578840333049	0.00415972180354327	0.0310344874862431	4
X	530501	579044	FBgn0000108	Appl	X	573533	573537	X_573533_573537	5.24135868258567	-3.58628039065315	1.21695534157532	-2.94692850931636	0.0032094739474147	0.0258487553100545	4
X	530501	579044	FBgn0000108	Appl	X	573774	573778	X_573774_573778	46.4627590662855	-2.18572897539798	0.54906798666949	-3.98079842289855	6.86841767188991e-05	0.00147023823916639	4
X	530501	579044	FBgn0000108	Appl	X	574115	574119	X_574115_574119	134.336220027538	-1.30493936049505	0.470956709867216	-2.77082656039229	0.00559142010377827	0.0381668283060075	4
X	530501	579044	FBgn0000108	Appl	X	575526	575530	X_575526_575530	143.098057070197	-1.15448879626815	0.337508252917515	-3.4206238996778	0.000624776691998879	0.0078601264619074	4
X	530501	579044	FBgn0000108	Appl	X	576068	576072	X_576068_576072	342.80732680479	-1.22795830753449	0.247471872176015	-4.96201162878463	6.97668174546861e-07	4.1546867761622e-05	4
X	530501	579044	FBgn0000108	Appl	X	576337	576341	X_576337_576341	159.064548247346	-1.17465183420722	0.368284502973232	-3.18952284096678	0.00142507877000734	0.0143903516500053	4
X	585081	620195	FBgn0025633	CG13366	X	619527	619531	X_619527_619531	236.540770113921	-1.01142513380182	0.270556602356923	-3.73831251941703	0.000185259568125166	0.00313217714026062	4
X	621530	623051	FBgn0016038	mod(r)	X	621633	621637	X_621633_621637	13.0145959466354	-2.57453721547632	0.929185916320096	-2.77074498252448	0.00559282103861024	0.0381714554971315	4
X	629773	633633	FBgn0001341	l(1)1Bi	X	629863	629867	X_629863_629867	173.947537569692	-0.947481248096598	0.328584869251308	-2.8835206266663	0.00393256891518326	0.0298384072682052	4
X	635890	643760	FBgn0003575	su(sable)	X	643393	643397	X_643393_643397	6.13620688716647	-3.31555945720918	1.20317998358672	-2.75566374311297	0.00585731784558029	0.0395042508724209	4
X	648483	656033	FBgn0025639	Hmt4-20	X	650036	650040	X_650036_650040	18.9836018311644	-2.06144594781338	0.739576213365238	-2.78733403070569	0.00531436687743835	0.0368738373490553	4
```
