## Supplementary Data 3 for "Targeted molecular profiling of rare cell populations identifies olfactory sensory neuron fate and wiring determinants": TopHits.IR40a.IR75a.annotated.bed (part 2 of 2)

```
X	759594	761939	FBgn0040382	CG5273	X	760794	760798	X_760794_760798	73.4527784766317	-1.8934012835398	0.698615518108386	-2.71021933304099	0.0067238728212975	0.0435090848881654	4
X	761976	762500	FBgn0266280	CR44965	X	762353	762357	X_762353_762357	161.119876295111	-1.51289982924345	0.519428009617813	-2.91262658391605	0.00358402904626451	0.0279181174385475	4
X	761976	762500	FBtr0343979	CR44965-RA	X	762353	762357	X_762353_762357	161.119876295111	-1.51289982924345	0.519428009617813	-2.91262658391605	0.00358402904626451	0.0279181174385475	4
X	762560	765130	FBgn0015288	RpL22	X	762811	762815	X_762811_762815	61.9020191600587	-2.60479191799123	0.609392457228167	-4.27440787475312	1.91645924612076e-05	0.000550305773843933	4
X	762560	765130	FBgn0015288	RpL22	X	763044	763048	X_763044_763048	370.283801579431	-1.02833916439124	0.376606913043335	-2.73053714304206	0.00632312074389181	0.0416999937026966	4
X	762615	763810	FBgn0259993	CR42491	X	762811	762815	X_762811_762815	61.9020191600587	-2.60479191799123	0.609392457228167	-4.27440787475312	1.91645924612076e-05	0.000550305773843933	4
X	762615	763810	FBgn0259993	CR42491	X	763044	763048	X_763044_763048	370.283801579431	-1.02833916439124	0.376606913043335	-2.73053714304206	0.00632312074389181	0.0416999937026966	4
X	762615	763810	FBtr0300446	CR42491-RA	X	762811	762815	X_762811_762815	61.9020191600587	-2.60479191799123	0.609392457228167	-4.27440787475312	1.91645924612076e-05	0.000550305773843933	4
X	762615	763810	FBtr0300446	CR42491-RA	X	763044	763048	X_763044_763048	370.283801579431	-1.02833916439124	0.376606913043335	-2.73053714304206	0.00632312074389181	0.0416999937026966	4
X	808217	927975	FBgn0264449	CG43867	X	839174	839178	X_839174_839178	59.7194149238573	-1.16529346298745	0.435830341018817	-2.67373184772635	0.00750124050084705	0.0469592409252962	4
X	808217	927975	FBgn0264449	CG43867	X	843229	843233	X_843229_843233	15.2327545168651	-3.59773812427253	1.06878833571998	-3.36618393374302	0.000762158692135612	0.00909593798467803	4
X	808217	927975	FBgn0264449	CG43867	X	868347	868351	X_868347_868351	5.43989650027564	-4.66971491883025	1.46528542975252	-3.18689780435403	0.00143807577402312	0.0144828111908105	4
X	808217	927975	FBgn0264449	CG43867	X	872184	872188	X_872184_872188	182.296374661249	-1.13507309295672	0.361766583727916	-3.13758413300662	0.0017034637826984	0.016399974471818	4
X	808217	927975	FBgn0264449	CG43867	X	872532	872536	X_872532_872536	298.886440469616	-1.26083736769799	0.351746109405183	-3.58450977561661	0.000337711916487059	0.00494686112519001	4
X	808217	927975	FBgn0264449	CG43867	X	872892	872896	X_872892_872896	169.989005494528	-1.2390466809655	0.385201997578654	-3.2166154089388	0.00129712351542311	0.0134408449141207	4
X	808217	927975	FBgn0264449	CG43867	X	883758	883762	X_883758_883762	52.140496126349	-1.69723424744059	0.639998469551739	-2.65193485326512	0.00800319820326218	0.0491056298868685	4
X	808217	927975	FBgn0264449	CG43867	X	883999	884003	X_883999_884003	52.4418858651549	-1.89989845363404	0.590260586491894	-3.21874524085326	0.00128752819598726	0.0133663415805633	4
X	808217	927975	FBgn0264449	CG43867	X	903171	903175	X_903171_903175	85.4610083207484	-1.33647974499653	0.41583821319891	-3.21394163060537	0.00130926285406232	0.0135327664398743	4
X	808217	927975	FBgn0264449	CG43867	X	903768	903772	X_903768_903772	66.5901586553443	-1.3720478223582	0.419894949504031	-3.26759782173808	0.00108464375931331	0.0117899466057864	4
X	808217	927975	FBgn0264449	CG43867	X	927468	927472	X_927468_927472	21.9334387057275	-1.96632809137531	0.618458171932162	-3.17940352414163	0.00147578486907096	0.0147516506650621	4
X	922889	927582	FBgn0040344	CG3711	X	927468	927472	X_927468_927472	21.9334387057275	-1.96632809137531	0.618458171932162	-3.17940352414163	0.00147578486907096	0.0147516506650621	4
X	928139	928860	FBgn0040339	MED22	X	928225	928229	X_928225_928229	42.1071602075244	-2.27926147505812	0.494718674857369	-4.6071870557853	4.08152809563168e-06	0.000166838583991163	4
X	932466	939424	FBgn0052815	CG32815	X	934608	934612	X_934608_934612	128.200351841788	-0.943923129504769	0.340253463369296	-2.77417640413634	0.00553416604592794	0.0379009786465107	4
X	942474	945773	FBgn0040348	CG3703	X	944690	944694	X_944690_944694	44.0833129566717	-1.79178115283493	0.629594932933612	-2.84592689538667	0.00442823596842932	0.0323844756010834	4
X	1047242	1088866	FBgn0266005	CR44779	X	1052410	1052414	X_1052410_1052414	66.2856078173815	-1.79299356010067	0.561977278820617	-3.19050898972908	0.00142022422458343	0.0143516250685186	4
X	1047242	1088866	FBgn0266005	CR44779	X	1052870	1052874	X_1052870_1052874	72.4471215795383	-1.66026663605046	0.491441221394385	-3.37836258696354	0.000729188653230505	0.0088134396248533	4
X	1047242	1088866	FBtr0343175	CR44779-RA	X	1052410	1052414	X_1052410_1052414	66.2856078173815	-1.79299356010067	0.561977278820617	-3.19050898972908	0.00142022422458343	0.0143516250685186	4
X	1047242	1088866	FBtr0343175	CR44779-RA	X	1052870	1052874	X_1052870_1052874	72.4471215795383	-1.66026663605046	0.491441221394385	-3.37836258696354	0.000729188653230505	0.0088134396248533	4
X	1047242	1088866	FBtr0343176	CR44779-RB	X	1052410	1052414	X_1052410_1052414	66.2856078173815	-1.79299356010067	0.561977278820617	-3.19050898972908	0.00142022422458343	0.0143516250685186	4
X	1047242	1088866	FBtr0343176	CR44779-RB	X	1052870	1052874	X_1052870_1052874	72.4471215795383	-1.66026663605046	0.491441221394385	-3.37836258696354	0.000729188653230505	0.0088134396248533	4
X	1047242	1088866	FBtr0343177	CR44779-RC	X	1052410	1052414	X_1052410_1052414	66.2856078173815	-1.79299356010067	0.561977278820617	-3.19050898972908	0.00142022422458343	0.0143516250685186	4
X	1047242	1088866	FBtr0343177	CR44779-RC	X	1052870	1052874	X_1052870_1052874	72.4471215795383	-1.66026663605046	0.491441221394385	-3.37836258696354	0.000729188653230505	0.0088134396248533	4
X	1051525	1052631	FBgn0040398	CG14629	X	1052410	1052414	X_1052410_1052414	66.2856078173815	-1.79299356010067	0.561977278820617	-3.19050898972908	0.00142022422458343	0.0143516250685186	4
X	1215289	1236684	FBgn0261444	CG3638	X	1216921	1216925	X_1216921_1216925	24.2084022307865	-2.79461083429141	0.917813496332965	-3.04485698397006	0.00232790978586885	0.0205124161761883	4
X	1375536	1378896	FBgn0023169	AMPKalpha	X	1377882	1377886	X_1377882_1377886	15.5207778868188	-2.77310688496308	0.822419142123531	-3.37189000465477	0.000746542573942183	0.00896475255883566	4
X	1375536	1378896	FBgn0023169	AMPKalpha	X	1378143	1378147	X_1378143_1378147	15.1701643053194	-2.4881037229053	0.844978564240848	-2.94457614453294	0.00323397358741845	0.0259792039367592	4
X	1375536	1378896	FBgn0023169	AMPKalpha	X	1378841	1378845	X_1378841_1378845	53.5350205681555	-2.73292878760131	0.818120386612114	-3.34049711060071	0.000836285509071567	0.00973810066304048	4
X	1378885	1380480	FBgn0024986	CG3719	X	1379035	1379039	X_1379035_1379039	41.4131540857321	-3.13786096363691	0.775243192433662	-4.04758273824561	5.17492920885757e-05	0.00118467212755955	4
X	1378885	1380480	FBgn0024986	CG3719	X	1379224	1379228	X_1379224_1379228	17.3799419598778	-2.98148802345702	0.965867755137053	-3.08684911324528	0.0020229024995723	0.0185557653894133	4
X	1409069	1453686	FBgn0259108	futsch	X	1410681	1410685	X_1410681_1410685	11.0908107865275	-2.98163886369324	0.932314274547247	-3.1981049149346	0.00138333942444195	0.0140779286544847	4
X	1409069	1453686	FBgn0259108	futsch	X	1412369	1412373	X_1412369_1412373	112.563259844015	-2.11481237173053	0.548449228468566	-3.85598568100045	0.000115264234987874	0.0021931985919913	4
X	1409069	1453686	FBgn0259108	futsch	X	1414837	1414841	X_1414837_1414841	47.3592525507722	-2.03514955603589	0.573867365053966	-3.54637618371017	0.000390568230777744	0.00551749479240531	4
X	1409069	1453686	FBgn0259108	futsch	X	1415123	1415127	X_1415123_1415127	210.140438543489	-1.01793524298551	0.265239990312462	-3.83778947430343	0.000124146844794131	0.00231875472505635	4
X	1409069	1453686	FBgn0259108	futsch	X	1416573	1416577	X_1416573_1416577	263.972976388959	-0.85655344134501	0.300103377684641	-2.85419460438432	0.00431460926785901	0.0318235211273228	4
X	1409069	1453686	FBgn0259108	futsch	X	1416816	1416820	X_1416816_1416820	231.13328193845	-1.43537605909381	0.471242353349642	-3.04594026596081	0.00231953912153775	0.0204582924240617	4
X	1409069	1453686	FBgn0259108	futsch	X	1417216	1417220	X_1417216_1417220	215.790797842727	-1.54321932055419	0.43995818534838	-3.50764998117308	0.000452083438250825	0.00614994237509182	4
X	1409069	1453686	FBgn0259108	futsch	X	1426764	1426768	X_1426764_1426768	73.093045765428	-1.65709939376048	0.558683473159634	-2.96607913670465	0.00301622866794419	0.0246809317823182	4
X	1409069	1453686	FBgn0259108	futsch	X	1433629	1433633	X_1433629_1433633	17.5603982597351	-1.78552263582097	0.59327264957936	-3.00961562459846	0.00261578494077322	0.0222765798666397	4
X	1409069	1453686	FBgn0259108	futsch	X	1452069	1452073	X_1452069_1452073	215.647516920038	-1.34434977909948	0.322878714519544	-4.16363705207363	3.13217872067427e-05	0.000806604775716273	4
X	1409069	1453686	FBgn0259108	futsch	X	1452398	1452402	X_1452398_1452402	234.316347222567	-1.12994505743769	0.372395277159745	-3.03426258801069	0.00241124454918698	0.0210291037443818	4
X	1457175	1460617	FBgn0027794	Lrpprc2	X	1459252	1459256	X_1459252_1459256	123.850137892041	-1.3557991911642	0.436714657375553	-3.10454244726273	0.00190573580511255	0.0177736250549425	4
X	1457175	1460617	FBgn0027794	Lrpprc2	X	1460403	1460407	X_1460403_1460407	200.090775897491	-1.18695625175437	0.401381312542296	-2.95717865945563	0.00310468169213722	0.0252002392206808	4
X	1464363	1465996	FBgn0027791	O-fut2	X	1464504	1464508	X_1464504_1464508	200.753065746345	-1.01789854179819	0.37913770425759	-2.6847726574475	0.00725791565303619	0.0459148059502595	4
X	1464363	1465996	FBgn0027791	O-fut2	X	1465817	1465821	X_1465817_1465821	155.603412695136	-1.46408697920185	0.405768677456512	-3.60818136180255	0.000308350917290266	0.0046197559009903	4
X	1473884	1476974	FBgn0025382	Rab27	X	1475620	1475624	X_1475620_1475624	119.21440412854	-1.42797418815714	0.498376321035026	-2.86525287796885	0.0041667635253281	0.0310716547819932	4
X	1483479	1517615	FBgn0025394	inc	X	1514186	1514190	X_1514186_1514190	22.9896649521393	-2.33420024249492	0.726351660259643	-3.21359524622073	0.00131084313715381	0.0135404844487842	4
X	1673110	1692768	FBgn0023531	CG32809	X	1674065	1674069	X_1674065_1674069	91.2397374564155	-1.77496942073347	0.507213784410653	-3.4994502816911	0.000466218540932163	0.00629438251080897	4
X	1673110	1692768	FBgn0023531	CG32809	X	1674374	1674378	X_1674374_1674378	88.3667357621553	-1.48641858806939	0.515937492351142	-2.88100518009602	0.00396409125456895	0.0300128794967845	4
X	1673110	1692768	FBgn0023531	CG32809	X	1685782	1685786	X_1685782_1685786	35.2171367650979	-1.8258342541302	0.656051623914296	-2.78306491071002	0.00538480317551479	0.0372194128753413	4
X	1673110	1692768	FBgn0023531	CG32809	X	1688091	1688095	X_1688091_1688095	51.9631790832484	-1.14338081746455	0.391141183279738	-2.92319210132068	0.00346462691700486	0.0272650332276207	4
X	1673110	1692768	FBgn0023531	CG32809	X	1688599	1688603	X_1688599_1688603	68.6827496424007	-1.34793651039708	0.460556618143169	-2.92675527241704	0.00342518286375127	0.027046629193013	4
X	1673110	1692768	FBgn0023531	CG32809	X	1690264	1690268	X_1690264_1690268	22.0465470350468	-2.09303427422369	0.691547761925861	-3.02659395266481	0.00247325946329126	0.0213967493278827	4
X	1673110	1692768	FBgn0023531	CG32809	X	1691681	1691685	X_1691681_1691685	123.480260872996	-1.18820197387878	0.392393979636968	-3.02808410816616	0.00246109578457169	0.0213255919013719	4
X	1686624	1690187	FBgn0024897	b6	X	1688091	1688095	X_1688091_1688095	51.9631790832484	-1.14338081746455	0.391141183279738	-2.92319210132068	0.00346462691700486	0.0272650332276207	4
X	1686624	1690187	FBgn0024897	b6	X	1688599	1688603	X_1688599_1688603	68.6827496424007	-1.34793651039708	0.460556618143169	-2.92675527241704	0.00342518286375127	0.027046629193013	4
X	1773719	1853667	FBgn0261548	CG42666	X	1834806	1834810	X_1834806_1834810	126.102518474731	-1.25601818831151	0.444714184608306	-2.82432679636199	0.00473800486394565	0.0339802680039966	4
X	1773719	1853667	FBgn0261548	CG42666	X	1835675	1835679	X_1835675_1835679	154.111937845636	-1.21851922645368	0.453248328693142	-2.6884141635272	0.00717922907150296	0.045570020577466	4
X	1773719	1853667	FBgn0261548	CG42666	X	1835952	1835956	X_1835952_1835956	177.722842018906	-1.25098120257835	0.459827901591264	-2.72054218164936	0.00651749560425242	0.0425837794156514	4
X	1773719	1853667	FBgn0261548	CG42666	X	1836545	1836549	X_1836545_1836549	68.3594995420901	-1.68011144188971	0.583969669573522	-2.87705257555021	0.00401408709305565	0.0302741791944847	4
X	1773719	1853667	FBgn0261548	CG42666	X	1837188	1837192	X_1837188_1837192	52.1174742500173	-2.13679672156106	0.575320619522196	-3.7140972338792	0.000203930378768941	0.0033696064337934	4
X	1773719	1853667	FBgn0261548	CG42666	X	1839492	1839496	X_1839492_1839496	202.155880784014	-1.16276552977548	0.40160714071641	-2.89528101442935	0.00378819239100076	0.0290516550500893	4
X	1773719	1853667	FBgn0261548	CG42666	X	1839858	1839862	X_1839858_1839862	215.312738517148	-0.948152972526124	0.341295704952442	-2.77809816756483	0.00546780962588637	0.0375989587117514	4
X	1773719	1853667	FBgn0261548	CG42666	X	1845839	1845843	X_1845839_1845843	94.813128699162	-1.60752843097548	0.418433301550391	-3.84177938280538	0.000122145600543008	0.00229088066325534	4
X	1773719	1853667	FBgn0261548	CG42666	X	1846331	1846335	X_1846331_1846335	87.6407268548519	-1.19480187949024	0.365536094775648	-3.26862899879575	0.00108069902088196	0.0117587374545458	4
X	1773719	1853667	FBgn0261548	CG42666	X	1848617	1848621	X_1848617_1848621	44.0910498533631	-2.32873754014729	0.759141480723883	-3.06759358996785	0.00215789876058129	0.0194394081086315	4
X	1773719	1853667	FBgn0261548	CG42666	X	1850344	1850348	X_1850344_1850348	5.31033095803793	-5.9396983720042	1.74724149647858	-3.3994719012656	0.000675161167174569	0.00833172237902755	4
X	1773719	1853667	FBgn0261548	CG42666	X	1850570	1850574	X_1850570_1850574	43.9262548814589	-1.96475011028639	0.61430063957714	-3.19835270176317	0.00138215121948349	0.0140684583279402	4
X	1773719	1853667	FBgn0261548	CG42666	X	1851451	1851455	X_1851451_1851455	199.230716603097	-1.65420745259323	0.51507896036865	-3.21156090594204	0.00132015983413832	0.0136100918740087	4
X	1773719	1853667	FBgn0261548	CG42666	X	1851873	1851877	X_1851873_1851877	145.446183433225	-1.92487109205129	0.567668237300244	-3.39083810855038	0.000696792476210412	0.00851297918719539	4
X	1857889	1858971	FBgn0026090	CG14812	X	1858851	1858855	X_1858851_1858855	80.5343388543048	-1.42310612507659	0.402448482878547	-3.53611998956415	0.000406050219502981	0.00567959281658644	4
X	1876294	1877270	FBgn0026089	CG14817	X	1877121	1877125	X_1877121_1877125	162.76879400086	-1.27673492486274	0.405118306971738	-3.15151130642884	0.00162427873957019	0.0158259443952179	4
X	1879019	1879774	FBgn0026088	CG14818	X	1879231	1879235	X_1879231_1879235	29.3781261572688	-2.54523900183251	0.929723785022147	-2.73762922153473	0.00618838026783677	0.0410732928211766	4
X	1890256	1891482	FBgn0023519	mRpL16	X	1890889	1890893	X_1890889_1890893	121.900031080654	-1.18839550394189	0.373429405310303	-3.18238330201765	0.00146068366309668	0.014646927573427	4
X	1903704	1908827	FBgn0023511	Edem1	X	1908591	1908595	X_1908591_1908595	58.1549329807973	-1.32318937430123	0.47305642558899	-2.79710686236586	0.00515624759221258	0.0360851889558012	4
X	1903704	1908827	FBgn0023511	Edem1	X	1908741	1908745	X_1908741_1908745	103.187253476977	-1.91929133606697	0.582490274106251	-3.294975764208	0.000984301685358624	0.0109887929312086	4
X	1908239	1920318	FBgn0023509	mip130	X	1908591	1908595	X_1908591_1908595	58.1549329807973	-1.32318937430123	0.47305642558899	-2.79710686236586	0.00515624759221258	0.0360851889558012	4
X	1908239	1920318	FBgn0023509	mip130	X	1908741	1908745	X_1908741_1908745	103.187253476977	-1.91929133606697	0.582490274106251	-3.294975764208	0.000984301685358624	0.0109887929312086	4
X	1908239	1920318	FBgn0023509	mip130	X	1909000	1909004	X_1909000_1909004	161.624991153446	-1.72458274555902	0.650958422012717	-2.64929784643807	0.00806592110572697	0.0493857295965135	4
X	1908920	1916825	FBgn0023510	Rbcn-3B	X	1909000	1909004	X_1909000_1909004	161.624991153446	-1.72458274555902	0.650958422012717	-2.64929784643807	0.00806592110572697	0.0493857295965135	4
X	1922981	1927524	FBgn0023508	Ocrl	X	1924115	1924119	X_1924115_1924119	28.1890236463924	-3.42594351772432	0.854154265925786	-4.01091893395986	6.04828765932099e-05	0.00133449904549253	4
X	1922981	1927524	FBgn0023508	Ocrl	X	1927134	1927138	X_1927134_1927138	56.2169219103011	-2.11491133133952	0.749532790811806	-2.82163950298812	0.00477788520902682	0.0341908849482128	4
X	1927683	1930517	FBgn0023522	CG11596	X	1927982	1927986	X_1927982_1927986	136.56571358767	-1.80404941267978	0.519379632151314	-3.47346969538882	0.000513775379145243	0.00678759504900793	4
X	1941940	2007956	FBgn0264562	Hr4	X	1942806	1942810	X_1942806_1942810	17.7457143577643	-2.22448218921103	0.791857700580695	-2.80919436355767	0.00496656521892743	0.0351620895212548	4
X	1941940	2007956	FBgn0264562	Hr4	X	1953824	1953828	X_1953824_1953828	160.750577088013	-1.25410288880237	0.471061247213769	-2.66229263438699	0.00776103731593265	0.0480808169902853	4
X	1941940	2007956	FBgn0264562	Hr4	X	2004705	2004709	X_2004705_2004709	23.0341684911319	-2.49330054791383	0.594986069451173	-4.19051920024565	2.78316860940282e-05	0.000736486402143326	4
X	1941940	2007956	FBgn0264562	Hr4	X	2005224	2005228	X_2005224_2005228	27.0130936754665	-1.95097991679612	0.604915108975992	-3.22521274117084	0.00125879090401505	0.01314816034125	4
X	2010860	2024647	FBgn0261954	east	X	2016510	2016514	X_2016510_2016514	120.680644154032	-1.11683549144803	0.382730074149963	-2.91807612435084	0.00352198356232099	0.0275897221600833	4
X	2010860	2024647	FBgn0261954	east	X	2018218	2018222	X_2018218_2018222	110.001174033537	-1.03564393007855	0.389659361060229	-2.65781868363344	0.00786481934183998	0.0485258778897783	4
X	2010860	2024647	FBgn0261954	east	X	2018223	2018227	X_2018223_2018227	82.9600415016399	-1.3500131117975	0.446106444689232	-3.02621297645218	0.00247637807104889	0.0214158327671083	4
X	2010860	2024647	FBgn0261954	east	X	2019285	2019289	X_2019285_2019289	41.1480145001886	-1.92813376062236	0.651738025908328	-2.95844907612245	0.00309191323376747	0.0251323428056587	4
X	2010860	2024647	FBgn0261954	east	X	2020899	2020903	X_2020899_2020903	50.4026147157369	-2.45428828887875	0.848151998931333	-2.89368921133375	0.00380744814773283	0.0291635971729278	4
X	2010860	2024647	FBgn0261954	east	X	2023387	2023391	X_2023387_2023391	42.8279267515837	-2.36302342205202	0.659449438235671	-3.58332767463445	0.000339244601718678	0.00496002243687113	4
X	2010860	2024647	FBgn0261954	east	X	2023559	2023563	X_2023559_2023563	15.8284183138834	-2.73512500269481	0.835664434215492	-3.27299438711006	0.00106414590743528	0.0116281274505197	4
X	2010860	2024647	FBgn0261954	east	X	2024155	2024159	X_2024155_2024159	171.005910457004	-1.23426302909437	0.399514226795362	-3.08940945356266	0.00200554828817756	0.0184419121717065	4
X	2010860	2024647	FBgn0261954	east	X	2024454	2024458	X_2024454_2024458	154.287492592264	-1.18551004280993	0.418689192861483	-2.83147992119811	0.00463331425262564	0.033456698950159	4
X	2023822	2042311	FBgn0000667	Actn	X	2024155	2024159	X_2024155_2024159	171.005910457004	-1.23426302909437	0.399514226795362	-3.08940945356266	0.00200554828817756	0.0184419121717065	4
X	2023822	2042311	FBgn0000667	Actn	X	2024454	2024458	X_2024454_2024458	154.287492592264	-1.18551004280993	0.418689192861483	-2.83147992119811	0.00463331425262564	0.033456698950159	4
X	2023822	2042311	FBgn0000667	Actn	X	2039002	2039006	X_2039002_2039006	124.537598247081	-1.12555921596835	0.351424101963802	-3.20285151097659	0.001360741231474	0.0139123174381671	4
X	2038798	2042311	FBgn0003964	usp	X	2039002	2039006	X_2039002_2039006	124.537598247081	-1.12555921596835	0.351424101963802	-3.20285151097659	0.001360741231474	0.0139123174381671	4
X	2041868	2055414	FBgn0025632	CG4313	X	2054794	2054798	X_2054794_2054798	56.4076574922123	-1.88829498108384	0.629277262933476	-3.00073607026774	0.00269327895837359	0.0227436779583801	4
X	2041868	2055414	FBgn0025632	CG4313	X	2055056	2055060	X_2055056_2055060	26.1680356809825	-2.49991034887944	0.716938831825606	-3.48692278602582	0.000488612404635507	0.00652991387324297	4
X	2055310	2061915	FBgn0025625	Sik2	X	2056228	2056232	X_2056228_2056232	43.9790651757038	-2.06625210552941	0.543357915538931	-3.80274593677355	0.000143101090281608	0.00257682024666041	4
X	2055310	2061915	FBgn0025625	Sik2	X	2057293	2057297	X_2057293_2057297	109.751324491026	-1.6880606622505	0.599481780508771	-2.81586649859128	0.00486458764404476	0.0346223540147504	4
X	2055310	2061915	FBgn0025625	Sik2	X	2060200	2060204	X_2060200_2060204	95.7146447519319	-1.30042609284391	0.418123587799156	-3.11014764722761	0.0018699384730223	0.0175498296653854	4
X	2055310	2061915	FBgn0025625	Sik2	X	2060634	2060638	X_2060634_2060638	93.5549967781242	-1.48436948242623	0.411232093309643	-3.60956624391802	0.000306709442917834	0.00460125175064458	4
X	2055948	2056425	FBgn0266201	CR44896	X	2056228	2056232	X_2056228_2056232	43.9790651757038	-2.06625210552941	0.543357915538931	-3.80274593677355	0.000143101090281608	0.00257682024666041	4
X	2055948	2056425	FBtr0343802	CR44896-RA	X	2056228	2056232	X_2056228_2056232	43.9790651757038	-2.06625210552941	0.543357915538931	-3.80274593677355	0.000143101090281608	0.00257682024666041	4
X	2062313	2065142	FBgn0025626	CG4281	X	2064451	2064455	X_2064451_2064455	47.0816151863428	-1.90344266102224	0.715267633306683	-2.66116146235028	0.0077871604975989	0.0481857041869982	4
X	2062313	2065142	FBgn0025626	CG4281	X	2064984	2064988	X_2064984_2064988	95.4484169094705	-1.36250332650051	0.48053702073446	-2.8353763970527	0.0045771723015767	0.03315560924051	4
X	2065273	2066359	FBgn0029596	CG14054	X	2066206	2066210	X_2066206_2066210	355.69544896704	-1.10845183302822	0.382549412035346	-2.8975389796856	0.0037610299780947	0.0289042729966325	4
X	2066435	2073483	FBgn0025628	CG4199	X	2066519	2066523	X_2066519_2066523	311.645854792412	-1.49747302731521	0.426317577251103	-3.51257632155567	0.000443784524749275	0.00606164880480304	4
X	2066435	2073483	FBgn0025628	CG4199	X	2068222	2068226	X_2068222_2068226	6.0089608293921	-6.03409588054568	1.66612924064812	-3.62162534174026	0.00029275790164566	0.00444180920927654	4
X	2066435	2073483	FBgn0025628	CG4199	X	2068294	2068298	X_2068294_2068298	145.117764671017	-1.80424188670557	0.526057380367485	-3.42974351095539	0.000604152049727201	0.00765817756388701	4
X	2066435	2073483	FBgn0025628	CG4199	X	2068647	2068651	X_2068647_2068651	150.44672236154	-1.55472453128016	0.517234457184436	-3.00584098697387	0.00264847458400789	0.0224785787951924	4
X	2066435	2073483	FBgn0025628	CG4199	X	2069476	2069480	X_2069476_2069480	84.9022815680007	-1.94243351510939	0.643461946227147	-3.01872321510012	0.00253842327287662	0.021797660747711	4
X	2066435	2073483	FBgn0025628	CG4199	X	2069806	2069810	X_2069806_2069810	465.35816293454	-1.18312752109696	0.425241605806961	-2.78224779734757	0.00539838046467794	0.0372866648992611	4
X	2068592	2069688	FBgn0025627	CG4194	X	2068647	2068651	X_2068647_2068651	150.44672236154	-1.55472453128016	0.517234457184436	-3.00584098697387	0.00264847458400789	0.0224785787951924	4
X	2068592	2069688	FBgn0025627	CG4194	X	2069476	2069480	X_2069476_2069480	84.9022815680007	-1.94243351510939	0.643461946227147	-3.01872321510012	0.00253842327287662	0.021797660747711	4
X	2072413	2074890	FBgn0025630	CG4061	X	2073826	2073830	X_2073826_2073830	12.5876689285666	-3.62741103937792	1.15334493094614	-3.14512245387178	0.00166017324306475	0.0160910388484646	4
X	2072413	2074890	FBgn0025630	CG4061	X	2074513	2074517	X_2074513_2074517	285.281559449397	-1.19330552604327	0.436001706107461	-2.73692857006656	0.00620157570993697	0.0411337230114637	4
X	2072413	2074890	FBgn0025630	CG4061	X	2074805	2074809	X_2074805_2074809	81.5905873623996	-1.75619055239011	0.58158112148768	-3.01968287398633	0.00253039480796006	0.0217475950674526	4
X	2074795	2075900	FBgn0025629	CG4045	X	2074805	2074809	X_2074805_2074809	81.5905873623996	-1.75619055239011	0.58158112148768	-3.01968287398633	0.00253039480796006	0.0217475950674526	4
X	2074795	2075900	FBgn0025629	CG4045	X	2075789	2075793	X_2075789_2075793	191.357942769359	-1.08944605705204	0.41136951581506	-2.64833930363917	0.00808882949459031	0.0494921587330662	4
X	2078343	2080405	FBgn0040394	CG16903	X	2080229	2080233	X_2080229_2080233	135.605730737607	-1.30137048898438	0.413931384663101	-3.14392804508788	0.00166696422980656	0.0161387203173986	4
X	2080610	2093948	FBgn0040395	Unc-76	X	2080758	2080762	X_2080758_2080762	140.578745266607	-1.18419102153712	0.438291290556588	-2.70183562176951	0.00689578448766938	0.0443102887348133	4
X	2080610	2093948	FBgn0040395	Unc-76	X	2081641	2081645	X_2081641_2081645	108.267245968971	-1.80291263301891	0.400905493959568	-4.49710133730604	6.88861604974184e-06	0.000251714011765337	4
X	2080610	2093948	FBgn0040395	Unc-76	X	2082063	2082067	X_2082063_2082067	109.665216454215	-1.38007524301439	0.383313619415696	-3.60038144514174	0.000317750686657895	0.00472293777716439	4
X	2094234	2115701	FBgn0000382	csw	X	2097809	2097813	X_2097809_2097813	74.1848074383607	-1.09377374536773	0.399954722680697	-2.7347439181033	0.00624288228831358	0.0413412983160627	4
X	2115727	2123286	FBgn0004860	ph-d	X	2115816	2115820	X_2115816_2115820	113.290788250675	-1.37680299129229	0.402088597263958	-3.42412841513252	0.000616774684929475	0.00777849239531697	4
X	2126210	2138371	FBgn0004861	ph-p	X	2136924	2136928	X_2136924_2136928	437.138211705354	-1.14203922548632	0.399475538860877	-2.85884644837803	0.00425184541465426	0.0315021606935149	4
X	2148463	2149647	FBgn0013432	bcn92	X	2149457	2149461	X_2149457_2149461	13.090362305576	-2.05024417221119	0.725992500805324	-2.82405695642436	0.0047419957279536	0.0340008065559915	4
X	2162196	2172281	FBgn0023540	CG3630	X	2171153	2171157	X_2171153_2171157	9.73995558575487	-3.36454372158212	1.11590829347913	-3.01507188470864	0.00256918356389626	0.0219885378802586	4
X	2162196	2172281	FBgn0023540	CG3630	X	2171379	2171383	X_2171379_2171383	19.4879492924307	-2.43605520918523	0.856919652162857	-2.842804693575	0.00447184642196705	0.0326156494334078	4
X	2162196	2172281	FBgn0023540	CG3630	X	2171636	2171640	X_2171636_2171640	15.6198691427611	-2.83176523314798	0.877444907388639	-3.22728550738939	0.0012497069645773	0.013085640913168	4
X	2171086	2171154	FBgn0263630	mir-3641	X	2171153	2171157	X_2171153_2171157	9.73995558575487	-3.36454372158212	1.11590829347913	-3.01507188470864	0.00256918356389626	0.0219885378802586	1
X	2182818	2184668	FBgn0023542	Nmd3	X	2184662	2184666	X_2184662_2184666	100.079859234326	-1.04215290065013	0.348118728894162	-2.99367087763606	0.00275643108219453	0.0231188816064573	4
X	2189188	2205373	FBgn0023549	Mct1	X	2189505	2189509	X_2189505_2189509	216.240540103835	-1.06012155924565	0.373191359882179	-2.84069159473664	0.00450158230499152	0.0327597660743857	4
X	2189188	2205373	FBgn0023549	Mct1	X	2190069	2190073	X_2190069_2190073	344.775301769296	-1.10941240656877	0.410408234696658	-2.70319236500886	0.00686769878574433	0.0441867510057644	4
X	2189188	2205373	FBgn0023549	Mct1	X	2191397	2191401	X_2191397_2191401	23.9163602791627	-3.23006436456711	0.960665555273398	-3.36231932834092	0.000772906861092538	0.0091907113882398	4
X	2189188	2205373	FBgn0023549	Mct1	X	2191635	2191639	X_2191635_2191639	25.4343777043236	-3.02726158148442	0.98278658989023	-3.08028376925914	0.00206803457099331	0.0188485788893571	4
X	2189188	2205373	FBgn0023549	Mct1	X	2191992	2191996	X_2191992_2191996	115.461988845265	-1.96788453542609	0.598662992556967	-3.28713242657777	0.001012132255392	0.0112081560754409	4
X	2189188	2205373	FBgn0023549	Mct1	X	2192651	2192655	X_2192651_2192655	48.9546668864907	-2.48167110868523	0.900178145379222	-2.75686665070031	0.00583581453246223	0.0393957125152963	4
X	2189188	2205373	FBgn0023549	Mct1	X	2192879	2192883	X_2192879_2192883	71.9786922646583	-1.44185346246455	0.445592772284487	-3.23580980695083	0.00121298176183759	0.0128007462610555	4
X	2189188	2205373	FBgn0023549	Mct1	X	2193451	2193455	X_2193451_2193455	33.4529690268123	-1.54155439525085	0.572270331652201	-2.69375207832325	0.00706526967156242	0.0450645207093629	4
X	2189188	2205373	FBgn0023549	Mct1	X	2199405	2199409	X_2199405_2199409	8.69918667931164	-2.84810108175929	1.03479739850989	-2.75232725348996	0.00591733561175868	0.0398006010709007	4
X	2189188	2205373	FBgn0023549	Mct1	X	2202627	2202631	X_2202627_2202631	80.6038104632588	-1.82935735860904	0.680467644199032	-2.68838257660635	0.00717990830446628	0.0455715923305541	4
X	2189188	2205373	FBgn0023549	Mct1	X	2203001	2203005	X_2203001_2203005	85.6238896702183	-1.69690678492142	0.634985531052352	-2.67235504108127	0.00753209092737841	0.0470921266307223	4
X	2191639	2193909	FBgn0029603	CG14053	X	2191992	2191996	X_2191992_2191996	115.461988845265	-1.96788453542609	0.598662992556967	-3.28713242657777	0.001012132255392	0.0112081560754409	4
X	2191639	2193909	FBgn0029603	CG14053	X	2192651	2192655	X_2192651_2192655	48.9546668864907	-2.48167110868523	0.900178145379222	-2.75686665070031	0.00583581453246223	0.0393957125152963	4
X	2191639	2193909	FBgn0029603	CG14053	X	2192879	2192883	X_2192879_2192883	71.9786922646583	-1.44185346246455	0.445592772284487	-3.23580980695083	0.00121298176183759	0.0128007462610555	4
X	2191639	2193909	FBgn0029603	CG14053	X	2193451	2193455	X_2193451_2193455	33.4529690268123	-1.54155439525085	0.572270331652201	-2.69375207832325	0.00706526967156242	0.0450645207093629	4
X	2201820	2203866	FBgn0023550	CG18031	X	2202627	2202631	X_2202627_2202631	80.6038104632588	-1.82935735860904	0.680467644199032	-2.68838257660635	0.00717990830446628	0.0455715923305541	4
X	2201820	2203866	FBgn0023550	CG18031	X	2203001	2203005	X_2203001_2203005	85.6238896702183	-1.69690678492142	0.634985531052352	-2.67235504108127	0.00753209092737841	0.0470921266307223	4
X	2205515	2213809	FBgn0053548	msta	X	2205767	2205771	X_2205767_2205771	36.2859251784389	-1.77174518156594	0.588741884846247	-3.00937512205138	0.00261785672078326	0.0222888302562035	4
X	2205515	2213809	FBgn0053548	msta	X	2206043	2206047	X_2206043_2206047	37.0826408667506	-1.6776178306897	0.577322840587187	-2.90585736913408	0.00366248354577456	0.0283701744394601	4
X	2205515	2213809	FBgn0053548	msta	X	2206539	2206543	X_2206539_2206543	83.3693138122464	-1.74691473184453	0.573992219790878	-3.04344670818183	0.00233884862479371	0.0205761774111752	4
X	2225296	2238045	FBgn0003048	pcx	X	2226373	2226377	X_2226373_2226377	6.13183618515777	-3.44963207655811	1.30237094183456	-2.64873237397238	0.00807942839930569	0.0494512256521429	4
X	2260207	2262515	FBgn0027296	temp	X	2262315	2262319	X_2262315_2262319	12.6791367066839	-3.55005350878532	1.13481970453287	-3.12829738028442	0.00175822190211996	0.0167833018093693	4
X	2271008	2275068	FBgn0023529	CG2918	X	2274432	2274436	X_2274432_2274436	39.0763418054425	-2.27022116596758	0.767648925487044	-2.9573690401862	0.00310276519280031	0.0251924300305005	4
X	2271008	2275068	FBgn0023529	CG2918	X	2274652	2274656	X_2274652_2274656	80.1662538242128	-1.0225835590866	0.338824321929684	-3.01803469497924	0.00254419774930999	0.0218400538173863	4
X	2344949	2366356	FBgn0003159	CG2841	X	2358245	2358249	X_2358245_2358249	120.979012723121	2.65776139300712	0.397799398568881	6.68115990765358	2.37058379830673e-11	1.17234529161788e-08	4
X	2367121	2387664	FBgn0264598	PsGEF	X	2368536	2368540	X_2368536_2368540	194.287949625381	-1.49379489590188	0.455511781993018	-3.27937707640848	0.00104036522705407	0.0114410917751564	4
X	2367121	2387664	FBgn0264598	PsGEF	X	2368977	2368981	X_2368977_2368981	277.993284951702	-1.60894727032567	0.450502781855766	-3.57144802457799	0.00035501300652348	0.0051330646156812	4
X	2367121	2387664	FBgn0264598	PsGEF	X	2369272	2369276	X_2369272_2369276	50.9473523312427	-3.17617130691524	0.949451078557164	-3.34527115577342	0.000822021629824006	0.00961261842544444	4
X	2367121	2387664	FBgn0264598	PsGEF	X	2371139	2371143	X_2371139_2371143	225.147936156367	-1.83564752574857	0.511533084975429	-3.58852160234512	0.000332558441875221	0.00489070973284397	4
X	2367121	2387664	FBgn0264598	PsGEF	X	2371428	2371432	X_2371428_2371432	130.790933393949	-2.16190313093658	0.650918670101794	-3.32131068017835	0.000895957435016174	0.0102468338191884	4
X	2367121	2387664	FBgn0264598	PsGEF	X	2371629	2371633	X_2371629_2371633	32.3839570942689	-2.92646520379704	0.648629067253073	-4.51177005709988	6.42888622144722e-06	0.000238361040069634	4
X	2367121	2387664	FBgn0264598	PsGEF	X	2371993	2371997	X_2371993_2371997	32.7143259172729	-2.23956684896125	0.620108512033417	-3.61157249981527	0.000304345973580527	0.00457522108272604	4
X	2367121	2387664	FBgn0264598	PsGEF	X	2372804	2372808	X_2372804_2372808	216.673237003294	-1.5820886329277	0.523618697981892	-3.02145175301286	0.0025156572740709	0.0216606040877066	4
X	2367121	2387664	FBgn0264598	PsGEF	X	2373224	2373228	X_2373224_2373228	314.183954631699	-1.64862853096127	0.405626358964647	-4.06440186769261	4.8155793910134e-05	0.00112203052945108	4
X	2367121	2387664	FBgn0264598	PsGEF	X	2373528	2373532	X_2373528_2373532	222.151947327582	-1.58546660014456	0.412991961238723	-3.83897690257489	0.000123548051104808	0.00230983218103719	4
X	2367121	2387664	FBgn0264598	PsGEF	X	2373784	2373788	X_2373784_2373788	156.483051570994	-1.32194538974804	0.439786787347331	-3.00587791125248	0.00264815300678684	0.0224785787951924	4
X	2367121	2387664	FBgn0264598	PsGEF	X	2374007	2374011	X_2374007_2374011	154.567976054895	-1.25056827178202	0.431357142895382	-2.89914817078924	0.00374178021762759	0.0288049509132803	4
X	2367121	2387664	FBgn0264598	PsGEF	X	2374521	2374525	X_2374521_2374525	320.699470062325	-1.55673753517539	0.418808070333526	-3.71706670775387	0.000201549240278104	0.00333809803694484	4
X	2367121	2387664	FBgn0264598	PsGEF	X	2374737	2374741	X_2374737_2374741	353.760711913099	-1.97497950816249	0.579085672722433	-3.41051350636529	0.000648406725466191	0.00808229895900999	4
X	2367121	2387664	FBgn0264598	PsGEF	X	2375183	2375187	X_2375183_2375187	12.796332593242	-2.27828416935407	0.792233771918593	-2.87577259403703	0.0040303996533111	0.0303570920955343	4
X	2367121	2387664	FBgn0264598	PsGEF	X	2376633	2376637	X_2376633_2376637	345.1052261781	-1.29276455217337	0.356906214597963	-3.62214077339505	0.000292175039714605	0.00443615320581346	4
X	2367121	2387664	FBgn0264598	PsGEF	X	2378182	2378186	X_2378182_2378186	301.800083610598	-1.21521029065388	0.452875941591576	-2.68331827560364	0.00728955797099832	0.0460405987204574	4
X	2367121	2387664	FBgn0264598	PsGEF	X	2381177	2381181	X_2381177_2381181	14.074240067302	-2.25105960605124	0.79616954757519	-2.82736210259116	0.0046933224276571	0.0337584137340246	4
X	2367121	2387664	FBgn0264598	PsGEF	X	2381332	2381336	X_2381332_2381336	20.0992638709304	-2.74405780409277	0.786991034219169	-3.48677136686233	0.000488889113127894	0.00653238017217103	4
X	2588503	2599111	FBgn0001404	egh	X	2592602	2592606	X_2592602_2592606	10.9773946395494	-2.30981841436506	0.722239170402147	-3.1981350624876	0.00138319480844181	0.0140771353467175	4
X	2588503	2599111	FBgn0001404	egh	X	2598379	2598383	X_2598379_2598383	46.4289807633305	-1.92744829434246	0.684258582463202	-2.81684197135534	0.00484983819729711	0.0345510813515055	4
X	2588503	2599111	FBgn0001404	egh	X	2598832	2598836	X_2598832_2598836	76.1015668633125	-1.12410517137431	0.384796547095423	-2.9212974488972	0.00348576852824687	0.0273824571406405	4
X	2599158	2604052	FBgn0011606	Klp3A	X	2599448	2599452	X_2599448_2599452	91.5488154133303	-0.956120719085331	0.331513510483065	-2.88410785337864	0.00392524293152059	0.0298031676745052	4
X	2606680	2608876	FBgn0011566	Bzd	X	2608747	2608751	X_2608747_2608751	7.14896032204411	-6.72253651026724	1.80425955504371	-3.72592540329064	0.000194599953590478	0.00324899454457574	4
X	2633952	2679553	FBgn0003371	sgg	X	2635425	2635429	X_2635425_2635429	107.673739829306	-1.28946528909306	0.456300749563377	-2.82591095966183	0.00471463674394557	0.0338684833307163	4
X	2633952	2679553	FBgn0003371	sgg	X	2640226	2640230	X_2640226_2640230	38.253523587484	-1.49042496021527	0.457078645959042	-3.2607626135937	0.00111113021236818	0.0119968884694429	4
X	2633952	2679553	FBgn0003371	sgg	X	2640433	2640437	X_2640433_2640437	162.321810352368	-1.35956678687937	0.453212552006945	-2.99984362934975	0.00270118241044114	0.0227887849479838	4
X	2633952	2679553	FBgn0003371	sgg	X	2640750	2640754	X_2640750_2640754	123.822434810591	-1.53711567186087	0.436121513140801	-3.52451237910985	0.000424262990576164	0.00586480539368863	4
X	2633952	2679553	FBgn0003371	sgg	X	2644550	2644554	X_2644550_2644554	24.9695984153804	-2.53751496979441	0.836822599148148	-3.03232127380104	0.00242680761321667	0.0211237277760954	4
X	2633952	2679553	FBgn0003371	sgg	X	2648121	2648125	X_2648121_2648125	52.2364640275782	-1.81667259497211	0.566548953774515	-3.20655890875609	0.00134332797612892	0.0137870173542256	4
X	2633952	2679553	FBgn0003371	sgg	X	2648689	2648693	X_2648689_2648693	133.78544238445	-1.29110625106884	0.430986155288531	-2.99570237982351	0.00273813536850876	0.0230179099501649	4
X	2633952	2679553	FBgn0003371	sgg	X	2658891	2658895	X_2658891_2658895	210.041389969923	-1.16812959522404	0.344132363906982	-3.39441946686473	0.000687742640143966	0.00843551576894212	4
X	2633952	2679553	FBgn0003371	sgg	X	2659438	2659442	X_2659438_2659442	173.415822265266	-1.22249195888203	0.307794316002658	-3.9717821133236	7.13369538304208e-05	0.00151321766614388	4
X	2633952	2679553	FBgn0003371	sgg	X	2659635	2659639	X_2659635_2659639	153.027044150656	-1.21907761090881	0.443993453661464	-2.74571077761505	0.00603799673667663	0.0403759363783062	4
X	2633952	2679553	FBgn0003371	sgg	X	2662749	2662753	X_2662749_2662753	18.0874262935697	-1.91203783575046	0.64488794181406	-2.96491485074435	0.0030276671826735	0.0247492131626524	4
X	2633952	2679553	FBgn0003371	sgg	X	2663420	2663424	X_2663420_2663424	171.500160718258	-1.12801152353635	0.332452572119832	-3.39299983857473	0.000691316789751234	0.00846529335217098	4
X	2633952	2679553	FBgn0003371	sgg	X	2663653	2663657	X_2663653_2663657	132.728347275265	-1.69827720265213	0.440305142813916	-3.85704602903052	0.000114765557400363	0.00218646817260194	4
X	2633952	2679553	FBgn0003371	sgg	X	2664086	2664090	X_2664086_2664090	138.717281437737	-1.93976411627303	0.439869789327255	-4.40985983429264	1.03437548217303e-05	0.000341665436204887	4
X	2633952	2679553	FBgn0003371	sgg	X	2664144	2664148	X_2664144_2664148	21.490871383188	-1.87240476005105	0.585605529512563	-3.19738230888901	0.00138680989755831	0.0141064485764736	4
X	2633952	2679553	FBgn0003371	sgg	X	2665809	2665813	X_2665809_2665813	309.846422469115	-1.08248274833111	0.358156973637353	-3.0223695977149	0.00250804116914615	0.0216056834733597	4
X	2633952	2679553	FBgn0003371	sgg	X	2666545	2666549	X_2666545_2666549	68.971477598422	-1.74431070236124	0.371582218366553	-4.69427926349409	2.67548330726814e-06	0.0001200544961813	4
X	2633952	2679553	FBgn0003371	sgg	X	2667100	2667104	X_2667100_2667104	61.6726893958625	-1.35365416944664	0.418669713486755	-3.2332268751259	0.00122400314409288	0.0128848746958347	4
X	2633952	2679553	FBgn0003371	sgg	X	2669025	2669029	X_2669025_2669029	14.5625945544827	-4.75775370899495	1.08911323620501	-4.36846560195452	1.25122519455132e-05	0.000394827737422315	4
X	2633952	2679553	FBgn0003371	sgg	X	2669241	2669245	X_2669241_2669245	77.3641946068813	-2.53412088622915	0.68802768323674	-3.68316704105232	0.000230354103388272	0.00370221594522374	4
X	2633952	2679553	FBgn0003371	sgg	X	2669582	2669586	X_2669582_2669586	87.4733135572476	-2.57246450635449	0.655830441912184	-3.9224536434357	8.7651761310406e-05	0.00177670414665363	4
X	2633952	2679553	FBgn0003371	sgg	X	2669965	2669969	X_2669965_2669969	115.880346315986	-1.1746602477606	0.442127467077902	-2.6568361733419	0.00788777639412942	0.0486149660146962	4
X	2633952	2679553	FBgn0003371	sgg	X	2670721	2670725	X_2670721_2670725	140.553793275438	-0.999730216221969	0.33729005560032	-2.96400738658783	0.00303660997714411	0.0247973570383065	4
X	2633952	2679553	FBgn0003371	sgg	X	2671702	2671706	X_2671702_2671706	5.13297782540832	-4.28047245537215	1.36916762843246	-3.12633191618238	0.00177001654324928	0.0168653936199289	4
X	2633952	2679553	FBgn0003371	sgg	X	2673896	2673900	X_2673896_2673900	11.2159419695817	-3.3419260761611	1.17517083494571	-2.8437789441188	0.00445819664412272	0.0325494751217407	4
X	2680199	2681723	FBgn0011276	HLH3B	X	2680862	2680866	X_2680862_2680866	57.9964738093327	-2.44402072562406	0.761300366719223	-3.21032385174911	0.00132585502404336	0.01365414063483	4
X	2706151	2707427	FBgn0024995	CG2680	X	2707264	2707268	X_2707264_2707268	70.587197044569	-1.54891093878327	0.515608384776928	-3.00404528807922	0.00266415664861763	0.0225729098092239	4
X	2740384	3134532	FBgn0028369	kirre	X	2809071	2809075	X_2809071_2809075	66.4412683411027	1.52128227771461	0.479744482964605	3.17102610188192	0.00151901493355601	0.0150594997882233	4
X	2740384	3134532	FBgn0028369	kirre	X	2955100	2955104	X_2955100_2955104	42.0053674477015	-1.46434502369131	0.509700879850922	-2.87294976637985	0.00406658771721861	0.0305368234909428	4
X	2740384	3134532	FBgn0028369	kirre	X	3120644	3120648	X_3120644_3120648	56.1342265955633	-1.42285243637076	0.516666602265769	-2.75390828462889	0.0058888268023885	0.0396509080481722	4
X	2950399	2973834	FBgn0003285	rst	X	2955100	2955104	X_2955100_2955104	42.0053674477015	-1.46434502369131	0.509700879850922	-2.87294976637985	0.00406658771721861	0.0305368234909428	4
X	3176440	3343767	FBgn0000479	dnc	X	3256559	3256563	X_3256559_3256563	30.3659774212055	-2.47283955912293	0.798363925049956	-3.09738388914329	0.00195236862667337	0.0180883954977872	4
X	3176440	3343767	FBgn0000479	dnc	X	3256797	3256801	X_3256797_3256801	45.9558510080705	-2.39087738148567	0.794483627103374	-3.00934758114856	0.00261809406425253	0.0222890536752168	4
X	3176440	3343767	FBgn0000479	dnc	X	3276325	3276329	X_3276325_3276329	24.9370076252732	-2.5007611480494	0.809012848837824	-3.0911266139244	0.0019939858854437	0.0183663094939098	4
X	3176440	3343767	FBgn0000479	dnc	X	3276605	3276609	X_3276605_3276609	152.594245335513	-1.95522052631534	0.656739539996774	-2.97716279778882	0.0029092948124359	0.0240431264461672	4
X	3176440	3343767	FBgn0000479	dnc	X	3279752	3279756	X_3279752_3279756	187.879906459745	-1.20806887375154	0.450350213081992	-2.68250983048074	0.00730720041711393	0.0461065197860912	4
X	3176440	3343767	FBgn0000479	dnc	X	3280140	3280144	X_3280140_3280144	71.7544183806788	-1.09900870966854	0.402146012036063	-2.73285989858327	0.00627870334814122	0.041486239618506	4
X	3176440	3343767	FBgn0000479	dnc	X	3301192	3301196	X_3301192_3301196	19.029187433528	-2.14694188445937	0.70801769268864	-3.03232801472309	0.00242675341411842	0.0211237277760954	4
X	3176440	3343767	FBgn0000479	dnc	X	3315065	3315069	X_3315065_3315069	21.8720612518191	-2.00906288243895	0.709525719316463	-2.83155751475002	0.00463219019630917	0.0334497260668951	4
X	3176440	3343767	FBgn0000479	dnc	X	3315671	3315675	X_3315671_3315675	67.1534056805294	-1.56899902146248	0.573832720077898	-2.73424460921205	0.00625235773790787	0.0413782712422756	4
X	3313333	3348400	FBgn0266180	CR44886	X	3315065	3315069	X_3315065_3315069	21.8720612518191	-2.00906288243895	0.709525719316463	-2.83155751475002	0.00463219019630917	0.0334497260668951	4
X	3313333	3348400	FBgn0266180	CR44886	X	3315671	3315675	X_3315671_3315675	67.1534056805294	-1.56899902146248	0.573832720077898	-2.73424460921205	0.00625235773790787	0.0413782712422756	4
X	3313333	3348400	FBtr0343761	CR44886-RA	X	3315065	3315069	X_3315065_3315069	21.8720612518191	-2.00906288243895	0.709525719316463	-2.83155751475002	0.00463219019630917	0.0334497260668951	4
X	3313333	3348400	FBtr0343761	CR44886-RA	X	3315671	3315675	X_3315671_3315675	67.1534056805294	-1.56899902146248	0.573832720077898	-2.73424460921205	0.00625235773790787	0.0413782712422756	4
X	3314744	3316402	FBgn0029656	CG10793	X	3315065	3315069	X_3315065_3315069	21.8720612518191	-2.00906288243895	0.709525719316463	-2.83155751475002	0.00463219019630917	0.0334497260668951	4
X	3314744	3316402	FBgn0029656	CG10793	X	3315671	3315675	X_3315671_3315675	67.1534056805294	-1.56899902146248	0.573832720077898	-2.73424460921205	0.00625235773790787	0.0413782712422756	4
X	3373159	3522787	FBgn0266350	CR44999	X	3384493	3384497	X_3384493_3384497	6.45357841312421	-2.62664586994457	0.94973211320628	-2.76567026998493	0.00568059406401731	0.0386058086801753	4
X	3373159	3522787	FBgn0266350	CR44999	X	3487806	3487810	X_3487806_3487810	108.99684973073	1.58805160586454	0.38985091179678	4.07348439572807	4.63149559839061e-05	0.0010879255819483	4
X	3373159	3522787	FBtr0344076	CR44999-RA	X	3384493	3384497	X_3384493_3384497	6.45357841312421	-2.62664586994457	0.94973211320628	-2.76567026998493	0.00568059406401731	0.0386058086801753	4
X	3373159	3522787	FBtr0344076	CR44999-RA	X	3487806	3487810	X_3487806_3487810	108.99684973073	1.58805160586454	0.38985091179678	4.07348439572807	4.63149559839061e-05	0.0010879255819483	4
X	3373159	3391697	FBgn0262656	Myc	X	3384493	3384497	X_3384493_3384497	6.45357841312421	-2.62664586994457	0.94973211320628	-2.76567026998493	0.00568059406401731	0.0386058086801753	4
X	3485650	3490915	FBgn0029666	CG10803	X	3487806	3487810	X_3487806_3487810	108.99684973073	1.58805160586454	0.38985091179678	4.07348439572807	4.63149559839061e-05	0.0010879255819483	4
X	3574536	3666724	FBgn0266429	AstA-R1	X	3624359	3624363	X_3624359_3624363	127.152116479664	3.35916072803342	0.386599733095683	8.68898874071916	3.65679894737289e-18	3.67713771485161e-14	4
X	3574536	3666724	FBgn0266429	AstA-R1	X	3625130	3625134	X_3625130_3625134	140.516824082751	2.58649044714132	0.454023895907334	5.69681567524635	1.22065772269752e-08	1.63244996824946e-06	4
X	3671801	3701672	FBgn0023215	Mnt	X	3687928	3687932	X_3687928_3687932	91.8224356086568	-1.93064664965193	0.661338099070895	-2.9193035337965	0.00350814450208651	0.0275137551798181	4
X	3671801	3701672	FBgn0023215	Mnt	X	3688268	3688272	X_3688268_3688272	86.8161058563897	-1.53668229919235	0.544171143610047	-2.82389523449913	0.00474438901202338	0.0340121923849454	4
X	3671801	3701672	FBgn0023215	Mnt	X	3698954	3698958	X_3698954_3698958	119.503452758032	-1.50408287504339	0.489996429109608	-3.06957925749892	0.00214360519989278	0.0193436529571796	4
X	3671801	3701672	FBgn0023215	Mnt	X	3699397	3699401	X_3699397_3699401	129.268838702593	-1.89506488177032	0.4464806161213	-4.24445051665013	2.19129714475851e-05	0.000612484229602071	4
X	3704610	3719635	FBgn0015286	Rala	X	3717066	3717070	X_3717066_3717070	71.2880028882154	-1.08399515572704	0.405749143337672	-2.67158951171198	0.00754929349159171	0.0471647694684153	4
X	3720007	3789770	FBgn0086899	tlk	X	3782873	3782877	X_3782873_3782877	80.8598993706938	-1.54855692026168	0.558372764657839	-2.77333892030104	0.00554843013351545	0.0379678827711264	4
X	3720007	3789770	FBgn0086899	tlk	X	3783131	3783135	X_3783131_3783135	212.059822098623	-0.953685537613342	0.29482886727412	-3.23470882085181	0.00121766841737139	0.0128380218459787	4
X	3720007	3789770	FBgn0086899	tlk	X	3783993	3783997	X_3783993_3783997	4.29944504285013	-4.04880236561063	1.48874117475	-2.71961468808742	0.00653580256550711	0.0426631331113758	4
X	3720007	3789770	FBgn0086899	tlk	X	3784186	3784190	X_3784186_3784190	5.35329743123818	-4.39484553090794	1.44832714353988	-3.03442875493339	0.00240991668115664	0.0210209957340859	4
X	3720007	3789770	FBgn0086899	tlk	X	3784435	3784439	X_3784435_3784439	8.37915809625752	-3.47691004936475	1.15739799056986	-3.00407472424663	0.00266389889613146	0.0225716315744438	4
X	3720007	3789770	FBgn0086899	tlk	X	3786179	3786183	X_3786179_3786183	22.6351054504503	-2.49534551742681	0.910669716571471	-2.74012133270599	0.00614165070843241	0.040861804309209	4
X	3932000	3936469	FBgn0029685	CG2938	X	3936304	3936308	X_3936304_3936308	26.5191519839107	-1.78322223934789	0.624277990999344	-2.85645540137225	0.00428400184935705	0.0316630185336541	4
X	3948975	3955442	FBgn0029687	Vap-33A	X	3949131	3949135	X_3949131_3949135	170.938792270265	-1.13038356851748	0.412639796591872	-2.73939541908872	0.00615522940090694	0.0409240100163948	4
X	3948975	3955442	FBgn0029687	Vap-33A	X	3950605	3950609	X_3950605_3950609	30.4320729206458	-3.0303102931779	0.851401114774757	-3.55920404682532	0.000371980449927798	0.00532111960780065	4
X	3948975	3955442	FBgn0029687	Vap-33A	X	3950839	3950843	X_3950839_3950843	166.089930001574	-1.43931361837467	0.349540158492193	-4.11773463908531	3.82614894101901e-05	0.00094039118029287	4
X	3948975	3955442	FBgn0029687	Vap-33A	X	3951270	3951274	X_3951270_3951274	178.094622043638	-1.28128960155493	0.342992739276743	-3.73561727358061	0.000187255286256974	0.00315732388121309	4
X	3948975	3955442	FBgn0029687	Vap-33A	X	3951484	3951488	X_3951484_3951488	16.6585916055618	-2.17976630410049	0.770110180176825	-2.83046031621085	0.004648107689213	0.0335233991774218	4
X	3948975	3955442	FBgn0029687	Vap-33A	X	3952163	3952167	X_3952163_3952167	96.2811890132991	-1.78076464325586	0.61505188681347	-2.89530799178887	0.00378786681472292	0.0290516550500893	4
X	4075978	4092237	FBgn0263772	CG43689	X	4076098	4076102	X_4076098_4076102	37.5195186664825	-1.94575876719676	0.485966723610099	-4.00389300885112	6.2308552877462e-05	0.0013665945673066	4
X	4075978	4092237	FBgn0263772	CG43689	X	4076325	4076329	X_4076325_4076329	26.5827074370082	-3.31566387322985	0.540589229910455	-6.13342569510507	8.60065991027932e-10	2.04295180195035e-07	4
X	4131211	4132833	FBgn0066114	GlcAT-I	X	4131326	4131330	X_4131326_4131330	371.004544469225	-1.22326370480113	0.443972629001779	-2.75526828658671	0.00586440265568973	0.0395324680181158	4
X	4131211	4132833	FBgn0066114	GlcAT-I	X	4131596	4131600	X_4131596_4131600	105.273137983613	-1.54348428154137	0.521013797618596	-2.96246335240293	0.00305188137050864	0.0248806816162049	4
X	4322626	4365408	FBgn0262738	norpA	X	4327458	4327462	X_4327458_4327462	160.043377252771	-0.837716697003741	0.301186665010488	-2.78138707427359	0.00541271580087523	0.0373612385264348	4
X	4322626	4365408	FBgn0262738	norpA	X	4327715	4327719	X_4327715_4327719	29.2729028213446	-1.77493394515406	0.609023135000934	-2.91439494355389	0.00356378734742905	0.0278127668926712	4
X	4322626	4365408	FBgn0262738	norpA	X	4356472	4356476	X_4356472_4356476	136.921609724403	-2.67944823514988	0.862366560133617	-3.10708735590897	0.00188940557640809	0.0176689682541586	4
X	4322626	4365408	FBgn0262738	norpA	X	4356762	4356766	X_4356762_4356766	150.234310567173	-2.67433812051414	0.896402424570132	-2.98341241300928	0.00285053609374053	0.0236929074172637	4
X	4322626	4365408	FBgn0262738	norpA	X	4357001	4357005	X_4357001_4357005	71.1854696591242	-2.44646438946927	0.618007624290692	-3.95863140406586	7.53804648866624e-05	0.00157963104189607	4
X	4322626	4365408	FBgn0262738	norpA	X	4357006	4357010	X_4357006_4357010	93.9455227847308	-2.16129140595614	0.518564081075714	-4.16783862367162	3.07501502994517e-05	0.000794111255770407	4
X	4322626	4365408	FBgn0262738	norpA	X	4357292	4357296	X_4357292_4357296	94.4231675321714	-2.30112959675853	0.515508629787158	-4.46380421935635	8.05171409724293e-06	0.000283897873181933	4
X	4322626	4365408	FBgn0262738	norpA	X	4357667	4357671	X_4357667_4357671	11.8800796854007	-2.90595089655201	1.04079515847962	-2.79204882236096	0.00523754528070237	0.0364896721159802	4
X	4322626	4365408	FBgn0262738	norpA	X	4359575	4359579	X_4359575_4359579	12.5813837855005	-3.75788203806577	1.01421818943203	-3.7052007913309	0.00021122333946848	0.00346081167672519	4
X	4327080	4329457	FBgn0029705	CG12693	X	4327458	4327462	X_4327458_4327462	160.043377252771	-0.837716697003741	0.301186665010488	-2.78138707427359	0.00541271580087523	0.0373612385264348	4
X	4327080	4329457	FBgn0029705	CG12693	X	4327715	4327719	X_4327715_4327719	29.2729028213446	-1.77493394515406	0.609023135000934	-2.91439494355389	0.00356378734742905	0.0278127668926712	4
X	4387676	4611385	FBgn0052773	CR32773	X	4410976	4410980	X_4410976_4410980	119.211432645	-1.46202038958821	0.383656865587245	-3.81074997146307	0.000138545838993236	0.00251697028363563	4
X	4387676	4611385	FBgn0052773	CR32773	X	4414048	4414052	X_4414048_4414052	6.84397422323422	-3.27687702950292	1.02640208015387	-3.19258611499663	0.00141004893142006	0.0142758354716252	4
X	4387676	4611385	FBgn0052773	CR32773	X	4414813	4414817	X_4414813_4414817	16.0062678960093	-3.90430006002511	1.35530843588195	-2.8807465198757	0.00396734563250122	0.030024601029424	4
X	4387676	4611385	FBgn0052773	CR32773	X	4415242	4415246	X_4415242_4415246	163.031273848219	-1.84679837570864	0.465420792333928	-3.96801863201591	7.24726690040171e-05	0.00153115643504155	4
X	4387676	4611385	FBgn0052773	CR32773	X	4415297	4415301	X_4415297_4415301	154.175415077782	-1.69485804006214	0.354100359819321	-4.78637762731147	1.69818401582734e-06	8.39620983971499e-05	4
X	4387676	4611385	FBgn0052773	CR32773	X	4415782	4415786	X_4415782_4415786	138.930631559287	-1.53215330163518	0.387773664965389	-3.95115357246329	7.77753939196182e-05	0.00161729929918443	4
X	4387676	4611385	FBgn0052773	CR32773	X	4419694	4419698	X_4419694_4419698	50.968510178433	-2.40051334354799	0.657058504344399	-3.65342405231201	0.000258766351711802	0.00404614386955038	4
X	4387676	4611385	FBgn0052773	CR32773	X	4423164	4423168	X_4423164_4423168	24.0059414242664	-2.02490185506825	0.624043292711248	-3.2448099013624	0.00117529054546561	0.012506110048117	4
X	4387676	4611385	FBgn0052773	CR32773	X	4423561	4423565	X_4423561_4423565	46.631734143716	-1.71333445424131	0.559955420306582	-3.05976938896893	0.00221507479347191	0.0198058338243544	4
X	4387676	4611385	FBgn0052773	CR32773	X	4427269	4427273	X_4427269_4427273	147.413900099995	-2.00253130186062	0.465772359929083	-4.29937770924302	1.71278353568043e-05	0.000503319056029175	4
X	4387676	4611385	FBgn0052773	CR32773	X	4427782	4427786	X_4427782_4427786	77.6360392326742	-2.19479262770184	0.541855851996904	-4.05051014880314	5.11060929266011e-05	0.00117418903613584	4
X	4387676	4611385	FBgn0052773	CR32773	X	4429412	4429416	X_4429412_4429416	157.077959661504	-2.49896871121591	0.526461692570124	-4.74672468383452	2.06737049922752e-06	9.8280615394164e-05	4
X	4387676	4611385	FBgn0052773	CR32773	X	4429682	4429686	X_4429682_4429686	158.631048891895	-2.54036057180563	0.503976363271669	-5.04063435696535	4.63991237488976e-07	2.99084559334774e-05	4
X	4387676	4611385	FBgn0052773	CR32773	X	4430285	4430289	X_4430285_4430289	418.913162393564	-1.32372434075426	0.448272248302375	-2.95294733449874	0.00314755657653706	0.0254636951289411	4
X	4387676	4611385	FBgn0052773	CR32773	X	4435986	4435990	X_4435986_4435990	17.7271558330843	-3.54799156101461	0.820547507358003	-4.32393192252625	1.53272611829646e-05	0.000462309254318564	4
X	4387676	4611385	FBgn0052773	CR32773	X	4436378	4436382	X_4436378_4436382	132.845979261569	-1.82455888494693	0.428828642906589	-4.25475050495722	2.09282240873153e-05	0.000590430357257206	4
X	4387676	4611385	FBgn0052773	CR32773	X	4441645	4441649	X_4441645_4441649	22.6897432556951	-2.31296937254284	0.706249299441927	-3.27500413008627	0.00105660428881043	0.0115682712522663	4
X	4387676	4611385	FBgn0052773	CR32773	X	4441862	4441866	X_4441862_4441866	26.467166697605	-2.46230814649389	0.70505059413808	-3.49238503869931	0.000478727617816362	0.00642547216672252	4
X	4387676	4611385	FBgn0052773	CR32773	X	4442074	4442078	X_4442074_4442078	89.455587530897	-1.59851558930699	0.322248472040328	-4.96050634215866	7.03096655823096e-07	4.18175158249653e-05	4
X	4387676	4611385	FBgn0052773	CR32773	X	4446656	4446660	X_4446656_4446660	31.5197147563341	-2.59615028390293	0.614577883127142	-4.22428199123112	2.39703760748204e-05	0.000655925408185523	4
X	4387676	4611385	FBgn0052773	CR32773	X	4446878	4446882	X_4446878_4446882	56.6319065067541	-2.81976507151645	0.640008919541971	-4.40582152126012	1.0538370950123e-05	0.000346145079607337	4
X	4387676	4611385	FBgn0052773	CR32773	X	4447350	4447354	X_4447350_4447354	121.995712168527	-1.80298520938854	0.460119722936518	-3.9185132032197	8.90968497650704e-05	0.00179921617779386	4
X	4387676	4611385	FBgn0052773	CR32773	X	4447834	4447838	X_4447834_4447838	100.413362268382	-1.9464716774682	0.435659764435871	-4.46787111494828	7.9001878013306e-06	0.000279287261100211	4
X	4387676	4611385	FBgn0052773	CR32773	X	4450449	4450453	X_4450449_4450453	73.2090616051356	-1.42328552124565	0.385562855563467	-3.69144875007642	0.000222980330385696	0.00360950156214481	4
X	4387676	4611385	FBgn0052773	CR32773	X	4454212	4454216	X_4454212_4454216	11.9633997870783	-2.46173409189503	0.882574535638045	-2.78926480709683	0.00528278509809809	0.0367164257510837	4
X	4387676	4611385	FBgn0052773	CR32773	X	4454409	4454413	X_4454409_4454413	14.8330450633257	-2.71533918724176	0.835089579225934	-3.25155438984004	0.00114775813007358	0.012283082749411	4
X	4387676	4611385	FBgn0052773	CR32773	X	4454918	4454922	X_4454918_4454922	209.624178545303	-0.99123623057646	0.372916149410127	-2.6580673219553	0.00785901922838944	0.0484971762834758	4
X	4387676	4611385	FBgn0052773	CR32773	X	4456859	4456863	X_4456859_4456863	15.9929255422616	-2.62129889070998	0.788571408266266	-3.32411099772575	0.000887008841527471	0.0101725890972505	4
X	4387676	4611385	FBgn0052773	CR32773	X	4457001	4457005	X_4457001_4457005	69.9829674943082	-2.5165632293242	0.548429543035988	-4.5886718928252	4.46074910133995e-06	0.000178888717382372	4
X	4387676	4611385	FBgn0052773	CR32773	X	4457327	4457331	X_4457327_4457331	70.7396761586815	-2.64435062819031	0.609224812101469	-4.34051695804845	1.42147897356254e-05	0.000436041359513733	4
X	4387676	4611385	FBgn0052773	CR32773	X	4457551	4457555	X_4457551_4457555	21.1349856461822	-2.88721310525129	0.887506582230656	-3.25317373759029	0.00114123696914754	0.0122306500355739	4
X	4387676	4611385	FBgn0052773	CR32773	X	4457826	4457830	X_4457826_4457830	19.4854577380574	-2.89523155742891	0.912570571032277	-3.17261113751881	0.00151074724404871	0.0150000693074703	4
X	4387676	4611385	FBgn0052773	CR32773	X	4457979	4457983	X_4457979_4457983	14.7965635393537	-2.66356159932768	0.874758264271606	-3.04491161514841	0.00232748698196789	0.0205112582842916	4
X	4387676	4611385	FBgn0052773	CR32773	X	4458187	4458191	X_4458187_4458191	172.570721832349	-1.50294579343793	0.38976109984032	-3.85606925384207	0.000115224856935217	0.00219264689459276	4
X	4387676	4611385	FBgn0052773	CR32773	X	4458660	4458664	X_4458660_4458664	174.112700299309	-1.41052579825893	0.393307897820446	-3.58631445255866	0.000335384504028931	0.00492198727825292	4
X	4387676	4611385	FBgn0052773	CR32773	X	4461210	4461214	X_4461210_4461214	53.8880587215766	-1.40844272087953	0.401781256564701	-3.5054963313171	0.000455756782437243	0.00619034207459367	4
X	4387676	4611385	FBgn0052773	CR32773	X	4461388	4461392	X_4461388_4461392	112.786421495854	-1.38784326497671	0.51747856812884	-2.68193380451491	0.00731979421590171	0.0461763250577622	4
X	4387676	4611385	FBgn0052773	CR32773	X	4461737	4461741	X_4461737_4461741	231.518360522887	-1.51243884051726	0.351582850042037	-4.30179924969726	1.69416771783776e-05	0.000499377454830211	4
X	4387676	4611385	FBgn0052773	CR32773	X	4467722	4467726	X_4467722_4467726	38.1564620441529	-2.0045112964449	0.558170487975702	-3.591216912443	0.000329137553952767	0.00485358372856829	4
X	4387676	4611385	FBgn0052773	CR32773	X	4468167	4468171	X_4468167_4468171	124.189749087151	-1.81220497689567	0.373464057344526	-4.85242138100557	1.2196313852567e-06	6.4677830326943e-05	4
X	4387676	4611385	FBgn0052773	CR32773	X	4468807	4468811	X_4468807_4468811	105.513529666884	-1.93994785216183	0.356875860213706	-5.43591783148387	5.45150746459684e-08	5.39448888605429e-06	4
X	4387676	4611385	FBgn0052773	CR32773	X	4469201	4469205	X_4469201_4469205	199.545246177552	-1.9983987341883	0.368510451663888	-5.42290924223501	5.86367683436445e-08	5.71135105977432e-06	4
X	4387676	4611385	FBgn0052773	CR32773	X	4469616	4469620	X_4469616_4469620	404.882144814835	-1.90472187937957	0.344952062103197	-5.52170022630491	3.35734935467357e-08	3.63013184089968e-06	4
X	4387676	4611385	FBgn0052773	CR32773	X	4469949	4469953	X_4469949_4469953	310.838676280983	-1.93354113589917	0.327766641862198	-5.89913947592043	3.6540225925409e-09	6.41940634627019e-07	4
X	4387676	4611385	FBgn0052773	CR32773	X	4470374	4470378	X_4470374_4470378	125.034822254041	-1.91328064510923	0.438218847803429	-4.36603914847466	1.26519813465518e-05	0.000398284674565989	4
X	4387676	4611385	FBgn0052773	CR32773	X	4470539	4470543	X_4470539_4470543	128.425637138814	-2.19862180772947	0.419865003474232	-5.23649694434321	1.63652950302831e-07	1.29771934696013e-05	4
X	4387676	4611385	FBgn0052773	CR32773	X	4471013	4471017	X_4471013_4471017	121.155598371272	-2.15075052847414	0.388875104914576	-5.53069739176695	3.18960150445262e-08	3.47903807072443e-06	4
X	4387676	4611385	FBgn0052773	CR32773	X	4471245	4471249	X_4471245_4471249	19.4650163467135	-2.69435572228771	0.93251717520018	-2.88933629743529	0.00386055958073472	0.0294518296800791	4
X	4387676	4611385	FBgn0052773	CR32773	X	4471490	4471494	X_4471490_4471494	137.20991089178	-2.01889979608082	0.719327047791717	-2.80665074708187	0.00500594837136179	0.0353496557545387	4
X	4387676	4611385	FBgn0052773	CR32773	X	4472274	4472278	X_4472274_4472278	144.821554713243	-1.78010988382904	0.556656334206441	-3.19786154300522	0.00138450737569781	0.0140864488638669	4
X	4387676	4611385	FBgn0052773	CR32773	X	4472505	4472509	X_4472505_4472509	15.4529236340363	-3.24570213440904	0.896034004716071	-3.62229794553111	0.000291997522247984	0.00443441443927093	4
X	4387676	4611385	FBgn0052773	CR32773	X	4472578	4472582	X_4472578_4472582	83.404654236977	-1.96477067512753	0.582767355978706	-3.37144943856347	0.000747737627313437	0.00897353144376698	4
X	4387676	4611385	FBgn0052773	CR32773	X	4472945	4472949	X_4472945_4472949	94.546258336187	-1.91274493972122	0.622810382208851	-3.07115133973442	0.00213235040482646	0.0192667909069528	4
X	4387676	4611385	FBgn0052773	CR32773	X	4473457	4473461	X_4473457_4473461	88.7086573693482	-1.83530363696384	0.494317257015335	-3.71280510829283	0.000204974727659257	0.00338342087785117	4
X	4387676	4611385	FBgn0052773	CR32773	X	4474093	4474097	X_4474093_4474097	106.912782603451	-1.82236651074094	0.544416963621992	-3.34737275381132	0.000815814314321499	0.00956144752455281	4
X	4387676	4611385	FBgn0052773	CR32773	X	4474134	4474138	X_4474134_4474138	62.5175398575896	-1.68251238014014	0.617668682709856	-2.72397229653698	0.00645019167717694	0.0422663090698845	4
X	4387676	4611385	FBgn0052773	CR32773	X	4482080	4482084	X_4482080_4482084	34.4620166705856	-1.56755961510295	0.501542520901491	-3.1254770029974	0.0017751694939128	0.0169004467584158	4
X	4387676	4611385	FBgn0052773	CR32773	X	4482393	4482397	X_4482393_4482397	31.8541086412337	-1.84225474898261	0.557312959175452	-3.30560185018528	0.000947726526940765	0.0106941068313042	4
X	4387676	4611385	FBgn0052773	CR32773	X	4484199	4484203	X_4484199_4484203	391.253578383911	-1.00050243708447	0.364768314111657	-2.74284360340084	0.0060909687892548	0.0406067149894036	4
X	4387676	4611385	FBgn0052773	CR32773	X	4487809	4487813	X_4487809_4487813	95.0607569255738	-1.36830154906512	0.513224846384421	-2.6660859440157	0.00767400720260487	0.047709110181504	4
X	4387676	4611385	FBgn0052773	CR32773	X	4488113	4488117	X_4488113_4488117	228.151632040813	-1.03767919019635	0.339058771720112	-3.06046997378064	0.0022098991792735	0.019777918622116	4
X	4387676	4611385	FBgn0052773	CR32773	X	4490385	4490389	X_4490385_4490389	78.1999546461812	-2.03386386282486	0.52036324258327	-3.90854636989352	9.28531271030665e-05	0.0018599515408936	4
X	4387676	4611385	FBgn0052773	CR32773	X	4490718	4490722	X_4490718_4490722	73.0910705360111	-2.0956629777907	0.446879574341133	-4.6895474712186	2.73809908791778e-06	0.000122189118384916	4
X	4387676	4611385	FBgn0052773	CR32773	X	4490917	4490921	X_4490917_4490921	8.61164941904548	-3.68404014083043	1.04153812510441	-3.5371150148355	0.000404523462959764	0.00566397273510217	4
X	4387676	4611385	FBgn0052773	CR32773	X	4491499	4491503	X_4491499_4491503	122.209798096988	-1.72949968360761	0.536450458068647	-3.22396906852169	0.00126427054780011	0.0131903894781548	4
X	4387676	4611385	FBgn0052773	CR32773	X	4491947	4491951	X_4491947_4491951	300.75071492606	-1.52477709650178	0.430250522174312	-3.54392852051911	0.000394212106900729	0.00555447936144747	4
X	4387676	4611385	FBgn0052773	CR32773	X	4499213	4499217	X_4499213_4499217	216.558458500485	-1.4679306252249	0.460552777626728	-3.18732335692183	0.00143596139688067	0.014469107995252	4
X	4387676	4611385	FBgn0052773	CR32773	X	4502856	4502860	X_4502856_4502860	10.5069182467329	-3.09007950220898	1.00021935915841	-3.08940181362717	0.00200559986846131	0.0184419121717065	4
X	4387676	4611385	FBgn0052773	CR32773	X	4503731	4503735	X_4503731_4503735	67.9780830003424	-1.8899364576916	0.367104301077324	-5.1482274986844	2.62959449363526e-07	1.9095124141402e-05	4
X	4387676	4611385	FBgn0052773	CR32773	X	4508229	4508233	X_4508229_4508233	93.7806083236122	-1.70857401456501	0.307917534906669	-5.54880388699815	2.87630593360805e-08	3.20350090394591e-06	4
X	4387676	4611385	FBgn0052773	CR32773	X	4508817	4508821	X_4508817_4508821	35.5961465449433	-2.55855124759965	0.494255905665136	-5.1765719301958	2.25999944065268e-07	1.69775724611791e-05	4
X	4387676	4611385	FBgn0052773	CR32773	X	4531915	4531919	X_4531915_4531919	20.5722373961529	-2.29090762683541	0.707294428850457	-3.23897309718493	0.00119960888055538	0.01270278849108	4
X	4387676	4611385	FBgn0052773	CR32773	X	4532668	4532672	X_4532668_4532672	53.9072770011264	-2.81345187304961	0.909509043979385	-3.0933742678796	0.0019789438849736	0.0182588203915806	4
X	4387676	4611385	FBgn0052773	CR32773	X	4532954	4532958	X_4532954_4532958	49.0464758430377	-2.78029006746503	0.931462741686904	-2.98486449649059	0.00283703969525431	0.0236030257019723	4
X	4387676	4611385	FBgn0052773	CR32773	X	4533043	4533047	X_4533043_4533047	194.332813079666	-1.16322700603454	0.389506062316993	-2.98641566479103	0.00282268682753328	0.0235151423771986	4
X	4387676	4611385	FBgn0052773	CR32773	X	4533300	4533304	X_4533300_4533304	197.48846375791	-1.12887745667493	0.385338375484667	-2.92957444286481	0.00339426499195445	0.0268781696411684	4
X	4387676	4611385	FBgn0052773	CR32773	X	4533901	4533905	X_4533901_4533905	47.2387782629242	-1.7628981233711	0.469671438918266	-3.75347099545025	0.00017440272037922	0.0029919793368299	4
X	4387676	4611385	FBgn0052773	CR32773	X	4534394	4534398	X_4534394_4534398	82.0053208185894	-1.36328536982178	0.432829858483179	-3.14970269056604	0.00163436692267762	0.0159027757427009	4
X	4387676	4611385	FBgn0052773	CR32773	X	4540214	4540218	X_4540214_4540218	73.7315713012272	-1.87788541044793	0.546265986527682	-3.43767588823282	0.000586729525952169	0.00749310556614863	4
X	4387676	4611385	FBgn0052773	CR32773	X	4540484	4540488	X_4540484_4540488	270.708969462122	-1.50318835643767	0.417920912436909	-3.59682492956031	0.000322125129103284	0.00477165820947695	4
X	4387676	4611385	FBgn0052773	CR32773	X	4547733	4547737	X_4547733_4547737	37.0900539583701	-1.86001730545224	0.653631143174762	-2.8456681185935	0.00443183582077484	0.032407434953992	4
X	4387676	4611385	FBgn0052773	CR32773	X	4548440	4548444	X_4548440_4548444	85.1252612901055	-1.48067683768406	0.4658065923796	-3.17873740283481	0.00147918031841239	0.0147722311356278	4
X	4387676	4611385	FBtr0344480	CR32773-RD	X	4410976	4410980	X_4410976_4410980	119.211432645	-1.46202038958821	0.383656865587245	-3.81074997146307	0.000138545838993236	0.00251697028363563	4
X	4387676	4611385	FBtr0344480	CR32773-RD	X	4414048	4414052	X_4414048_4414052	6.84397422323422	-3.27687702950292	1.02640208015387	-3.19258611499663	0.00141004893142006	0.0142758354716252	4
X	4387676	4611385	FBtr0344480	CR32773-RD	X	4414813	4414817	X_4414813_4414817	16.0062678960093	-3.90430006002511	1.35530843588195	-2.8807465198757	0.00396734563250122	0.030024601029424	4
X	4387676	4611385	FBtr0344480	CR32773-RD	X	4415242	4415246	X_4415242_4415246	163.031273848219	-1.84679837570864	0.465420792333928	-3.96801863201591	7.24726690040171e-05	0.00153115643504155	4
X	4387676	4611385	FBtr0344480	CR32773-RD	X	4415297	4415301	X_4415297_4415301	154.175415077782	-1.69485804006214	0.354100359819321	-4.78637762731147	1.69818401582734e-06	8.39620983971499e-05	4
X	4387676	4611385	FBtr0344480	CR32773-RD	X	4415782	4415786	X_4415782_4415786	138.930631559287	-1.53215330163518	0.387773664965389	-3.95115357246329	7.77753939196182e-05	0.00161729929918443	4
X	4387676	4611385	FBtr0344480	CR32773-RD	X	4419694	4419698	X_4419694_4419698	50.968510178433	-2.40051334354799	0.657058504344399	-3.65342405231201	0.000258766351711802	0.00404614386955038	4
X	4387676	4611385	FBtr0344480	CR32773-RD	X	4423164	4423168	X_4423164_4423168	24.0059414242664	-2.02490185506825	0.624043292711248	-3.2448099013624	0.00117529054546561	0.012506110048117	4
X	4387676	4611385	FBtr0344480	CR32773-RD	X	4423561	4423565	X_4423561_4423565	46.631734143716	-1.71333445424131	0.559955420306582	-3.05976938896893	0.00221507479347191	0.0198058338243544	4
X	4387676	4611385	FBtr0344480	CR32773-RD	X	4427269	4427273	X_4427269_4427273	147.413900099995	-2.00253130186062	0.465772359929083	-4.29937770924302	1.71278353568043e-05	0.000503319056029175	4
X	4387676	4611385	FBtr0344480	CR32773-RD	X	4427782	4427786	X_4427782_4427786	77.6360392326742	-2.19479262770184	0.541855851996904	-4.05051014880314	5.11060929266011e-05	0.00117418903613584	4
X	4387676	4611385	FBtr0344480	CR32773-RD	X	4429412	4429416	X_4429412_4429416	157.077959661504	-2.49896871121591	0.526461692570124	-4.74672468383452	2.06737049922752e-06	9.8280615394164e-05	4
X	4387676	4611385	FBtr0344480	CR32773-RD	X	4429682	4429686	X_4429682_4429686	158.631048891895	-2.54036057180563	0.503976363271669	-5.04063435696535	4.63991237488976e-07	2.99084559334774e-05	4
X	4387676	4611385	FBtr0344480	CR32773-RD	X	4430285	4430289	X_4430285_4430289	418.913162393564	-1.32372434075426	0.448272248302375	-2.95294733449874	0.00314755657653706	0.0254636951289411	4
X	4387676	4611385	FBtr0344480	CR32773-RD	X	4435986	4435990	X_4435986_4435990	17.7271558330843	-3.54799156101461	0.820547507358003	-4.32393192252625	1.53272611829646e-05	0.000462309254318564	4
X	4387676	4611385	FBtr0344480	CR32773-RD	X	4436378	4436382	X_4436378_4436382	132.845979261569	-1.82455888494693	0.428828642906589	-4.25475050495722	2.09282240873153e-05	0.000590430357257206	4
X	4387676	4611385	FBtr0344480	CR32773-RD	X	4441645	4441649	X_4441645_4441649	22.6897432556951	-2.31296937254284	0.706249299441927	-3.27500413008627	0.00105660428881043	0.0115682712522663	4
X	4387676	4611385	FBtr0344480	CR32773-RD	X	4441862	4441866	X_4441862_4441866	26.467166697605	-2.46230814649389	0.70505059413808	-3.49238503869931	0.000478727617816362	0.00642547216672252	4
X	4387676	4611385	FBtr0344480	CR32773-RD	X	4442074	4442078	X_4442074_4442078	89.455587530897	-1.59851558930699	0.322248472040328	-4.96050634215866	7.03096655823096e-07	4.18175158249653e-05	4
X	4387676	4611385	FBtr0344480	CR32773-RD	X	4446656	4446660	X_4446656_4446660	31.5197147563341	-2.59615028390293	0.614577883127142	-4.22428199123112	2.39703760748204e-05	0.000655925408185523	4
X	4387676	4611385	FBtr0344480	CR32773-RD	X	4446878	4446882	X_4446878_4446882	56.6319065067541	-2.81976507151645	0.640008919541971	-4.40582152126012	1.0538370950123e-05	0.000346145079607337	4
X	4387676	4611385	FBtr0344480	CR32773-RD	X	4447350	4447354	X_4447350_4447354	121.995712168527	-1.80298520938854	0.460119722936518	-3.9185132032197	8.90968497650704e-05	0.00179921617779386	4
X	4387676	4611385	FBtr0344480	CR32773-RD	X	4447834	4447838	X_4447834_4447838	100.413362268382	-1.9464716774682	0.435659764435871	-4.46787111494828	7.9001878013306e-06	0.000279287261100211	4
X	4387676	4611385	FBtr0344480	CR32773-RD	X	4450449	4450453	X_4450449_4450453	73.2090616051356	-1.42328552124565	0.385562855563467	-3.69144875007642	0.000222980330385696	0.00360950156214481	4
X	4387676	4611385	FBtr0344480	CR32773-RD	X	4454212	4454216	X_4454212_4454216	11.9633997870783	-2.46173409189503	0.882574535638045	-2.78926480709683	0.00528278509809809	0.0367164257510837	4
X	4387676	4611385	FBtr0344480	CR32773-RD	X	4454409	4454413	X_4454409_4454413	14.8330450633257	-2.71533918724176	0.835089579225934	-3.25155438984004	0.00114775813007358	0.012283082749411	4
X	4387676	4611385	FBtr0344480	CR32773-RD	X	4454918	4454922	X_4454918_4454922	209.624178545303	-0.99123623057646	0.372916149410127	-2.6580673219553	0.00785901922838944	0.0484971762834758	4
X	4387676	4611385	FBtr0344480	CR32773-RD	X	4456859	4456863	X_4456859_4456863	15.9929255422616	-2.62129889070998	0.788571408266266	-3.32411099772575	0.000887008841527471	0.0101725890972505	4
X	4387676	4611385	FBtr0344480	CR32773-RD	X	4457001	4457005	X_4457001_4457005	69.9829674943082	-2.5165632293242	0.548429543035988	-4.5886718928252	4.46074910133995e-06	0.000178888717382372	4
X	4387676	4611385	FBtr0344480	CR32773-RD	X	4457327	4457331	X_4457327_4457331	70.7396761586815	-2.64435062819031	0.609224812101469	-4.34051695804845	1.42147897356254e-05	0.000436041359513733	4
X	4387676	4611385	FBtr0344480	CR32773-RD	X	4457551	4457555	X_4457551_4457555	21.1349856461822	-2.88721310525129	0.887506582230656	-3.25317373759029	0.00114123696914754	0.0122306500355739	4
X	4387676	4611385	FBtr0344480	CR32773-RD	X	4457826	4457830	X_4457826_4457830	19.4854577380574	-2.89523155742891	0.912570571032277	-3.17261113751881	0.00151074724404871	0.0150000693074703	4
X	4387676	4611385	FBtr0344480	CR32773-RD	X	4457979	4457983	X_4457979_4457983	14.7965635393537	-2.66356159932768	0.874758264271606	-3.04491161514841	0.00232748698196789	0.0205112582842916	4
X	4387676	4611385	FBtr0344480	CR32773-RD	X	4458187	4458191	X_4458187_4458191	172.570721832349	-1.50294579343793	0.38976109984032	-3.85606925384207	0.000115224856935217	0.00219264689459276	4
X	4387676	4611385	FBtr0344480	CR32773-RD	X	4458660	4458664	X_4458660_4458664	174.112700299309	-1.41052579825893	0.393307897820446	-3.58631445255866	0.000335384504028931	0.00492198727825292	4
X	4387676	4611385	FBtr0344480	CR32773-RD	X	4461210	4461214	X_4461210_4461214	53.8880587215766	-1.40844272087953	0.401781256564701	-3.5054963313171	0.000455756782437243	0.00619034207459367	4
X	4387676	4611385	FBtr0344480	CR32773-RD	X	4461388	4461392	X_4461388_4461392	112.786421495854	-1.38784326497671	0.51747856812884	-2.68193380451491	0.00731979421590171	0.0461763250577622	4
X	4387676	4611385	FBtr0344480	CR32773-RD	X	4461737	4461741	X_4461737_4461741	231.518360522887	-1.51243884051726	0.351582850042037	-4.30179924969726	1.69416771783776e-05	0.000499377454830211	4
X	4387676	4611385	FBtr0344480	CR32773-RD	X	4467722	4467726	X_4467722_4467726	38.1564620441529	-2.0045112964449	0.558170487975702	-3.591216912443	0.000329137553952767	0.00485358372856829	4
X	4387676	4611385	FBtr0344480	CR32773-RD	X	4468167	4468171	X_4468167_4468171	124.189749087151	-1.81220497689567	0.373464057344526	-4.85242138100557	1.2196313852567e-06	6.4677830326943e-05	4
X	4387676	4611385	FBtr0344480	CR32773-RD	X	4468807	4468811	X_4468807_4468811	105.513529666884	-1.93994785216183	0.356875860213706	-5.43591783148387	5.45150746459684e-08	5.39448888605429e-06	4
X	4387676	4611385	FBtr0344480	CR32773-RD	X	4469201	4469205	X_4469201_4469205	199.545246177552	-1.9983987341883	0.368510451663888	-5.42290924223501	5.86367683436445e-08	5.71135105977432e-06	4
X	4387676	4611385	FBtr0344480	CR32773-RD	X	4469616	4469620	X_4469616_4469620	404.882144814835	-1.90472187937957	0.344952062103197	-5.52170022630491	3.35734935467357e-08	3.63013184089968e-06	4
X	4387676	4611385	FBtr0344480	CR32773-RD	X	4469949	4469953	X_4469949_4469953	310.838676280983	-1.93354113589917	0.327766641862198	-5.89913947592043	3.6540225925409e-09	6.41940634627019e-07	4
X	4387676	4611385	FBtr0344480	CR32773-RD	X	4470374	4470378	X_4470374_4470378	125.034822254041	-1.91328064510923	0.438218847803429	-4.36603914847466	1.26519813465518e-05	0.000398284674565989	4
X	4387676	4611385	FBtr0344480	CR32773-RD	X	4470539	4470543	X_4470539_4470543	128.425637138814	-2.19862180772947	0.419865003474232	-5.23649694434321	1.63652950302831e-07	1.29771934696013e-05	4
X	4387676	4611385	FBtr0344480	CR32773-RD	X	4471013	4471017	X_4471013_4471017	121.155598371272	-2.15075052847414	0.388875104914576	-5.53069739176695	3.18960150445262e-08	3.47903807072443e-06	4
X	4387676	4611385	FBtr0344480	CR32773-RD	X	4471245	4471249	X_4471245_4471249	19.4650163467135	-2.69435572228771	0.93251717520018	-2.88933629743529	0.00386055958073472	0.0294518296800791	4
X	4387676	4611385	FBtr0344480	CR32773-RD	X	4471490	4471494	X_4471490_4471494	137.20991089178	-2.01889979608082	0.719327047791717	-2.80665074708187	0.00500594837136179	0.0353496557545387	4
X	4387676	4611385	FBtr0344480	CR32773-RD	X	4472274	4472278	X_4472274_4472278	144.821554713243	-1.78010988382904	0.556656334206441	-3.19786154300522	0.00138450737569781	0.0140864488638669	4
X	4387676	4611385	FBtr0344480	CR32773-RD	X	4472505	4472509	X_4472505_4472509	15.4529236340363	-3.24570213440904	0.896034004716071	-3.62229794553111	0.000291997522247984	0.00443441443927093	4
X	4387676	4611385	FBtr0344480	CR32773-RD	X	4472578	4472582	X_4472578_4472582	83.404654236977	-1.96477067512753	0.582767355978706	-3.37144943856347	0.000747737627313437	0.00897353144376698	4
X	4387676	4611385	FBtr0344480	CR32773-RD	X	4472945	4472949	X_4472945_4472949	94.546258336187	-1.91274493972122	0.622810382208851	-3.07115133973442	0.00213235040482646	0.0192667909069528	4
X	4387676	4611385	FBtr0344480	CR32773-RD	X	4473457	4473461	X_4473457_4473461	88.7086573693482	-1.83530363696384	0.494317257015335	-3.71280510829283	0.000204974727659257	0.00338342087785117	4
X	4387676	4611385	FBtr0344480	CR32773-RD	X	4474093	4474097	X_4474093_4474097	106.912782603451	-1.82236651074094	0.544416963621992	-3.34737275381132	0.000815814314321499	0.00956144752455281	4
X	4387676	4611385	FBtr0344480	CR32773-RD	X	4474134	4474138	X_4474134_4474138	62.5175398575896	-1.68251238014014	0.617668682709856	-2.72397229653698	0.00645019167717694	0.0422663090698845	4
X	4387676	4611385	FBtr0344480	CR32773-RD	X	4482080	4482084	X_4482080_4482084	34.4620166705856	-1.56755961510295	0.501542520901491	-3.1254770029974	0.0017751694939128	0.0169004467584158	4
X	4387676	4611385	FBtr0344480	CR32773-RD	X	4482393	4482397	X_4482393_4482397	31.8541086412337	-1.84225474898261	0.557312959175452	-3.30560185018528	0.000947726526940765	0.0106941068313042	4
X	4387676	4611385	FBtr0344480	CR32773-RD	X	4484199	4484203	X_4484199_4484203	391.253578383911	-1.00050243708447	0.364768314111657	-2.74284360340084	0.0060909687892548	0.0406067149894036	4
X	4387676	4611385	FBtr0344480	CR32773-RD	X	4487809	4487813	X_4487809_4487813	95.0607569255738	-1.36830154906512	0.513224846384421	-2.6660859440157	0.00767400720260487	0.047709110181504	4
X	4387676	4611385	FBtr0344480	CR32773-RD	X	4488113	4488117	X_4488113_4488117	228.151632040813	-1.03767919019635	0.339058771720112	-3.06046997378064	0.0022098991792735	0.019777918622116	4
X	4387676	4611385	FBtr0344480	CR32773-RD	X	4490385	4490389	X_4490385_4490389	78.1999546461812	-2.03386386282486	0.52036324258327	-3.90854636989352	9.28531271030665e-05	0.0018599515408936	4
X	4387676	4611385	FBtr0344480	CR32773-RD	X	4490718	4490722	X_4490718_4490722	73.0910705360111	-2.0956629777907	0.446879574341133	-4.6895474712186	2.73809908791778e-06	0.000122189118384916	4
X	4387676	4611385	FBtr0344480	CR32773-RD	X	4490917	4490921	X_4490917_4490921	8.61164941904548	-3.68404014083043	1.04153812510441	-3.5371150148355	0.000404523462959764	0.00566397273510217	4
X	4387676	4611385	FBtr0344480	CR32773-RD	X	4491499	4491503	X_4491499_4491503	122.209798096988	-1.72949968360761	0.536450458068647	-3.22396906852169	0.00126427054780011	0.0131903894781548	4
X	4387676	4611385	FBtr0344480	CR32773-RD	X	4491947	4491951	X_4491947_4491951	300.75071492606	-1.52477709650178	0.430250522174312	-3.54392852051911	0.000394212106900729	0.00555447936144747	4
X	4387676	4611385	FBtr0344480	CR32773-RD	X	4499213	4499217	X_4499213_4499217	216.558458500485	-1.4679306252249	0.460552777626728	-3.18732335692183	0.00143596139688067	0.014469107995252	4
X	4387676	4611385	FBtr0344480	CR32773-RD	X	4502856	4502860	X_4502856_4502860	10.5069182467329	-3.09007950220898	1.00021935915841	-3.08940181362717	0.00200559986846131	0.0184419121717065	4
X	4387676	4611385	FBtr0344480	CR32773-RD	X	4503731	4503735	X_4503731_4503735	67.9780830003424	-1.8899364576916	0.367104301077324	-5.1482274986844	2.62959449363526e-07	1.9095124141402e-05	4
X	4387676	4611385	FBtr0344480	CR32773-RD	X	4508229	4508233	X_4508229_4508233	93.7806083236122	-1.70857401456501	0.307917534906669	-5.54880388699815	2.87630593360805e-08	3.20350090394591e-06	4
X	4387676	4611385	FBtr0344480	CR32773-RD	X	4508817	4508821	X_4508817_4508821	35.5961465449433	-2.55855124759965	0.494255905665136	-5.1765719301958	2.25999944065268e-07	1.69775724611791e-05	4
X	4387676	4611385	FBtr0344480	CR32773-RD	X	4531915	4531919	X_4531915_4531919	20.5722373961529	-2.29090762683541	0.707294428850457	-3.23897309718493	0.00119960888055538	0.01270278849108	4
X	4387676	4611385	FBtr0344480	CR32773-RD	X	4532668	4532672	X_4532668_4532672	53.9072770011264	-2.81345187304961	0.909509043979385	-3.0933742678796	0.0019789438849736	0.0182588203915806	4
X	4387676	4611385	FBtr0344480	CR32773-RD	X	4532954	4532958	X_4532954_4532958	49.0464758430377	-2.78029006746503	0.931462741686904	-2.98486449649059	0.00283703969525431	0.0236030257019723	4
X	4387676	4611385	FBtr0344480	CR32773-RD	X	4533043	4533047	X_4533043_4533047	194.332813079666	-1.16322700603454	0.389506062316993	-2.98641566479103	0.00282268682753328	0.0235151423771986	4
X	4387676	4611385	FBtr0344480	CR32773-RD	X	4533300	4533304	X_4533300_4533304	197.48846375791	-1.12887745667493	0.385338375484667	-2.92957444286481	0.00339426499195445	0.0268781696411684	4
X	4387676	4611385	FBtr0344480	CR32773-RD	X	4533901	4533905	X_4533901_4533905	47.2387782629242	-1.7628981233711	0.469671438918266	-3.75347099545025	0.00017440272037922	0.0029919793368299	4
X	4387676	4611385	FBtr0344480	CR32773-RD	X	4534394	4534398	X_4534394_4534398	82.0053208185894	-1.36328536982178	0.432829858483179	-3.14970269056604	0.00163436692267762	0.0159027757427009	4
X	4387676	4611385	FBtr0344480	CR32773-RD	X	4540214	4540218	X_4540214_4540218	73.7315713012272	-1.87788541044793	0.546265986527682	-3.43767588823282	0.000586729525952169	0.00749310556614863	4
X	4387676	4611385	FBtr0344480	CR32773-RD	X	4540484	4540488	X_4540484_4540488	270.708969462122	-1.50318835643767	0.417920912436909	-3.59682492956031	0.000322125129103284	0.00477165820947695	4
X	4387676	4611385	FBtr0344480	CR32773-RD	X	4547733	4547737	X_4547733_4547737	37.0900539583701	-1.86001730545224	0.653631143174762	-2.8456681185935	0.00443183582077484	0.032407434953992	4
X	4387676	4611385	FBtr0344480	CR32773-RD	X	4548440	4548444	X_4548440_4548444	85.1252612901055	-1.48067683768406	0.4658065923796	-3.17873740283481	0.00147918031841239	0.0147722311356278	4
X	4412856	4485647	FBgn0000179	bi	X	4414048	4414052	X_4414048_4414052	6.84397422323422	-3.27687702950292	1.02640208015387	-3.19258611499663	0.00141004893142006	0.0142758354716252	4
X	4412856	4485647	FBgn0000179	bi	X	4414813	4414817	X_4414813_4414817	16.0062678960093	-3.90430006002511	1.35530843588195	-2.8807465198757	0.00396734563250122	0.030024601029424	4
X	4412856	4485647	FBgn0000179	bi	X	4415242	4415246	X_4415242_4415246	163.031273848219	-1.84679837570864	0.465420792333928	-3.96801863201591	7.24726690040171e-05	0.00153115643504155	4
X	4412856	4485647	FBgn0000179	bi	X	4415297	4415301	X_4415297_4415301	154.175415077782	-1.69485804006214	0.354100359819321	-4.78637762731147	1.69818401582734e-06	8.39620983971499e-05	4
X	4412856	4485647	FBgn0000179	bi	X	4415782	4415786	X_4415782_4415786	138.930631559287	-1.53215330163518	0.387773664965389	-3.95115357246329	7.77753939196182e-05	0.00161729929918443	4
X	4412856	4485647	FBgn0000179	bi	X	4419694	4419698	X_4419694_4419698	50.968510178433	-2.40051334354799	0.657058504344399	-3.65342405231201	0.000258766351711802	0.00404614386955038	4
X	4412856	4485647	FBgn0000179	bi	X	4423164	4423168	X_4423164_4423168	24.0059414242664	-2.02490185506825	0.624043292711248	-3.2448099013624	0.00117529054546561	0.012506110048117	4
X	4412856	4485647	FBgn0000179	bi	X	4423561	4423565	X_4423561_4423565	46.631734143716	-1.71333445424131	0.559955420306582	-3.05976938896893	0.00221507479347191	0.0198058338243544	4
X	4412856	4485647	FBgn0000179	bi	X	4427269	4427273	X_4427269_4427273	147.413900099995	-2.00253130186062	0.465772359929083	-4.29937770924302	1.71278353568043e-05	0.000503319056029175	4
X	4412856	4485647	FBgn0000179	bi	X	4427782	4427786	X_4427782_4427786	77.6360392326742	-2.19479262770184	0.541855851996904	-4.05051014880314	5.11060929266011e-05	0.00117418903613584	4
X	4412856	4485647	FBgn0000179	bi	X	4429412	4429416	X_4429412_4429416	157.077959661504	-2.49896871121591	0.526461692570124	-4.74672468383452	2.06737049922752e-06	9.8280615394164e-05	4
X	4412856	4485647	FBgn0000179	bi	X	4429682	4429686	X_4429682_4429686	158.631048891895	-2.54036057180563	0.503976363271669	-5.04063435696535	4.63991237488976e-07	2.99084559334774e-05	4
X	4412856	4485647	FBgn0000179	bi	X	4430285	4430289	X_4430285_4430289	418.913162393564	-1.32372434075426	0.448272248302375	-2.95294733449874	0.00314755657653706	0.0254636951289411	4
X	4412856	4485647	FBgn0000179	bi	X	4435986	4435990	X_4435986_4435990	17.7271558330843	-3.54799156101461	0.820547507358003	-4.32393192252625	1.53272611829646e-05	0.000462309254318564	4
X	4412856	4485647	FBgn0000179	bi	X	4436378	4436382	X_4436378_4436382	132.845979261569	-1.82455888494693	0.428828642906589	-4.25475050495722	2.09282240873153e-05	0.000590430357257206	4
X	4412856	4485647	FBgn0000179	bi	X	4441645	4441649	X_4441645_4441649	22.6897432556951	-2.31296937254284	0.706249299441927	-3.27500413008627	0.00105660428881043	0.0115682712522663	4
X	4412856	4485647	FBgn0000179	bi	X	4441862	4441866	X_4441862_4441866	26.467166697605	-2.46230814649389	0.70505059413808	-3.49238503869931	0.000478727617816362	0.00642547216672252	4
X	4412856	4485647	FBgn0000179	bi	X	4442074	4442078	X_4442074_4442078	89.455587530897	-1.59851558930699	0.322248472040328	-4.96050634215866	7.03096655823096e-07	4.18175158249653e-05	4
X	4412856	4485647	FBgn0000179	bi	X	4446656	4446660	X_4446656_4446660	31.5197147563341	-2.59615028390293	0.614577883127142	-4.22428199123112	2.39703760748204e-05	0.000655925408185523	4
X	4412856	4485647	FBgn0000179	bi	X	4446878	4446882	X_4446878_4446882	56.6319065067541	-2.81976507151645	0.640008919541971	-4.40582152126012	1.0538370950123e-05	0.000346145079607337	4
X	4412856	4485647	FBgn0000179	bi	X	4447350	4447354	X_4447350_4447354	121.995712168527	-1.80298520938854	0.460119722936518	-3.9185132032197	8.90968497650704e-05	0.00179921617779386	4
X	4412856	4485647	FBgn0000179	bi	X	4447834	4447838	X_4447834_4447838	100.413362268382	-1.9464716774682	0.435659764435871	-4.46787111494828	7.9001878013306e-06	0.000279287261100211	4
X	4412856	4485647	FBgn0000179	bi	X	4450449	4450453	X_4450449_4450453	73.2090616051356	-1.42328552124565	0.385562855563467	-3.69144875007642	0.000222980330385696	0.00360950156214481	4
X	4412856	4485647	FBgn0000179	bi	X	4454212	4454216	X_4454212_4454216	11.9633997870783	-2.46173409189503	0.882574535638045	-2.78926480709683	0.00528278509809809	0.0367164257510837	4
X	4412856	4485647	FBgn0000179	bi	X	4454409	4454413	X_4454409_4454413	14.8330450633257	-2.71533918724176	0.835089579225934	-3.25155438984004	0.00114775813007358	0.012283082749411	4
X	4412856	4485647	FBgn0000179	bi	X	4454918	4454922	X_4454918_4454922	209.624178545303	-0.99123623057646	0.372916149410127	-2.6580673219553	0.00785901922838944	0.0484971762834758	4
X	4412856	4485647	FBgn0000179	bi	X	4456859	4456863	X_4456859_4456863	15.9929255422616	-2.62129889070998	0.788571408266266	-3.32411099772575	0.000887008841527471	0.0101725890972505	4
X	4412856	4485647	FBgn0000179	bi	X	4457001	4457005	X_4457001_4457005	69.9829674943082	-2.5165632293242	0.548429543035988	-4.5886718928252	4.46074910133995e-06	0.000178888717382372	4
X	4412856	4485647	FBgn0000179	bi	X	4457327	4457331	X_4457327_4457331	70.7396761586815	-2.64435062819031	0.609224812101469	-4.34051695804845	1.42147897356254e-05	0.000436041359513733	4
X	4412856	4485647	FBgn0000179	bi	X	4457551	4457555	X_4457551_4457555	21.1349856461822	-2.88721310525129	0.887506582230656	-3.25317373759029	0.00114123696914754	0.0122306500355739	4
X	4412856	4485647	FBgn0000179	bi	X	4457826	4457830	X_4457826_4457830	19.4854577380574	-2.89523155742891	0.912570571032277	-3.17261113751881	0.00151074724404871	0.0150000693074703	4
X	4412856	4485647	FBgn0000179	bi	X	4457979	4457983	X_4457979_4457983	14.7965635393537	-2.66356159932768	0.874758264271606	-3.04491161514841	0.00232748698196789	0.0205112582842916	4
X	4412856	4485647	FBgn0000179	bi	X	4458187	4458191	X_4458187_4458191	172.570721832349	-1.50294579343793	0.38976109984032	-3.85606925384207	0.000115224856935217	0.00219264689459276	4
X	4412856	4485647	FBgn0000179	bi	X	4458660	4458664	X_4458660_4458664	174.112700299309	-1.41052579825893	0.393307897820446	-3.58631445255866	0.000335384504028931	0.00492198727825292	4
X	4412856	4485647	FBgn0000179	bi	X	4461210	4461214	X_4461210_4461214	53.8880587215766	-1.40844272087953	0.401781256564701	-3.5054963313171	0.000455756782437243	0.00619034207459367	4
X	4412856	4485647	FBgn0000179	bi	X	4461388	4461392	X_4461388_4461392	112.786421495854	-1.38784326497671	0.51747856812884	-2.68193380451491	0.00731979421590171	0.0461763250577622	4
X	4412856	4485647	FBgn0000179	bi	X	4461737	4461741	X_4461737_4461741	231.518360522887	-1.51243884051726	0.351582850042037	-4.30179924969726	1.69416771783776e-05	0.000499377454830211	4
X	4412856	4485647	FBgn0000179	bi	X	4467722	4467726	X_4467722_4467726	38.1564620441529	-2.0045112964449	0.558170487975702	-3.591216912443	0.000329137553952767	0.00485358372856829	4
X	4412856	4485647	FBgn0000179	bi	X	4468167	4468171	X_4468167_4468171	124.189749087151	-1.81220497689567	0.373464057344526	-4.85242138100557	1.2196313852567e-06	6.4677830326943e-05	4
X	4412856	4485647	FBgn0000179	bi	X	4468807	4468811	X_4468807_4468811	105.513529666884	-1.93994785216183	0.356875860213706	-5.43591783148387	5.45150746459684e-08	5.39448888605429e-06	4
X	4412856	4485647	FBgn0000179	bi	X	4469201	4469205	X_4469201_4469205	199.545246177552	-1.9983987341883	0.368510451663888	-5.42290924223501	5.86367683436445e-08	5.71135105977432e-06	4
X	4412856	4485647	FBgn0000179	bi	X	4469616	4469620	X_4469616_4469620	404.882144814835	-1.90472187937957	0.344952062103197	-5.52170022630491	3.35734935467357e-08	3.63013184089968e-06	4
X	4412856	4485647	FBgn0000179	bi	X	4469949	4469953	X_4469949_4469953	310.838676280983	-1.93354113589917	0.327766641862198	-5.89913947592043	3.6540225925409e-09	6.41940634627019e-07	4
X	4412856	4485647	FBgn0000179	bi	X	4470374	4470378	X_4470374_4470378	125.034822254041	-1.91328064510923	0.438218847803429	-4.36603914847466	1.26519813465518e-05	0.000398284674565989	4
X	4412856	4485647	FBgn0000179	bi	X	4470539	4470543	X_4470539_4470543	128.425637138814	-2.19862180772947	0.419865003474232	-5.23649694434321	1.63652950302831e-07	1.29771934696013e-05	4
X	4412856	4485647	FBgn0000179	bi	X	4471013	4471017	X_4471013_4471017	121.155598371272	-2.15075052847414	0.388875104914576	-5.53069739176695	3.18960150445262e-08	3.47903807072443e-06	4
X	4412856	4485647	FBgn0000179	bi	X	4471245	4471249	X_4471245_4471249	19.4650163467135	-2.69435572228771	0.93251717520018	-2.88933629743529	0.00386055958073472	0.0294518296800791	4
X	4412856	4485647	FBgn0000179	bi	X	4471490	4471494	X_4471490_4471494	137.20991089178	-2.01889979608082	0.719327047791717	-2.80665074708187	0.00500594837136179	0.0353496557545387	4
X	4412856	4485647	FBgn0000179	bi	X	4472274	4472278	X_4472274_4472278	144.821554713243	-1.78010988382904	0.556656334206441	-3.19786154300522	0.00138450737569781	0.0140864488638669	4
X	4412856	4485647	FBgn0000179	bi	X	4472505	4472509	X_4472505_4472509	15.4529236340363	-3.24570213440904	0.896034004716071	-3.62229794553111	0.000291997522247984	0.00443441443927093	4
X	4412856	4485647	FBgn0000179	bi	X	4472578	4472582	X_4472578_4472582	83.404654236977	-1.96477067512753	0.582767355978706	-3.37144943856347	0.000747737627313437	0.00897353144376698	4
X	4412856	4485647	FBgn0000179	bi	X	4472945	4472949	X_4472945_4472949	94.546258336187	-1.91274493972122	0.622810382208851	-3.07115133973442	0.00213235040482646	0.0192667909069528	4
X	4412856	4485647	FBgn0000179	bi	X	4473457	4473461	X_4473457_4473461	88.7086573693482	-1.83530363696384	0.494317257015335	-3.71280510829283	0.000204974727659257	0.00338342087785117	4
X	4412856	4485647	FBgn0000179	bi	X	4474093	4474097	X_4474093_4474097	106.912782603451	-1.82236651074094	0.544416963621992	-3.34737275381132	0.000815814314321499	0.00956144752455281	4
X	4412856	4485647	FBgn0000179	bi	X	4474134	4474138	X_4474134_4474138	62.5175398575896	-1.68251238014014	0.617668682709856	-2.72397229653698	0.00645019167717694	0.0422663090698845	4
X	4412856	4485647	FBgn0000179	bi	X	4482080	4482084	X_4482080_4482084	34.4620166705856	-1.56755961510295	0.501542520901491	-3.1254770029974	0.0017751694939128	0.0169004467584158	4
X	4412856	4485647	FBgn0000179	bi	X	4482393	4482397	X_4482393_4482397	31.8541086412337	-1.84225474898261	0.557312959175452	-3.30560185018528	0.000947726526940765	0.0106941068313042	4
X	4412856	4485647	FBgn0000179	bi	X	4484199	4484203	X_4484199_4484203	391.253578383911	-1.00050243708447	0.364768314111657	-2.74284360340084	0.0060909687892548	0.0406067149894036	4
X	4530231	4535464	FBgn0029708	CG3556	X	4531915	4531919	X_4531915_4531919	20.5722373961529	-2.29090762683541	0.707294428850457	-3.23897309718493	0.00119960888055538	0.01270278849108	4
X	4530231	4535464	FBgn0029708	CG3556	X	4532668	4532672	X_4532668_4532672	53.9072770011264	-2.81345187304961	0.909509043979385	-3.0933742678796	0.0019789438849736	0.0182588203915806	4
X	4530231	4535464	FBgn0029708	CG3556	X	4532954	4532958	X_4532954_4532958	49.0464758430377	-2.78029006746503	0.931462741686904	-2.98486449649059	0.00283703969525431	0.0236030257019723	4
X	4530231	4535464	FBgn0029708	CG3556	X	4533043	4533047	X_4533043_4533047	194.332813079666	-1.16322700603454	0.389506062316993	-2.98641566479103	0.00282268682753328	0.0235151423771986	4
X	4530231	4535464	FBgn0029708	CG3556	X	4533300	4533304	X_4533300_4533304	197.48846375791	-1.12887745667493	0.385338375484667	-2.92957444286481	0.00339426499195445	0.0268781696411684	4
X	4530231	4535464	FBgn0029708	CG3556	X	4533901	4533905	X_4533901_4533905	47.2387782629242	-1.7628981233711	0.469671438918266	-3.75347099545025	0.00017440272037922	0.0029919793368299	4
X	4530231	4535464	FBgn0029708	CG3556	X	4534394	4534398	X_4534394_4534398	82.0053208185894	-1.36328536982178	0.432829858483179	-3.14970269056604	0.00163436692267762	0.0159027757427009	4
X	4535635	4540626	FBgn0003210	rb	X	4540214	4540218	X_4540214_4540218	73.7315713012272	-1.87788541044793	0.546265986527682	-3.43767588823282	0.000586729525952169	0.00749310556614863	4
X	4535635	4540626	FBgn0003210	rb	X	4540484	4540488	X_4540484_4540488	270.708969462122	-1.50318835643767	0.417920912436909	-3.59682492956031	0.000322125129103284	0.00477165820947695	4
X	4544617	4548794	FBgn0029711	Usf	X	4547733	4547737	X_4547733_4547737	37.0900539583701	-1.86001730545224	0.653631143174762	-2.8456681185935	0.00443183582077484	0.032407434953992	4
X	4544617	4548794	FBgn0029711	Usf	X	4548440	4548444	X_4548440_4548444	85.1252612901055	-1.48067683768406	0.4658065923796	-3.17873740283481	0.00147918031841239	0.0147722311356278	4
X	4617564	4627206	FBgn0003053	peb	X	4618530	4618534	X_4618530_4618534	20.0484504148978	-3.25313617743119	0.888191904260503	-3.66265011179054	0.000249619385862897	0.00393164962138407	4
X	4617564	4627206	FBgn0003053	peb	X	4618763	4618767	X_4618763_4618767	316.178387537608	-1.66843580656716	0.39340738418066	-4.24098751995205	2.22538511642551e-05	0.000619948931628612	4
X	4617564	4627206	FBgn0003053	peb	X	4619159	4619163	X_4619159_4619163	304.237050396071	-1.60607574290387	0.401616280577628	-3.99903046906844	6.3602492559915e-05	0.00138733717063239	4
X	4617564	4627206	FBgn0003053	peb	X	4619230	4619234	X_4619230_4619234	72.0925554820746	-1.82349881770365	0.578579990688507	-3.15167971075822	0.00162334232843934	0.0158190102820433	4
X	4617564	4627206	FBgn0003053	peb	X	4620095	4620099	X_4620095_4620099	100.669126228312	-2.10845035862533	0.623023529730465	-3.38422267861616	0.000713800865901689	0.00866723599854683	4
X	4617564	4627206	FBgn0003053	peb	X	4620254	4620258	X_4620254_4620258	80.4702313180717	-1.99831203551116	0.675120050454452	-2.95993584276753	0.00307703114550315	0.0250373964601421	4
X	4617564	4627206	FBgn0003053	peb	X	4620619	4620623	X_4620619_4620623	100.089253089057	-1.97006993472812	0.549228387247289	-3.58697762255522	0.000334533020116457	0.00491358898184267	4
X	4617564	4627206	FBgn0003053	peb	X	4621604	4621608	X_4621604_4621608	330.755950821714	-1.4311393255742	0.476469243186208	-3.00363422411905	0.0026677584384117	0.022594361445575	4
X	4617564	4627206	FBgn0003053	peb	X	4621939	4621943	X_4621939_4621943	159.880685680307	-2.10166228284759	0.557646633007565	-3.76880654961129	0.000164029948926711	0.00284827532727207	4
X	4617564	4627206	FBgn0003053	peb	X	4622342	4622346	X_4622342_4622346	38.0332427468846	-2.90265312235972	0.734032676998394	-3.95439224072318	7.67294437697383e-05	0.00159948698736112	4
X	4617564	4627206	FBgn0003053	peb	X	4622579	4622583	X_4622579_4622583	41.5010714416429	-3.10599826147856	0.719030401043794	-4.31970366895431	1.56238856401983e-05	0.000468649743493888	4
X	4617564	4627206	FBgn0003053	peb	X	4623794	4623798	X_4623794_4623798	9.42276408672605	-3.46944245633229	1.12461193607431	-3.08501301208228	0.00203543248056734	0.0186293954539706	4
X	4617564	4627206	FBgn0003053	peb	X	4623980	4623984	X_4623980_4623984	51.1207473271641	-2.59421781263715	0.880453293417616	-2.94645704892226	0.00321437056486273	0.0258806650947853	4
X	4617564	4627206	FBgn0003053	peb	X	4624327	4624331	X_4624327_4624331	108.869708304262	-2.37947119607536	0.896869851161024	-2.65308416042201	0.00797599811535612	0.0489899816760768	4
X	4617564	4627206	FBgn0003053	peb	X	4625150	4625154	X_4625150_4625154	130.063860600261	-1.90325028742638	0.69184405271763	-2.75098164094962	0.00594169732214761	0.0399216118910327	4
X	4617564	4627206	FBgn0003053	peb	X	4625435	4625439	X_4625435_4625439	94.1323493233002	-1.9852470419129	0.657106367876005	-3.0211958656403	0.00251778434798468	0.0216745000079588	4
X	4617564	4627206	FBgn0003053	peb	X	4625577	4625581	X_4625577_4625581	80.8863361011526	-2.7288251054288	0.867126799101534	-3.14697355479758	0.00164969881639603	0.0160152445596137	4
X	4617564	4627206	FBgn0003053	peb	X	4625864	4625868	X_4625864_4625868	191.717558281515	-1.84143079139165	0.454132081662752	-4.05483529075827	5.01696410794431e-05	0.0011591275383107	4
X	4648592	4650032	FBgn0025615	Torsin	X	4648755	4648759	X_4648755_4648759	12.9369429917154	-2.76910329030707	1.03385226341457	-2.67843229472784	0.00739676844960579	0.046502152489397	4
X	4648592	4650032	FBgn0025615	Torsin	X	4648899	4648903	X_4648899_4648903	98.7615766129059	-1.97623941182686	0.552675666124277	-3.57576700578395	0.000349202560820034	0.00507015995346844	4
X	4648592	4650032	FBgn0025615	Torsin	X	4649195	4649199	X_4649195_4649199	224.972201994677	-1.40414349753664	0.523328902115316	-2.68309946548153	0.0072943292197795	0.0460570118444713	4
X	4648592	4650032	FBgn0025615	Torsin	X	4649501	4649505	X_4649501_4649505	150.188855433678	-1.4784139333421	0.508478358197588	-2.90752577667742	0.00364300319227384	0.0282558710826677	4
X	4648592	4650032	FBgn0025615	Torsin	X	4649686	4649690	X_4649686_4649690	92.5799134961605	-1.95479990148178	0.562687990044385	-3.47403878538013	0.000512686919949864	0.00677872841475004	4
X	4650015	4658259	FBgn0022942	Cbp80	X	4650207	4650211	X_4650207_4650211	93.2313347748248	-1.77960156795444	0.543727647278388	-3.27296501633158	0.0010642564904069	0.0116287340663481	4
X	4679988	4686903	FBgn0022768	Pp2C1	X	4681050	4681054	X_4681050_4681054	14.7717781725732	-2.65114088287554	0.818594130633293	-3.23865122368337	0.00120096335728059	0.0127152183620069	4
X	4679988	4686903	FBgn0022768	Pp2C1	X	4683282	4683286	X_4683282_4683286	23.2797061280495	-2.4134091031764	0.905967775774378	-2.66390170567992	0.00772401286646281	0.0479274332577456	4
X	4679988	4686903	FBgn0022768	Pp2C1	X	4683476	4683480	X_4683476_4683480	13.7975860094606	-2.99452002197257	1.09825021212759	-2.72662822087821	0.00639850873386062	0.042045067597457	4
X	4679988	4686903	FBgn0022768	Pp2C1	X	4685527	4685531	X_4685527_4685531	5.75460050633707	-3.78245992557874	1.3918955058455	-2.71748842473711	0.00657794562425958	0.0428547688144771	4
X	4687800	4702034	FBgn0011760	ctp	X	4698774	4698778	X_4698774_4698778	7.29263466444279	-2.93272020980721	0.992487342154323	-2.95491950904014	0.00312750634683087	0.0253426423732763	4
X	4918730	4921648	FBgn0029737	CG6903	X	4921127	4921131	X_4921127_4921131	38.2186780416027	-2.87423533951879	1.00331576220433	-2.8647365543266	0.00417356299859321	0.0311047840505023	4
X	4918730	4921648	FBgn0029737	CG6903	X	4921418	4921422	X_4921418_4921422	41.9431526322418	-2.86658041307275	1.0211828862975	-2.80711756095531	0.00499869954189445	0.0353181687120264	4
X	5085759	5254864	FBgn0029746	CG15465	X	5187543	5187547	X_5187543_5187547	126.955348527196	-0.943310698478589	0.30239634168337	-3.11945142334527	0.00181188133925682	0.017148232280754	4
X	5085759	5254864	FBgn0029746	CG15465	X	5250003	5250007	X_5250003_5250007	7.20819705591452	-3.0516346459139	1.10658009402103	-2.75771691755727	0.00582065802304144	0.0393109896507377	4
X	5085759	5254864	FBgn0266098	rg	X	5187543	5187547	X_5187543_5187547	126.955348527196	-0.943310698478589	0.30239634168337	-3.11945142334527	0.00181188133925682	0.017148232280754	4
X	5085759	5254864	FBgn0266098	rg	X	5250003	5250007	X_5250003_5250007	7.20819705591452	-3.0516346459139	1.10658009402103	-2.75771691755727	0.00582065802304144	0.0393109896507377	4
X	5307465	5308983	FBgn0263237	Cdk7	X	5308792	5308796	X_5308792_5308796	63.6495400980161	-1.49446586010452	0.395218160707679	-3.78136940222718	0.000155968037269829	0.00274782733974598	4
X	5329876	5332435	FBgn0026751	XRCC1	X	5331750	5331754	X_5331750_5331754	9.35962849310802	-3.70327939899601	1.16869703119969	-3.16872491341449	0.00153109233757363	0.015138594341986	4
X	5329876	5332435	FBgn0026751	XRCC1	X	5331931	5331935	X_5331931_5331935	171.328525808254	-0.959359800430917	0.345465250637673	-2.77700810330444	0.00548618111939995	0.0376860184971682	4
X	5340236	5405138	FBgn0029761	SK	X	5357906	5357910	X_5357906_5357910	233.492896555309	-1.60510806935868	0.548948690349205	-2.9239673899898	0.00345600950327728	0.0272231652785757	4
X	5340236	5405138	FBgn0029761	SK	X	5360284	5360288	X_5360284_5360288	32.7094188496174	-2.6487764915297	0.637593909229127	-4.15433154738282	3.26239852645953e-05	0.000833733719031111	4
X	5340236	5405138	FBgn0029761	SK	X	5360540	5360544	X_5360540_5360544	227.447663901271	-1.36068760090723	0.409509885891781	-3.32272222914496	0.000891436333075687	0.0102089499204364	4
X	5340236	5405138	FBgn0029761	SK	X	5401347	5401351	X_5401347_5401351	99.1103766758761	-1.20107884922475	0.423459534208128	-2.83634858162013	0.00456326106965037	0.0330843477839707	4
X	5340236	5405138	FBgn0029761	SK	X	5403178	5403182	X_5403178_5403182	186.781300627218	-1.41823623765013	0.509057802821514	-2.7860023553109	0.00533624839781296	0.0369758031004829	4
X	5421533	5427219	FBgn0029763	Usp16-45	X	5422684	5422688	X_5422684_5422688	88.4686493316412	-1.30717856150526	0.451325289646334	-2.89631135567339	0.00377577576311795	0.0289840785323382	4
X	5594255	5612865	FBgn0263511	Vsx1	X	5603478	5603482	X_5603478_5603482	82.3947837782437	-1.51333786156693	0.44373023538195	-3.41049074617215	0.00064846084605296	0.00808229895900999	4
X	5594255	5612865	FBgn0263511	Vsx1	X	5603859	5603863	X_5603859_5603863	112.788808828784	-1.68278656201586	0.336764729052659	-4.99692045170421	5.82530838841003e-07	3.61135848495041e-05	4
X	5619136	5622539	FBgn0004687	Mlc-c	X	5620853	5620857	X_5620853_5620857	23.218592090538	-2.04271384947161	0.730892218324004	-2.79482227099875	0.00519282547109086	0.0362601512173811	4
X	5619136	5622539	FBgn0004687	Mlc-c	X	5621993	5621997	X_5621993_5621997	36.0692228452598	-1.86208039287703	0.703221078728323	-2.64793028707892	0.00809862237259164	0.049542857243125	4
X	5619136	5622539	FBgn0004687	Mlc-c	X	5622371	5622375	X_5622371_5622375	26.0824266615601	-1.81547593565388	0.679998101029888	-2.66982500819379	0.00758907870996852	0.0473502902356813	4
X	5622280	5622416	FBgn0263631	mir-3645	X	5622371	5622375	X_5622371_5622375	26.0824266615601	-1.81547593565388	0.679998101029888	-2.66982500819379	0.00758907870996852	0.0473502902356813	4
X	5672401	5673547	FBgn0029785	RpL35	X	5673319	5673323	X_5673319_5673323	102.807041734397	-1.71407366498214	0.592352539992528	-2.8936715034661	0.00380766285594675	0.0291641838942533	4
X	5719374	5738031	FBgn0052758	CG32758	X	5725958	5725962	X_5725958_5725962	533.802937380409	-1.3414645720379	0.50115623461956	-2.67673926686004	0.00743424631190714	0.0466701803555592	4
X	5719374	5738031	FBgn0052758	CG32758	X	5726161	5726165	X_5726161_5726165	46.7322378420825	-1.98732278272009	0.474484005289955	-4.18838730191895	2.80943764235784e-05	0.000741764601227083	4
X	5747747	5752077	FBgn0029798	CG4078	X	5751362	5751366	X_5751362_5751366	72.6362466388028	1.08894955333214	0.393919124018822	2.76439879897812	0.00570277938579038	0.0387279150133006	4
X	5752249	5754041	FBgn0029799	CG15772	X	5753465	5753469	X_5753465_5753469	10.3287045441549	-2.95411743419478	0.959598044464415	-3.07849463766215	0.00208049273915838	0.01892536791344	4
X	5753390	5754958	FBgn0029800	lin-52	X	5753465	5753469	X_5753465_5753469	10.3287045441549	-2.95411743419478	0.959598044464415	-3.07849463766215	0.00208049273915838	0.01892536791344	4
X	5755492	5756710	FBgn0267084	CR45528	X	5756670	5756674	X_5756670_5756674	130.501534052547	-1.42245851449972	0.3182810287355	-4.46919038860408	7.85162206029021e-06	0.000277910044791713	4
X	5755492	5756710	FBtr0346080	CR45528-RA	X	5756670	5756674	X_5756670_5756674	130.501534052547	-1.42245851449972	0.3182810287355	-4.46919038860408	7.85162206029021e-06	0.000277910044791713	4
X	5755574	5759751	FBgn0029801	CG15771	X	5756670	5756674	X_5756670_5756674	130.501534052547	-1.42245851449972	0.3182810287355	-4.46919038860408	7.85162206029021e-06	0.000277910044791713	4
X	5755574	5759751	FBgn0029801	CG15771	X	5756948	5756952	X_5756948_5756952	286.247632008726	-0.943598083909572	0.313253065484619	-3.01225490786427	0.00259314743521572	0.022138255815631	4
X	5764553	5789576	FBgn0261610	CG42699	X	5764688	5764692	X_5764688_5764692	29.8264854028187	-1.95680044642132	0.720094401333589	-2.71742210854215	0.00657926394824356	0.0428607129237296	4
X	5764553	5789576	FBgn0261610	CG42699	X	5764897	5764901	X_5764897_5764901	25.9836985749843	-2.20493425765854	0.787095981125879	-2.80135372372828	0.00508887056254633	0.0357498655802945	4
X	5877000	5879787	FBgn0029819	Usp30	X	5878257	5878261	X_5878257_5878261	50.0216087690344	-1.52103257272189	0.528356263892713	-2.87880106032158	0.0039919006143226	0.0301591015529329	4
X	5877000	5879787	FBgn0029819	Usp30	X	5879175	5879179	X_5879175_5879179	7.91465581240816	-3.5257065667565	1.20693374420066	-2.92120970492174	0.00348675046402054	0.0273866513664233	4
X	5877000	5879787	FBgn0029819	Usp30	X	5879362	5879366	X_5879362_5879366	14.2714440656399	-3.04917627700432	0.991593213148483	-3.07502737672301	0.00210483232196399	0.0190892025768137	4
X	5877000	5879787	FBgn0029819	Usp30	X	5879493	5879497	X_5879493_5879497	120.76811175912	-1.26260669828309	0.44261815966285	-2.85258675162545	0.00433649741171223	0.0319314277647133	4
X	5882480	5899989	FBgn0267228	CR45668	X	5884972	5884976	X_5884972_5884976	138.326010533293	-1.06940562239866	0.404121400505921	-2.64624843193126	0.00813900182429861	0.0496919865045679	4
X	5882480	5899989	FBtr0346401	CR45668-RA	X	5884972	5884976	X_5884972_5884976	138.326010533293	-1.06940562239866	0.404121400505921	-2.64624843193126	0.00813900182429861	0.0496919865045679	4
X	5900861	5905399	FBgn0000042	Act5C	X	5902951	5902955	X_5902951_5902955	125.345577029245	-1.19916301696449	0.346703670904192	-3.45875488954907	0.000542678519866577	0.00707166539235948	4
X	6037892	6039576	FBgn0029833	MCTS1	X	6038029	6038033	X_6038029_6038033	62.2551642116794	-1.96621192335748	0.484615230081248	-4.05726399277181	4.96509488924786e-05	0.00114988940290929	4
X	6040005	6050381	FBgn0029834	CG5937	X	6043076	6043080	X_6043076_6043080	13.1646560568491	-2.60593504495154	0.945728931238074	-2.75547776839189	0.00586064871820176	0.0395153570843651	4
X	6040005	6050381	FBgn0029834	CG5937	X	6047651	6047655	X_6047651_6047655	11.0795503055107	-3.28145762521063	1.14156432169233	-2.87452714039449	0.00404632991978489	0.0304401637513764	4
X	6078708	6081372	FBgn0029839	CG4660	X	6078823	6078827	X_6078823_6078827	102.610383144705	-1.1547717311455	0.430735111531228	-2.68093243441515	0.00734173377941101	0.0462635922154118	4
X	6082634	6090201	FBgn0029840	raptor	X	6090100	6090104	X_6090100_6090104	18.250636956449	-2.82844772527363	0.975091963406622	-2.90069842786114	0.00372332018738502	0.0287024450527405	4
X	6082709	6091471	FBgn0026060	Mipp2	X	6090100	6090104	X_6090100_6090104	18.250636956449	-2.82844772527363	0.975091963406622	-2.90069842786114	0.00372332018738502	0.0287024450527405	4
X	6082709	6091471	FBgn0026060	Mipp2	X	6090326	6090330	X_6090326_6090330	20.0899039698719	-2.49158396098421	0.911213982679566	-2.73435659279209	0.00625023148545949	0.0413667925255911	4
X	6089878	6090648	FBgn0266264	CR44959	X	6090100	6090104	X_6090100_6090104	18.250636956449	-2.82844772527363	0.975091963406622	-2.90069842786114	0.00372332018738502	0.0287024450527405	4
X	6089878	6090648	FBgn0266264	CR44959	X	6090326	6090330	X_6090326_6090330	20.0899039698719	-2.49158396098421	0.911213982679566	-2.73435659279209	0.00625023148545949	0.0413667925255911	4
X	6089878	6090648	FBtr0343931	CR44959-RA	X	6090100	6090104	X_6090100_6090104	18.250636956449	-2.82844772527363	0.975091963406622	-2.90069842786114	0.00372332018738502	0.0287024450527405	4
X	6089878	6090648	FBtr0343931	CR44959-RA	X	6090326	6090330	X_6090326_6090330	20.0899039698719	-2.49158396098421	0.911213982679566	-2.73435659279209	0.00625023148545949	0.0413667925255911	4
X	6091205	6103971	FBgn0029843	Nep1	X	6099362	6099366	X_6099362_6099366	122.062276911115	-1.10537271165102	0.362017478129557	-3.05336835492633	0.00226287983383759	0.0201141569516549	4
X	6091205	6103971	FBgn0029843	Nep1	X	6099622	6099626	X_6099622_6099626	50.3183229382722	-1.75902498604186	0.4998847489399	-3.51886107702265	0.000433403593700845	0.00595493916491597	4
X	6104085	6192483	FBgn0264386	Ca-alpha1T	X	6142576	6142580	X_6142576_6142580	62.6046893049289	-1.74861023435829	0.487128887278758	-3.58962541541424	0.000331153479089338	0.00487582051822182	4
X	6104085	6192483	FBgn0264386	Ca-alpha1T	X	6142821	6142825	X_6142821_6142825	77.4176868358028	-1.7042206547971	0.475610338919311	-3.58322878066415	0.000339373119949959	0.00496155794749328	4
X	6104085	6192483	FBgn0264386	Ca-alpha1T	X	6143054	6143058	X_6143054_6143058	39.3837474346439	-1.89391972254908	0.579606400052148	-3.26759629013532	0.00108464962830833	0.0117899466057864	4
X	6104085	6192483	FBgn0264386	Ca-alpha1T	X	6158333	6158337	X_6158333_6158337	94.9748272881959	1.93876406988374	0.413092969269006	4.69328750211969	2.68849236800267e-06	0.000120483128319615	4
X	6223061	6225140	FBgn0003514	sqh	X	6223916	6223920	X_6223916_6223920	7.98077619300307	-2.32780934643728	0.777430217634902	-2.99423574442339	0.00275133271430106	0.0230947078777711	4
X	6225647	6236218	FBgn0262730	CG14446	X	6225716	6225720	X_6225716_6225720	55.8886008230852	-1.24852711386774	0.438389465005276	-2.84798612542551	0.00439968426380314	0.0322451800621133	4
X	6225647	6236218	FBgn0262730	CG14446	X	6227200	6227204	X_6227200_6227204	44.676527517753	-2.43736814876593	0.678334067430385	-3.59316782953124	0.000326682024594094	0.00482579851482935	4
X	6225647	6236218	FBgn0262730	CG14446	X	6233049	6233053	X_6233049_6233053	265.07012681207	-0.788108237739682	0.298035151880466	-2.64434659055174	0.00818487992676124	0.0498913120796212	4
X	6225647	6236218	FBgn0262730	CG14446	X	6233927	6233931	X_6233927_6233931	6.00459410838046	-2.58977525387068	0.974864519763856	-2.65654888588827	0.00789450040185713	0.0486450499229462	4
X	6237315	6240558	FBgn0029851	CG14445	X	6237738	6237742	X_6237738_6237742	58.087712279319	1.07047065068429	0.391082417121835	2.73719963828189	0.00619646765231752	0.0411127558740876	4
X	6240745	6255487	FBgn0023458	Rbcn-3A	X	6245083	6245087	X_6245083_6245087	146.621088981933	-1.50457852568339	0.56003948336517	-2.68655794881222	0.00721924243490001	0.0457442533305217	4
X	6240745	6255487	FBgn0023458	Rbcn-3A	X	6245997	6246001	X_6245997_6246001	34.7651194619493	-2.41419835218367	0.796467534832489	-3.03113215115719	0.00243638588081607	0.0211792661649995	4
X	6240745	6255487	FBgn0023458	Rbcn-3A	X	6251548	6251552	X_6251548_6251552	41.4080487458439	-2.05247889018398	0.594214725308841	-3.4541030418208	0.000552126374575445	0.00716207520525509	4
X	6240745	6255487	FBgn0023458	Rbcn-3A	X	6251806	6251810	X_6251806_6251810	52.6519530114318	-2.27230148655681	0.529347147617515	-4.29264896728731	1.765540191251e-05	0.0005160930109442	4
X	6267797	6274984	FBgn0028982	Spt6	X	6274593	6274597	X_6274593_6274597	36.1538148768245	-2.59015400250044	0.816363578383803	-3.1727946604726	0.00150979265412897	0.0149955267949347	4
X	6276876	6279647	FBgn0086558	Ubi-p5E	X	6277262	6277266	X_6277262_6277266	103.629036633658	-1.06590330505312	0.373190758453224	-2.85618890851157	0.00428759945309753	0.0316785207414611	4
X	6282037	6283575	FBgn0029856	CG11700	X	6282381	6282385	X_6282381_6282385	37.5551085675926	-1.38022963734897	0.518869705331598	-2.66006980782756	0.00781244573960126	0.0482845594269359	4
X	6282037	6283575	FBgn0029856	CG11700	X	6283174	6283178	X_6283174_6283178	5.70924218646044	-5.14041464145342	1.8939152698647	-2.71417350250344	0.00664413580326259	0.0431515307038001	4
X	6282037	6283575	FBgn0029856	CG11700	X	6283299	6283303	X_6283299_6283303	140.94712417184	-1.81880647093553	0.570456289182655	-3.18833625892968	0.00143094027012497	0.0144288413218293	4
X	6288100	6289562	FBgn0029857	wuho	X	6288251	6288255	X_6288251_6288255	35.0116544749208	-2.54229985602994	0.760743212019901	-3.34186334608193	0.000832180199343874	0.0097044304110936	4
X	6303975	6306745	FBgn0029863	CG3823	X	6304494	6304498	X_6304494_6304498	33.4125450125469	-2.03227056928018	0.504536470296511	-4.02799537580669	5.62544498329337e-05	0.00126505316432504	4
X	6303975	6306745	FBgn0029863	CG3823	X	6304757	6304761	X_6304757_6304761	27.3809687508015	-1.87065331978674	0.511379693865773	-3.65805162431372	0.000254139865269288	0.0039856076545997	4
X	6309212	6329828	FBgn0029864	CG15894	X	6321109	6321113	X_6321109_6321113	88.0121508715281	-1.08313549084384	0.369881049172589	-2.92833464506165	0.00340783043159873	0.0269548589296554	4
X	6309212	6329828	FBgn0029864	CG15894	X	6321677	6321681	X_6321677_6321681	113.804186641915	-1.61834168421669	0.34462097689425	-4.69600457523308	2.65299600634714e-06	0.000119324357969822	4
X	6309212	6329828	FBgn0029864	CG15894	X	6324317	6324321	X_6324317_6324321	27.6248277491057	-1.39393333195894	0.456605193300249	-3.0528197059781	0.00226702099395734	0.0201349764595107	4
X	6309212	6329828	FBgn0029864	CG15894	X	6325203	6325207	X_6325203_6325207	6.69025687991249	-2.64518598473001	0.984566426595809	-2.68665060403886	0.00721724038272013	0.0457404326287182	4
X	6309212	6329828	FBgn0029864	CG15894	X	6325232	6325236	X_6325232_6325236	81.2918573072111	-1.49868065363309	0.504518729637437	-2.97051539535527	0.00297300503621299	0.0244253016179833	4
X	6309212	6329828	FBgn0029864	CG15894	X	6326006	6326010	X_6326006_6326010	71.6682635022718	-2.15852190115739	0.575731979984565	-3.7491783958488	0.000177414851958247	0.00303109542543035	4
X	6309212	6329828	FBgn0029864	CG15894	X	6326276	6326280	X_6326276_6326280	182.011664387573	-1.8418028650726	0.416772302329373	-4.41920649423826	9.90639597134103e-06	0.00033073736355354	4
X	6309212	6329828	FBgn0029864	CG15894	X	6326733	6326737	X_6326733_6326737	136.222222743801	-1.84216473742648	0.546904849387452	-3.3683459554066	0.000756206419657453	0.00904945014316134	4
X	6309212	6329828	FBgn0029864	CG15894	X	6327294	6327298	X_6327294_6327298	64.7332890683734	-1.53514730441499	0.49316986386722	-3.1128165301445	0.00185311178648568	0.0174290891559152	4
X	6309212	6329828	FBgn0029864	CG15894	X	6327604	6327608	X_6327604_6327608	82.0599732149753	-1.42324520207538	0.507250650519867	-2.80580261576153	0.00501914274161104	0.0354203233118511	4
X	6309212	6329828	FBgn0029864	CG15894	X	6327880	6327884	X_6327880_6327884	13.4383698739602	-4.88088117649531	1.36643853286382	-3.5719727299155	0.000354302311501885	0.00512642696334778	4
X	6309212	6329828	FBgn0029864	CG15894	X	6328018	6328022	X_6328018_6328022	20.8775916504685	-4.09989317205122	1.2747056217366	-3.21634509343868	0.00129834604956321	0.0134508727171744	4
X	6309212	6329828	FBgn0029864	CG15894	X	6328620	6328624	X_6328620_6328624	119.42227119082	-1.43427137841158	0.418764354147095	-3.4250082754364	0.00061478069431049	0.0077589056691464	4
X	6309212	6329828	FBgn0029864	CG15894	X	6329056	6329060	X_6329056_6329060	178.914960187363	-1.71400045941871	0.443476026956609	-3.86492246532733	0.000111124494110635	0.00213171667626767	4
X	6309212	6329828	FBgn0029864	CG15894	X	6329573	6329577	X_6329573_6329577	273.647726561941	-1.04708218235831	0.381463422908666	-2.74490847477402	0.00605277758772135	0.0404401992546967	4
X	6350629	6361323	FBgn0261955	kdn	X	6360333	6360337	X_6360333_6360337	5.30163991808078	-4.07033766421513	1.52258753849907	-2.67330288820542	0.00751084012256908	0.0469982246422694	4
X	6350629	6361323	FBgn0261955	kdn	X	6360504	6360508	X_6360504_6360508	7.50031739251662	-3.75871166261579	1.41431466107602	-2.6576205183054	0.0078694447915044	0.0485459062759604	4
X	6350629	6361323	FBgn0261955	kdn	X	6360958	6360962	X_6360958_6360962	19.8519706485141	-2.91158309614703	0.899781886144341	-3.23587653961725	0.00121269823182233	0.0128007462610555	4
X	6361496	6363310	FBgn0016974	swaPsi	X	6362056	6362060	X_6362056_6362060	72.8473687641725	-2.41463547984963	0.510920414496735	-4.72605010748706	2.28929181001886e-06	0.000106457866755795	4
X	6361496	6363310	FBgn0016974	swaPsi	X	6362285	6362289	X_6362285_6362289	29.1054617047687	-3.4795183283827	0.932771234393714	-3.73030192193302	0.0001912504503187	0.00320650854250887	4
X	6423123	6524323	FBgn0259242	CG42340	X	6483405	6483409	X_6483405_6483409	104.661737927732	1.62769411169477	0.385296755943133	4.22452067552576	2.39449869128375e-05	0.000655485480478359	4
X	6524464	6526342	FBgn0029873	CG3918	X	6524882	6524886	X_6524882_6524886	214.42663349986	-1.12691095503049	0.369636450187451	-3.0487008368872	0.00229833230209864	0.0203356685593503	4
X	6526106	6527888	FBgn0029874	CG3342	X	6527629	6527633	X_6527629_6527633	27.135529161555	-2.06017681862862	0.75621976085396	-2.72430968519279	0.0064436055061232	0.0422439858262004	4
X	6540771	6589173	FBgn0085446	CG34417	X	6553077	6553081	X_6553077_6553081	37.0446204171225	-1.96383991456079	0.631507776464477	-3.10976362881139	0.0018723711375638	0.0175632937267712	4
X	6540771	6589173	FBgn0085446	CG34417	X	6557540	6557544	X_6557540_6557544	151.652893757263	-1.57811261707726	0.331571700550916	-4.75949127882502	1.94081510831534e-06	9.34636362127103e-05	4
X	6540771	6589173	FBgn0085446	CG34417	X	6557955	6557959	X_6557955_6557959	107.17663875057	-1.66456312251949	0.299547184095824	-5.55693129796541	2.74558762773486e-08	3.0790241538689e-06	4
X	6540771	6589173	FBgn0085446	CG34417	X	6558147	6558151	X_6558147_6558151	5.59743885892478	-3.99168545032999	1.37034372852779	-2.91290817568698	0.00358079879421218	0.027899129977353	4
X	6540771	6589173	FBgn0085446	CG34417	X	6558419	6558423	X_6558419_6558423	168.337347122997	-1.36632291883774	0.350716024056327	-3.89580978660473	9.78711782266347e-05	0.00193496068001763	4
X	6540771	6589173	FBgn0085446	CG34417	X	6559942	6559946	X_6559942_6559946	85.967787501904	-1.71805409648875	0.404960637114013	-4.24252122066137	2.21022634573497e-05	0.000616469524469902	4
X	6540771	6589173	FBgn0085446	CG34417	X	6560931	6560935	X_6560931_6560935	53.9280811579773	-1.72533435273805	0.527193278892077	-3.27267896200029	0.00106533406046112	0.0116374974331102	4
X	6540771	6589173	FBgn0085446	CG34417	X	6561243	6561247	X_6561243_6561247	51.7342041647784	-1.2661155236224	0.467298547226928	-2.70943603641797	0.0067397699295567	0.0435766318973481	4
X	6540771	6589173	FBgn0085446	CG34417	X	6577003	6577007	X_6577003_6577007	12.9300935572599	-2.43819593460533	0.846543701607497	-2.88017727847417	0.00397451618687037	0.030067930430613	4
X	6540771	6589173	FBgn0085446	CG34417	X	6577335	6577339	X_6577335_6577339	21.7558296102988	-2.85193484012442	0.85383096850914	-3.34016327037673	0.000837291495228418	0.00974661996775431	4
X	6540771	6589173	FBgn0085446	CG34417	X	6577586	6577590	X_6577586_6577590	20.9713430245421	-3.0043748490707	0.878336670545461	-3.42052762889307	0.000624997868171681	0.00786154097129364	4
X	6540771	6589173	FBgn0085446	CG34417	X	6578016	6578020	X_6578016_6578020	76.6046535913703	-1.46861985505032	0.477850650808884	-3.07338674241482	0.00211644007560223	0.0191599253144462	4
X	6540771	6589173	FBgn0085446	CG34417	X	6578967	6578971	X_6578967_6578971	71.7990328929436	-1.94767795105838	0.698804161367938	-2.78715848979165	0.00531724664603516	0.0368822330794793	4
X	6540771	6589173	FBgn0085446	CG34417	X	6579505	6579509	X_6579505_6579509	56.5216765088704	-1.94337113969236	0.564395035180438	-3.44328177704657	0.000574700188708946	0.00737202584432576	4
X	6540771	6589173	FBgn0085446	CG34417	X	6587376	6587380	X_6587376_6587380	218.503108301621	-1.43773472856128	0.305264232307262	-4.70980408577361	2.47955018104053e-06	0.00011337619457608	4
X	6590776	6596954	FBgn0029878	Pat1	X	6592467	6592471	X_6592467_6592471	96.3036397600605	-1.65513646728535	0.544424896120099	-3.04015572961644	0.00236455850288744	0.0207427338791017	4
X	6600062	6653015	FBgn0029881	pigs	X	6601555	6601559	X_6601555_6601559	66.0386616216474	-1.56054437827635	0.474331585793283	-3.2899862143198	0.00100192291323416	0.0111278629223074	4
X	6600062	6653015	FBgn0029881	pigs	X	6634606	6634610	X_6634606_6634610	121.711282885655	-1.02132282727134	0.382575570809843	-2.6695976042312	0.00759421976047922	0.0473725687811909	4
X	6600062	6653015	FBgn0029881	pigs	X	6639374	6639378	X_6639374_6639378	54.109090280101	-1.54389182196463	0.416691362152702	-3.70512077329516	0.000211290032986989	0.00346141921534496	4
X	6600062	6653015	FBgn0029881	pigs	X	6643085	6643089	X_6643085_6643089	45.1112816394824	-1.443674257877	0.455107526122055	-3.17216080819069	0.00151309197696149	0.0150155837488136	4
X	6600062	6653015	FBgn0029881	pigs	X	6644321	6644325	X_6644321_6644325	7.80774062748689	-3.91223741851642	1.42492571073598	-2.7455729018292	0.00604053451056251	0.0403890694549574	4
X	6633959	6636169	FBgn0029880	CG14443	X	6634606	6634610	X_6634606_6634610	121.711282885655	-1.02132282727134	0.382575570809843	-2.6695976042312	0.00759421976047922	0.0473725687811909	4
X	6654541	6659709	FBgn0028360	Cdc7	X	6655495	6655499	X_6655495_6655499	25.1506383303071	-1.67615621127927	0.627559432042876	-2.67091230837361	0.00756454059633761	0.0472292859277222	4
X	6654541	6659709	FBgn0028360	Cdc7	X	6658306	6658310	X_6658306_6658310	36.5219711783504	-1.77481964418248	0.447165328731956	-3.96904574246713	7.21610300043177e-05	0.00152701677361978	4
X	6683798	6687302	FBgn0029891	Pink1	X	6684585	6684589	X_6684585_6684589	16.1029609822409	-2.68104992376587	0.977583455672832	-2.7425279225093	0.00609682661173268	0.0406290924623317	4
X	6689296	6695007	FBgn0029893	CG14442	X	6690144	6690148	X_6690144_6690148	86.2461999237236	-1.34167880503744	0.482260629045969	-2.78206165759708	0.00540147771254261	0.0373043970958333	4
X	6689296	6695007	FBgn0029893	CG14442	X	6693223	6693227	X_6693223_6693227	160.347302476677	-0.935149422289572	0.348028328899507	-2.68699224929932	0.00720986257205439	0.0457136243691813	4
X	6689296	6695007	FBgn0029893	CG14442	X	6693679	6693683	X_6693679_6693683	192.119133573664	-1.10496181659507	0.348275196263567	-3.17266870695799	0.00151044773825965	0.014999211285813	4
X	6689296	6695007	FBgn0029893	CG14442	X	6694873	6694877	X_6694873_6694877	323.972318142943	-0.944994101330683	0.30855034624783	-3.06269013411398	0.00219357073151004	0.0196801607779884	4
X	6824496	6838122	FBgn0263968	nonC	X	6835495	6835499	X_6835495_6835499	45.719988824338	-4.51074365407236	1.00910097109217	-4.47006175129364	7.81970169487885e-06	0.000277291480689198	4
X	6824496	6838122	FBgn0263968	nonC	X	6836863	6836867	X_6836863_6836867	29.2382371131499	-4.91994267391041	1.28952812042061	-3.815304680836	0.000136015005584242	0.00248438860818383	4
X	6838174	6843921	FBgn0029911	CG14435	X	6838266	6838270	X_6838266_6838270	162.240274181721	-1.20544203980832	0.38713974427963	-3.11371296184366	0.00184749127678917	0.0173909436070528	4
X	6844341	6847847	FBgn0029912	CG4557	X	6844505	6844509	X_6844505_6844509	69.0015430510801	-1.33684810496136	0.44824276594492	-2.98241981026334	0.00285979554915692	0.023755326512072	4
X	6863888	6881580	FBgn0263993	CG43736	X	6869517	6869521	X_6869517_6869521	11.2493579758858	-3.31293000794498	0.991664815039805	-3.34077599376358	0.000835445988823513	0.00973080300981155	4
X	6863888	6881580	FBgn0263993	CG43736	X	6869655	6869659	X_6869655_6869659	52.662821301793	-1.91032840047404	0.654276052926151	-2.91975900987111	0.00350302160314396	0.0274817426122043	4
X	6863888	6881580	FBgn0263993	CG43736	X	6876975	6876979	X_6876975_6876979	186.11942189252	-1.3383486448918	0.374996821784468	-3.56895996750881	0.000358401179332969	0.00516799478536148	4
X	6863888	6881580	FBgn0263993	CG43736	X	6877323	6877327	X_6877323_6877327	260.353345170402	-1.18253219340681	0.394989939915661	-2.99382863689975	0.00275500631265415	0.0231126762159053	4
X	6863888	6881580	FBgn0263993	CG43736	X	6878557	6878561	X_6878557_6878561	13.5402826313818	-2.14209957673335	0.670059865137291	-3.19687790328175	0.00138923717202254	0.0141229749249786	4
X	6908277	6968829	FBgn0029922	CG14431	X	6911604	6911608	X_6911604_6911608	19.2725454853914	-3.40612509682255	0.916511293847775	-3.71640275432141	0.000202079367832592	0.00334399309979412	4
X	6908277	6968829	FBgn0029922	CG14431	X	6911962	6911966	X_6911962_6911966	14.7165054250568	-3.71133367133669	0.937268661824126	-3.95973302266784	7.5033598864307e-05	0.00157361158059172	4
X	6908277	6968829	FBgn0029922	CG14431	X	6964575	6964579	X_6964575_6964579	6.70780114294766	-3.84179814206555	0.981303846130846	-3.91499346223218	9.04066575509279e-05	0.00182113832507053	4
X	6908277	6968829	FBgn0029922	CG14431	X	6964795	6964799	X_6964795_6964799	9.7485128981837	-2.5896848073627	0.881778179704575	-2.9368891938677	0.00331522535796316	0.0264489251397513	4
X	6908277	6968829	FBgn0029922	CG14431	X	6967568	6967572	X_6967568_6967572	104.985753795901	-1.82415698176082	0.493847324817094	-3.69376706138163	0.000220956222166192	0.00358390686860669	4
X	6908277	6968829	FBgn0029922	CG14431	X	6967995	6967999	X_6967995_6967999	96.8257491561436	-2.05702643745051	0.450354875723844	-4.56756781892126	4.93416058472486e-06	0.000193776608211862	4
X	6958032	6968750	FBgn0052732	CG32732	X	6964575	6964579	X_6964575_6964579	6.70780114294766	-3.84179814206555	0.981303846130846	-3.91499346223218	9.04066575509279e-05	0.00182113832507053	4
X	6958032	6968750	FBgn0052732	CG32732	X	6964795	6964799	X_6964795_6964799	9.7485128981837	-2.5896848073627	0.881778179704575	-2.9368891938677	0.00331522535796316	0.0264489251397513	4
X	6958032	6968750	FBgn0052732	CG32732	X	6967568	6967572	X_6967568_6967572	104.985753795901	-1.82415698176082	0.493847324817094	-3.69376706138163	0.000220956222166192	0.00358390686860669	4
X	6958032	6968750	FBgn0052732	CG32732	X	6967995	6967999	X_6967995_6967999	96.8257491561436	-2.05702643745051	0.450354875723844	-4.56756781892126	4.93416058472486e-06	0.000193776608211862	4
X	7021608	7066052	FBgn0029930	CG12541	X	7042985	7042989	X_7042985_7042989	26.2834199111911	-1.76073136771107	0.655971011602324	-2.68416033112526	0.0072712227022582	0.0459634080904135	4
X	7074550	7098053	FBgn0264270	Sxl	X	7082333	7082337	X_7082333_7082337	126.116462051961	-1.30194494803721	0.414667150526753	-3.13973495702119	0.00169100750418615	0.0163112859786215	4
X	7074550	7098053	FBgn0264270	Sxl	X	7086178	7086182	X_7086178_7086182	99.8637016734383	-1.1582189527858	0.340096085244157	-3.40556390690093	0.000660275577656606	0.00819544308367661	4
X	7074550	7098053	FBgn0264270	Sxl	X	7093652	7093656	X_7093652_7093656	62.0961945878313	-1.48053778731802	0.497638167035237	-2.97512909055704	0.0029286527644141	0.0241567808662082	4
X	7166451	7405797	FBgn0265457	CR44357	X	7324018	7324022	X_7324018_7324022	49.6687075696108	-1.79793282669322	0.562318246573368	-3.19735814665342	0.00138692608057075	0.014106950849283	4
X	7166451	7405797	FBtr0339821	CR44357-RA	X	7324018	7324022	X_7324018_7324022	49.6687075696108	-1.79793282669322	0.562318246573368	-3.19735814665342	0.00138692608057075	0.014106950849283	4
X	7166451	7405797	FBtr0339823	CR44357-RC	X	7324018	7324022	X_7324018_7324022	49.6687075696108	-1.79793282669322	0.562318246573368	-3.19735814665342	0.00138692608057075	0.014106950849283	4
X	7167732	7405797	FBtr0339822	CR44357-RB	X	7324018	7324022	X_7324018_7324022	49.6687075696108	-1.79793282669322	0.562318246573368	-3.19735814665342	0.00138692608057075	0.014106950849283	4
X	7281089	7405797	FBgn0029941	CG1677	X	7324018	7324022	X_7324018_7324022	49.6687075696108	-1.79793282669322	0.562318246573368	-3.19735814665342	0.00138692608057075	0.014106950849283	4
X	7682338	7709385	FBgn0029504	CHES-1-like	X	7690517	7690521	X_7690517_7690521	31.8219235594745	-1.54753424435128	0.537234557022079	-2.88055603297255	0.00396974382712107	0.0300384442786936	4
X	7682338	7709385	FBgn0029504	CHES-1-like	X	7707696	7707700	X_7707696_7707700	151.926485581237	-1.12408927819073	0.386605459324287	-2.90758769975837	0.00364228199420064	0.0282520351216339	4
X	7728755	7731729	FBgn0029957	CG12155	X	7728919	7728923	X_7728919_7728923	260.505831496424	-0.803736412646987	0.30250359740423	-2.65694827943805	0.00788515392521148	0.0486044773214741	4
X	7731779	7734651	FBgn0029958	Pdp	X	7734088	7734092	X_7734088_7734092	21.6703425442071	-2.07613378104101	0.624143599230097	-3.3263719817074	0.000879844252547094	0.0101118401611987	4
X	7908931	7911885	FBgn0029975	CG1444	X	7909509	7909513	X_7909509_7909513	59.7093592015289	-1.25082596778987	0.465317663497047	-2.68811194139808	0.00718573030433462	0.0455974861904202	4
X	7912089	7918444	FBgn0029976	snz	X	7914504	7914508	X_7914504_7914508	9.93508684164325	-3.69303063063681	1.1606626619349	-3.18182944257059	0.0014634797453177	0.0146661518140692	4
X	7912089	7918444	FBgn0029976	snz	X	7915340	7915344	X_7915340_7915344	153.363170005527	-1.18266996907915	0.38963992375809	-3.03528949926964	0.00240304903471713	0.020988834783602	4
X	7912089	7918444	FBgn0029976	snz	X	7916780	7916784	X_7916780_7916784	241.831125422802	-1.31884887796926	0.477459966429443	-2.76221876324401	0.00574099976264738	0.0389061437059924	4
X	7912089	7918444	FBgn0029976	snz	X	7917174	7917178	X_7917174_7917178	224.083483031694	-1.48358250154069	0.509808473729013	-2.91007815285802	0.00361338388926994	0.0280866878613522	4
X	7934898	7935792	FBgn0004404	RpS14b	X	7935722	7935726	X_7935722_7935726	113.250945641727	-1.39442216484114	0.432200937278745	-3.22632841478966	0.00125389389375353	0.0131145252974812	4
X	7935896	7953883	FBgn0260970	Ubr3	X	7936400	7936404	X_7936400_7936404	82.4974430632665	-1.32301148795505	0.469758444555872	-2.81636552421294	0.00485703716157226	0.0345861454903447	4
X	7935896	7953883	FBgn0260970	Ubr3	X	7936669	7936673	X_7936669_7936673	358.66446927525	-1.00962779311944	0.340412278334364	-2.96589711175973	0.00301801436637994	0.024690378805196	4
X	7935896	7953883	FBgn0260970	Ubr3	X	7937487	7937491	X_7937487_7937491	8.15979814661119	-2.93162801210475	0.962230034480463	-3.04670183537518	0.00231367088482804	0.0204261571724306	4
X	7935896	7953883	FBgn0260970	Ubr3	X	7941392	7941396	X_7941392_7941396	44.9059854866104	-1.71661997219412	0.644212401952163	-2.66468010704579	0.00770615885758424	0.0478573700449475	4
X	7995697	8027394	FBgn0010329	Tbh	X	8015447	8015451	X_8015447_8015451	34.2201304722847	1.68816787151767	0.452346268398696	3.73202563932666	0.000189946162471199	0.00319072080476638	4
X	8037808	8061436	FBgn0004656	fs(1)h	X	8053020	8053024	X_8053020_8053024	44.7404818673593	-2.40259182864637	0.787030779153639	-3.05272918453085	0.00226770490977145	0.0201399129573376	4
X	8037808	8061436	FBgn0004656	fs(1)h	X	8053290	8053294	X_8053290_8053294	43.1810014379298	-2.60651128880238	0.813185667652503	-3.20530893802743	0.00134917585204321	0.0138288887644045	4
X	8061645	8070237	FBgn0004657	mys	X	8069971	8069975	X_8069971_8069975	71.1724559944027	-1.49233638162648	0.558010304137063	-2.67438857412196	0.00748656503310247	0.0468935711716603	4
X	8084018	8087213	FBgn0029995	CG2256	X	8085082	8085086	X_8085082_8085086	217.408167999353	-0.901274235722315	0.340937749441223	-2.64351553091275	0.00820500013415072	0.049987982698951	4
X	8084256	8085765	FBgn0267091	CR45535	X	8085082	8085086	X_8085082_8085086	217.408167999353	-0.901274235722315	0.340937749441223	-2.64351553091275	0.00820500013415072	0.049987982698951	4
X	8084256	8085765	FBtr0346106	CR45535-RA	X	8085082	8085086	X_8085082_8085086	217.408167999353	-0.901274235722315	0.340937749441223	-2.64351553091275	0.00820500013415072	0.049987982698951	4
X	8094250	8102095	FBgn0029997	CG2258	X	8097067	8097071	X_8097067_8097071	46.2210089994797	-1.19148938807214	0.446753493740096	-2.66699512094985	0.00765327829198035	0.0476256106076769	4
X	8094250	8102095	FBgn0029997	CG2258	X	8097505	8097509	X_8097505_8097509	83.3280570247601	-1.39075448712316	0.516502270013089	-2.69263964142485	0.00708888427456278	0.0451676276172492	4
X	8094250	8102095	FBgn0029997	CG2258	X	8098819	8098823	X_8098819_8098823	77.5135524123594	-1.04722113395402	0.373978239184212	-2.80021943586451	0.00510678785995067	0.0358423963442704	4
X	8121280	8135713	FBgn0030001	cyr	X	8129706	8129710	X_8129706_8129710	24.6482601204862	-1.71000055613792	0.570168586135404	-2.99911394229606	0.00270766025665107	0.0228291373315153	4
X	8121280	8135713	FBgn0030001	cyr	X	8129713	8129717	X_8129713_8129717	117.406003992408	-1.06213879396642	0.336890893010449	-3.15276790202067	0.00161730341663932	0.0157733746419817	4
X	8142550	8143835	FBgn0030006	CG17982	X	8143263	8143267	X_8143263_8143267	29.9327818112661	-1.73750763735887	0.545279813125751	-3.18645142463428	0.00144029671540834	0.0144948089786659	4
X	8142550	8143835	FBgn0030006	CG17982	X	8143482	8143486	X_8143482_8143486	171.929405993663	-1.23805087793219	0.331617991991264	-3.73336461781847	0.000188938769844932	0.0031775901680961	4
X	8143904	8145602	FBgn0030007	alpha-PheRS	X	8143968	8143972	X_8143968_8143972	151.561593078879	-1.46661459148673	0.356094352540465	-4.11861233132045	3.81160755312269e-05	0.000937881081074122	4
X	8170229	8177185	FBgn0030018	slpr	X	8176820	8176824	X_8176820_8176824	84.73394597474	-1.10037390112353	0.398927989634761	-2.75832714102357	0.00580980231290812	0.0392489709774196	4
X	8178549	8240474	FBgn0261873	sdt	X	8203214	8203218	X_8203214_8203218	47.2533375566003	-1.54195513372731	0.488514451698216	-3.15641661851975	0.00159720545921521	0.0156201294906083	4
X	8178549	8240474	FBgn0261873	sdt	X	8204359	8204363	X_8204359_8204363	35.9176787670651	-1.49797732164007	0.556051059022648	-2.69395642240662	0.00706093958058254	0.0450464757164293	4
X	8241501	8244016	FBgn0030026	sni	X	8243099	8243103	X_8243099_8243103	9.95824110033197	-2.46985061215838	0.781540727606368	-3.16023276192249	0.00157643145765192	0.0154689762942214	4
X	8242528	8248033	FBgn0020653	Trxr-1	X	8243099	8243103	X_8243099_8243103	9.95824110033197	-2.46985061215838	0.781540727606368	-3.16023276192249	0.00157643145765192	0.0154689762942214	4
X	8242528	8248033	FBgn0020653	Trxr-1	X	8246093	8246097	X_8246093_8246097	70.5283983781168	-2.69909652408739	0.74693918212737	-3.61354255964996	0.000302041749863557	0.0045496506337961	4
X	8242528	8248033	FBgn0020653	Trxr-1	X	8247272	8247276	X_8247272_8247276	12.8424770115508	-3.65989723385734	1.22131916775537	-2.99667550504736	0.0027294107595784	0.0229599733608991	4
X	8242528	8248033	FBgn0020653	Trxr-1	X	8247387	8247391	X_8247387_8247391	7.84980495789506	-6.70705250142266	1.84366643398242	-3.6378882740383	0.000274882612290307	0.00423559216461043	4
X	8242528	8248033	FBgn0020653	Trxr-1	X	8247588	8247592	X_8247588_8247592	10.9429790603868	-4.1002282905356	1.12039075253263	-3.6596413182339	0.000252568526500202	0.00396597193664445	4
X	8248651	8251687	FBgn0017566	ND-75	X	8248907	8248911	X_8248907_8248911	50.994195672419	-1.62667890766703	0.564017462733622	-2.88409316226312	0.00392542606018345	0.029803486509072	4
X	8248651	8251687	FBgn0017566	ND-75	X	8249300	8249304	X_8249300_8249304	59.0842802758348	-1.61946200561354	0.519276664400335	-3.11868819963961	0.00181658086592734	0.0171826986918766	4
X	8248651	8251687	FBgn0017566	ND-75	X	8251257	8251261	X_8251257_8251261	80.3687782317838	-2.01213856085482	0.592070193553875	-3.39847974574947	0.000677614802230068	0.00835223923402516	4
X	8248651	8251687	FBgn0017566	ND-75	X	8251560	8251564	X_8251560_8251564	10.821036151321	-2.84687652851053	0.917356084870032	-3.10334947951413	0.00191343540431151	0.0178288985331886	4
X	8276200	8367169	FBgn0015519	nAChRalpha3	X	8297846	8297850	X_8297846_8297850	65.0905454825057	1.53862687813556	0.358971047644517	4.2862144126432	1.81743582441009e-05	0.000527901359242131	4
X	8517373	8555170	FBgn0264975	Nrg	X	8545752	8545756	X_8545752_8545756	112.152440546681	-1.60968764980716	0.476719194026915	-3.37659500598224	0.000733890219516147	0.00885323975992595	4
X	8517373	8555170	FBgn0264975	Nrg	X	8546103	8546107	X_8546103_8546107	114.151700843983	-1.36051369943446	0.51068783945024	-2.66408086180212	0.00771990032379014	0.0479098784928796	4
X	8517373	8555170	FBgn0264975	Nrg	X	8549739	8549743	X_8549739_8549743	159.148840292623	-1.10193898433727	0.404157316148064	-2.72651005019435	0.00640080033114473	0.0420496579245636	4
X	8558879	8560192	FBgn0030048	CG12112	X	8559699	8559703	X_8559699_8559703	4.59723607316068	-3.52731857313878	1.32251469574922	-2.66712996420846	0.00765020819114793	0.047614808343649	4
X	8590775	8591729	FBgn0040929	CG12659	X	8591046	8591050	X_8591046_8591050	59.6544062693433	-1.78605970453859	0.588920597725875	-3.03276827374605	0.00242321599346623	0.0211047461399108	4
X	8681252	8688760	FBgn0030056	CG11284	X	8685404	8685408	X_8685404_8685408	86.6022372346523	-1.63903052174583	0.493325909521257	-3.32240916220356	0.000892437237809988	0.0102187499530344	4
X	8681252	8688760	FBgn0030056	CG11284	X	8685909	8685913	X_8685909_8685913	79.328234240005	-1.46663097975293	0.498499216823872	-2.94209284639883	0.00326002167855824	0.0261276855100116	4
X	8681252	8688760	FBgn0030056	CG11284	X	8685978	8685982	X_8685978_8685982	117.217145839465	-1.20570699416383	0.404663143074487	-2.97953251932781	0.00288688585343193	0.0239105082761841	4
X	8681252	8688760	FBgn0030056	CG11284	X	8686466	8686470	X_8686466_8686470	182.0858775916	-1.24235408434461	0.319253170631363	-3.89143851535665	9.9651643208538e-05	0.00196317176910724	4
X	8688627	8690227	FBgn0030057	Ppt1	X	8688841	8688845	X_8688841_8688845	267.896307528444	-0.896098007806707	0.288284036329347	-3.10838581010768	0.00188112323523415	0.0176140932661371	4
X	8688627	8690227	FBgn0030057	Ppt1	X	8689245	8689249	X_8689245_8689249	180.083960604555	-1.17401683379888	0.413892571805818	-2.83652549906037	0.00456073363630685	0.0330682942079263	4
X	8688627	8690227	FBgn0030057	Ppt1	X	8689739	8689743	X_8689739_8689743	29.2421177446518	-2.27822161161088	0.841996895559832	-2.70573635559086	0.00681531297148806	0.0439375976053485	4
X	8688627	8690227	FBgn0030057	Ppt1	X	8689781	8689785	X_8689781_8689785	8.63414793708015	-2.60329373624476	0.898212332892095	-2.89830549071018	0.00375184948176981	0.0288581099791057	4
X	8873012	8898332	FBgn0011661	Moe	X	8874831	8874835	X_8874831_8874835	150.713054118048	-1.41379732708407	0.48761022573785	-2.89944150565078	0.00373828089917031	0.028788348379563	4
X	8873012	8898332	FBgn0011661	Moe	X	8875272	8875276	X_8875272_8875276	191.363219688249	-1.43011723454042	0.481740488032598	-2.96864654324768	0.00299114439132903	0.0245285223419739	4
X	8907068	9029476	FBgn0261549	rdgA	X	8961039	8961043	X_8961039_8961043	129.421903886152	-1.36044911280915	0.431959700029844	-3.14948156671828	0.00163560426565294	0.0159091768146888	4
X	9093612	9103739	FBgn0030087	CG7766	X	9103240	9103244	X_9103240_9103244	48.8295745522101	-1.84206896109477	0.675062680248058	-2.72873766391276	0.00635772587157051	0.0418656684809718	4
X	9093612	9103739	FBgn0030087	CG7766	X	9103453	9103457	X_9103453_9103457	41.5613740395861	-1.68731425090515	0.533377617433306	-3.1634515505633	0.00155910300192158	0.0153366871341956	4
X	9103870	9106604	FBgn0004856	Bx42	X	9104701	9104705	X_9104701_9104705	4.74577335591457	-4.11828608807429	1.48432124016925	-2.77452479734421	0.00552824193984901	0.0378812925967497	4
X	9107069	9108354	FBgn0030088	Arfrp1	X	9107366	9107370	X_9107366_9107370	98.8217547521118	-2.10206888124863	0.472592502093527	-4.44795224625173	8.66927962155553e-06	0.00029976656936706	4
X	9108691	9117744	FBgn0030089	AP-1gamma	X	9110542	9110546	X_9110542_9110546	25.6502628701798	-2.75287953346838	0.697583334461228	-3.94630920418209	7.93651097191095e-05	0.00164307563619264	4
X	9108691	9117744	FBgn0030089	AP-1gamma	X	9110758	9110762	X_9110758_9110762	103.402827083402	-1.81220428404214	0.566348380706905	-3.19980482998853	0.00137520677153144	0.0140181339800517	4
X	9142493	9147894	FBgn0030091	CG7065	X	9142795	9142799	X_9142795_9142799	8.19889107893647	-3.00324117689632	1.11465435578483	-2.69432507154357	0.00705313386022675	0.0450091012963151	4
X	9148080	9149071	FBgn0030092	fh	X	9148574	9148578	X_9148574_9148578	94.7790398165791	-1.64218799468361	0.461465618272884	-3.55863563753631	0.000372786262037101	0.00533048005023365	4
X	9148080	9149071	FBgn0030092	fh	X	9148910	9148914	X_9148910_9148914	94.5605283908466	-1.35107095081843	0.414515365958336	-3.25939895544001	0.00111648543468671	0.0120393196278365	4
X	9156929	9158515	FBgn0014868	Ost48	X	9158407	9158411	X_9158407_9158411	279.846720273388	-1.28726293273413	0.424728474463225	-3.0307902816287	0.00243914600288941	0.0211962791414877	4
X	9158622	9159375	FBgn0040467	Dlip1	X	9158852	9158856	X_9158852_9158856	506.023052187854	-1.22826374147419	0.375533386453582	-3.27071782637896	0.00107274890488609	0.0116949014324721	4
X	9228796	9232378	FBgn0030109	CG12121	X	9232339	9232343	X_9232339_9232343	28.0977688917503	-3.15273031717938	0.858054607447431	-3.67427700966286	0.000238523850113388	0.00379997015320589	4
X	9232726	9236585	FBgn0052704	Ir8a	X	9232818	9232822	X_9232818_9232822	553.473622186465	-1.41971923833284	0.522502911832115	-2.7171508640109	0.00658465859157741	0.0428786599687375	4
X	9232726	9236585	FBgn0052704	Ir8a	X	9233484	9233488	X_9233484_9233488	161.225785984128	-1.51623103101945	0.464331408967172	-3.26540699538731	0.00109306894629306	0.0118607051667856	4
X	9232726	9236585	FBgn0052704	Ir8a	X	9234626	9234630	X_9234626_9234630	13.3755973758449	-4.87062723779741	1.13604901547714	-4.28733898928802	1.80826236530287e-05	0.00052603271408772	4
X	9232726	9236585	FBgn0052704	Ir8a	X	9234846	9234850	X_9234846_9234850	15.7071319179154	-5.58354854095536	1.00396909502763	-5.56147452009137	2.67504740388884e-08	3.01915772412827e-06	4
X	9232726	9236585	FBgn0052704	Ir8a	X	9234863	9234867	X_9234863_9234867	4.32851870151347	-6.07516600579879	1.75932958624711	-3.45311421651127	0.0005541543145631	0.00718176373497365	4
X	9232726	9236585	FBgn0052704	Ir8a	X	9234871	9234875	X_9234871_9234875	5.65737128259808	-6.40226170603491	1.67646997801699	-3.81889433749825	0.000134051162243319	0.00245723227678795	4
X	9232726	9236585	FBgn0052704	Ir8a	X	9234936	9234940	X_9234936_9234940	154.294322226471	-2.93975399310138	0.437728626553419	-6.71592812251822	1.86872898309374e-11	9.74359905930713e-09	4
X	9232726	9236585	FBgn0052704	Ir8a	X	9235694	9235698	X_9235694_9235698	30.4893959247706	-1.97924151835491	0.68115380122604	-2.90571896507423	0.0036641038008554	0.0283796020913671	4
X	9232726	9236585	FBgn0052704	Ir8a	X	9236133	9236137	X_9236133_9236137	101.126521663283	-1.94257686999653	0.699114130796572	-2.77862624201739	0.005458929659805	0.0375574645163947	4
X	9232726	9236585	FBgn0052704	Ir8a	X	9236137	9236141	X_9236137_9236141	324.028335701522	-2.16587079531373	0.541310710047444	-4.00116006410422	6.3032699748126e-05	0.00137932529952459	4
X	9232726	9236585	FBgn0052704	Ir8a	X	9236489	9236493	X_9236489_9236493	569.358275814257	-1.93375729152867	0.464806659896784	-4.16034764208862	3.17763538934509e-05	0.000816617877445812	4
X	9236460	9236518	FBgn0263578	mir-4916	X	9236489	9236493	X_9236489_9236493	569.358275814257	-1.93375729152867	0.464806659896784	-4.16034764208862	3.17763538934509e-05	0.000816617877445812	4
X	9236801	9243467	FBgn0260789	mxc	X	9236917	9236921	X_9236917_9236921	239.096108541571	-2.27770067476052	0.510271066471623	-4.46370728113228	8.05535954844817e-06	0.000283978992508631	4
X	9236801	9243467	FBgn0260789	mxc	X	9237136	9237140	X_9237136_9237140	174.797162926724	-2.14483585677457	0.47146642346703	-4.54928654516277	5.38281040481935e-06	0.000206518406170947	4
X	9236801	9243467	FBgn0260789	mxc	X	9237504	9237508	X_9237504_9237508	396.401121676786	-2.07541301489708	0.437105564184487	-4.74808189360207	2.05354889604355e-06	9.78267715221691e-05	4
X	9236801	9243467	FBgn0260789	mxc	X	9237966	9237970	X_9237966_9237970	196.127732680394	-1.97440599295229	0.433024502664259	-4.55957106538871	5.12582090800741e-06	0.000199045485381042	4
X	9236801	9243467	FBgn0260789	mxc	X	9238173	9238177	X_9238173_9238177	8.95243621514708	-5.27467882078004	1.27344910807172	-4.1420413170394	3.4422831099659e-05	0.000869081826596459	4
X	9236801	9243467	FBgn0260789	mxc	X	9238276	9238280	X_9238276_9238280	12.3936476381856	-3.06192644147336	0.967726082148643	-3.16404248883627	0.00155594078688492	0.0153139006211806	4
X	9236801	9243467	FBgn0260789	mxc	X	9238454	9238458	X_9238454_9238458	12.7614261227772	-3.1305829047514	0.982777478267195	-3.18544428823415	0.00144531929416137	0.0145301206717195	4
X	9236801	9243467	FBgn0260789	mxc	X	9238475	9238479	X_9238475_9238479	46.6919924680789	-2.8905253702209	0.608983981851668	-4.74647192103807	2.06995444537986e-06	9.8337039442514e-05	4
X	9236801	9243467	FBgn0260789	mxc	X	9238695	9238699	X_9238695_9238699	51.5737846269573	-3.00732608485884	0.604316539964371	-4.97640869640295	6.47748083516641e-07	3.92806964697491e-05	4
X	9236801	9243467	FBgn0260789	mxc	X	9239329	9239333	X_9239329_9239333	294.799148573757	-1.98546654965025	0.580757088752827	-3.41875560040779	0.000629082027312502	0.0079006776224293	4
X	9236801	9243467	FBgn0260789	mxc	X	9239452	9239456	X_9239452_9239456	292.077803905548	-1.58386222515886	0.489990362520583	-3.23243546467167	0.0012273985623321	0.0129096627788287	4
X	9236801	9243467	FBgn0260789	mxc	X	9239768	9239772	X_9239768_9239772	408.741695447944	-1.63406963539646	0.378371809570072	-4.31868758207221	1.56959783840002e-05	0.000470674291876251	4
X	9236801	9243467	FBgn0260789	mxc	X	9240212	9240216	X_9240212_9240216	165.870591305044	-1.81332943356667	0.437597355135013	-4.14383088080412	3.41551668258278e-05	0.000864278038840568	4
X	9236801	9243467	FBgn0260789	mxc	X	9240390	9240394	X_9240390_9240394	116.10945161094	-2.12257330265705	0.427239954042754	-4.96810582103153	6.76100665715711e-07	4.05598935732544e-05	4
X	9236801	9243467	FBgn0260789	mxc	X	9240797	9240801	X_9240797_9240801	110.298041148229	-2.25085387927195	0.414442141199429	-5.43104490474303	5.60250332962428e-08	5.51290504711137e-06	4
X	9236801	9243467	FBgn0260789	mxc	X	9241041	9241045	X_9241041_9241045	74.8527986655575	-1.91088990698984	0.567307656847174	-3.36834852117043	0.000756199381555044	0.00904945014316134	4
X	9236801	9243467	FBgn0260789	mxc	X	9241319	9241323	X_9241319_9241323	259.217560095768	-1.32009282537535	0.474725688257434	-2.78074866818559	0.0054233706392018	0.0374020240172651	4
X	9236801	9243467	FBgn0260789	mxc	X	9241706	9241710	X_9241706_9241710	195.233877625844	-1.29577965257063	0.473783436001793	-2.73496191320147	0.00623874942277178	0.041319163900109	4
X	9243817	9245925	FBgn0260771	Larp7	X	9243944	9243948	X_9243944_9243948	9.46135023051891	-3.56982058317061	1.17744635109821	-3.03183289823866	0.00243073725277371	0.021144089808606	4
X	9356634	9358594	FBgn0026149	BCL7-like	X	9357925	9357929	X_9357925_9357929	171.80716270224	-1.38827618769104	0.495230168885311	-2.80329486149004	0.00505833999006235	0.0356103499774047	4
X	9358496	9500129	FBgn0261260	mgl	X	9389117	9389121	X_9389117_9389121	174.686313279215	-1.0318525104389	0.307544949290673	-3.35512747914991	0.000793284190094942	0.00936577411684942	4
X	9358496	9500129	FBgn0261260	mgl	X	9464642	9464646	X_9464642_9464646	230.873635843636	-1.58195945707228	0.566624254186111	-2.79190212100006	0.00523992039152396	0.0364989942352992	4
X	9551140	9553750	FBgn0028327	l(1)G0320	X	9551426	9551430	X_9551426_9551430	6.67540956351044	-6.14278289821142	1.7024360557322	-3.60823120347359	0.000308291698491361	0.0046197559009903	4
X	9551140	9553750	FBgn0028327	l(1)G0320	X	9553150	9553154	X_9553150_9553154	261.966397361065	-1.148154042858	0.404339439351893	-2.83957964797683	0.00451730163920615	0.0328379480377254	4
X	9551140	9553750	FBgn0028327	l(1)G0320	X	9553634	9553638	X_9553634_9553638	290.455200110515	-1.21403527962409	0.41572913258634	-2.92025548479442	0.0034974453306703	0.0274461531676014	4
X	9585675	9589813	FBgn0001186	Hex-A	X	9587207	9587211	X_9587207_9587211	6.0418747347431	-3.65864610822943	1.23277152813868	-2.96782171287934	0.00299918238654078	0.0245791650638818	4
X	9606363	9608884	FBgn0027084	Aats-lys	X	9608098	9608102	X_9608098_9608102	6.28430834027297	-2.80720134143294	1.00131009023975	-2.80352846615257	0.00505467699771463	0.0355973330749843	4
X	9608946	9623243	FBgn0261931	CG42797	X	9609025	9609029	X_9609025_9609029	273.311403001877	-1.12614827826802	0.416390061269431	-2.7045512922061	0.00683967093901355	0.0440481769526819	4
X	9626294	9659145	FBgn0028341	l(1)G0232	X	9636124	9636128	X_9636124_9636128	33.259932891188	-1.57413020882638	0.528485691202229	-2.97856731985584	0.00289599404816124	0.0239613381068142	4
X	9626294	9659145	FBgn0028341	l(1)G0232	X	9636706	9636710	X_9636706_9636710	49.0013870340005	-1.69675614424227	0.460206797854282	-3.68694280952261	0.000226964338962947	0.00365915449153516	4
X	9665442	9687066	FBgn0261617	nej	X	9666959	9666963	X_9666959_9666963	112.301360479802	-1.02545731900206	0.359464543842636	-2.85273564964165	0.0043344662004263	0.0319216220835931	4
X	9665442	9687066	FBgn0261617	nej	X	9667358	9667362	X_9667358_9667362	93.130262895224	-1.57851471117335	0.360173167193439	-4.3826549419923	1.17241727732169e-05	0.000375914077767183	4
X	9665442	9687066	FBgn0261617	nej	X	9673439	9673443	X_9673439_9673443	54.954728071444	-1.87104749614866	0.684927997599858	-2.73174334047555	0.0063000197971291	0.0415907268740475	4
X	9665442	9687066	FBgn0261617	nej	X	9683262	9683266	X_9683262_9683266	40.9345702352714	-1.78278099310431	0.670834401482527	-2.65755749729651	0.00787091629862313	0.0485507288937211	4
X	9729648	9756369	FBgn0020378	Sp1	X	9729668	9729672	X_9729668_9729672	185.404309840471	-1.3376128869603	0.456525142321464	-2.9299873390509	0.00338975814916051	0.0268495292138757	4
X	9729648	9756369	FBgn0020378	Sp1	X	9730298	9730302	X_9730298_9730302	105.537481446315	-2.33678416529951	0.385020351914494	-6.06924842720643	1.28510225783211e-09	2.77214090883234e-07	4
X	9729648	9756369	FBgn0020378	Sp1	X	9730603	9730607	X_9730603_9730607	19.9347403630728	-1.79958734518576	0.651616756123486	-2.76172662577254	0.00574965981027835	0.0389473331242977	4
X	9783223	9855449	FBgn0052698	CG32698	X	9797319	9797323	X_9797319_9797323	34.8179488824199	3.57561770938848	0.618143344316866	5.78444747850523	7.27510479652977e-09	1.10126833668358e-06	4
X	9783223	9855449	FBgn0052698	CG32698	X	9797901	9797905	X_9797901_9797905	140.690497717765	3.04970401267476	0.404385359342397	7.54157870016393	4.64315720251064e-14	8.17071850116473e-11	4
X	9783223	9855449	FBgn0052698	CG32698	X	9798351	9798355	X_9798351_9798355	88.2206212140493	3.0957645464978	0.518699462200479	5.96832033209488	2.3970840620889e-09	4.53572981382785e-07	4
X	9783223	9855449	FBgn0052698	CG32698	X	9805842	9805846	X_9805842_9805846	72.233233311279	2.44717485271516	0.576175154809665	4.24727590609763	2.16385420904759e-05	0.000606499556166926	4
X	9783223	9855449	FBgn0052698	CG32698	X	9806315	9806319	X_9806315_9806319	85.3590669506184	1.95250706343361	0.543115888546974	3.59501002384087	0.000324379087223617	0.00479647665365428	4
X	9783223	9855449	FBgn0052698	CG32698	X	9839534	9839538	X_9839534_9839538	113.063659084844	3.9271864147302	0.573773783686924	6.84448562549355	7.67511433726298e-12	4.92625697377249e-09	4
X	9783223	9855449	FBgn0052698	CG32698	X	9848057	9848061	X_9848057_9848061	42.7889646982956	1.74865548071079	0.401663931237267	4.35352877049307	1.33963505000199e-05	0.000416134236891468	4
X	10055629	10070868	FBgn0030174	CG15312	X	10057606	10057610	X_10057606_10057610	139.59102404322	-1.39594693960069	0.447236362147013	-3.12127335286263	0.00180070799983306	0.0170715590782413	4
X	10055629	10070868	FBgn0030174	CG15312	X	10059798	10059802	X_10059798_10059802	7.39585071071734	-2.82034952285411	0.964820023286054	-2.92318717976888	0.00346468168297268	0.0272650332276207	4
X	10114340	10208574	FBgn0266199	CR44894	X	10157649	10157653	X_10157649_10157653	44.1756334531714	-3.93362044106334	0.928425814262599	-4.23687103550391	2.26656232412547e-05	0.000628860114125512	4
X	10114340	10208574	FBgn0266199	CR44894	X	10173190	10173194	X_10173190_10173194	157.200692599267	-1.19978946649441	0.395239039224445	-3.03560465294292	0.00240053899248897	0.0209690668421342	4
X	10114340	10208574	FBgn0266199	CR44894	X	10206991	10206995	X_10206991_10206995	41.5506955736533	-1.64908446985977	0.52969114363161	-3.11329439747377	0.00185011366863155	0.0174063178069765	4
X	10114340	10208574	FBgn0266199	CR44894	X	10207251	10207255	X_10207251_10207255	133.543829203218	-1.00282638250849	0.375793199880335	-2.66855915122419	0.00761773636203124	0.0474687839972089	4
X	10114340	10208574	FBgn0266199	CR44894	X	10208258	10208262	X_10208258_10208262	79.4016648391507	-1.66980270120583	0.42729641417456	-3.90783223498731	9.31279328041825e-05	0.00186409567773706	4
X	10114340	10208574	FBtr0343796	CR44894-RB	X	10157649	10157653	X_10157649_10157653	44.1756334531714	-3.93362044106334	0.928425814262599	-4.23687103550391	2.26656232412547e-05	0.000628860114125512	4
X	10114340	10208574	FBtr0343796	CR44894-RB	X	10173190	10173194	X_10173190_10173194	157.200692599267	-1.19978946649441	0.395239039224445	-3.03560465294292	0.00240053899248897	0.0209690668421342	4
X	10114340	10208574	FBtr0343796	CR44894-RB	X	10206991	10206995	X_10206991_10206995	41.5506955736533	-1.64908446985977	0.52969114363161	-3.11329439747377	0.00185011366863155	0.0174063178069765	4
X	10114340	10208574	FBtr0343796	CR44894-RB	X	10207251	10207255	X_10207251_10207255	133.543829203218	-1.00282638250849	0.375793199880335	-2.66855915122419	0.00761773636203124	0.0474687839972089	4
X	10114340	10208574	FBtr0343796	CR44894-RB	X	10208258	10208262	X_10208258_10208262	79.4016648391507	-1.66980270120583	0.42729641417456	-3.90783223498731	9.31279328041825e-05	0.00186409567773706	4
X	10121689	10208574	FBtr0343795	CR44894-RA	X	10157649	10157653	X_10157649_10157653	44.1756334531714	-3.93362044106334	0.928425814262599	-4.23687103550391	2.26656232412547e-05	0.000628860114125512	4
X	10121689	10208574	FBtr0343795	CR44894-RA	X	10173190	10173194	X_10173190_10173194	157.200692599267	-1.19978946649441	0.395239039224445	-3.03560465294292	0.00240053899248897	0.0209690668421342	4
X	10121689	10208574	FBtr0343795	CR44894-RA	X	10206991	10206995	X_10206991_10206995	41.5506955736533	-1.64908446985977	0.52969114363161	-3.11329439747377	0.00185011366863155	0.0174063178069765	4
X	10121689	10208574	FBtr0343795	CR44894-RA	X	10207251	10207255	X_10207251_10207255	133.543829203218	-1.00282638250849	0.375793199880335	-2.66855915122419	0.00761773636203124	0.0474687839972089	4
X	10121689	10208574	FBtr0343795	CR44894-RA	X	10208258	10208262	X_10208258_10208262	79.4016648391507	-1.66980270120583	0.42729641417456	-3.90783223498731	9.31279328041825e-05	0.00186409567773706	4
X	10158434	10195337	FBgn0264503	CG43902	X	10173190	10173194	X_10173190_10173194	157.200692599267	-1.19978946649441	0.395239039224445	-3.03560465294292	0.00240053899248897	0.0209690668421342	4
X	10205292	10212374	FBgn0030183	CG15309	X	10206991	10206995	X_10206991_10206995	41.5506955736533	-1.64908446985977	0.52969114363161	-3.11329439747377	0.00185011366863155	0.0174063178069765	4
X	10205292	10212374	FBgn0030183	CG15309	X	10207251	10207255	X_10207251_10207255	133.543829203218	-1.00282638250849	0.375793199880335	-2.66855915122419	0.00761773636203124	0.0474687839972089	4
X	10205292	10212374	FBgn0030183	CG15309	X	10208258	10208262	X_10208258_10208262	79.4016648391507	-1.66980270120583	0.42729641417456	-3.90783223498731	9.31279328041825e-05	0.00186409567773706	4
X	10205292	10212374	FBgn0030183	CG15309	X	10208911	10208915	X_10208911_10208915	59.7921177492258	-1.2526356631411	0.39017839661977	-3.21041778323212	0.00132542178521214	0.0136510104638188	4
X	10205292	10212374	FBgn0030183	CG15309	X	10209084	10209088	X_10209084_10209088	27.2543446982221	-2.11442747002395	0.563302475609138	-3.75362715695057	0.000174294053251434	0.0029903649804471	4
X	10212970	10217393	FBgn0028342	ATPsyndelta	X	10213493	10213497	X_10213493_10213497	85.0235290116973	-2.53876487540359	0.626944629867942	-4.04942439005874	5.13437625485729e-05	0.00117823947509857	4
X	10212970	10217393	FBgn0028342	ATPsyndelta	X	10215362	10215366	X_10215362_10215366	58.4150067447338	-1.48852842981744	0.456729742311115	-3.25910115309171	0.00111765810472228	0.0120501187918919	4
X	10212970	10217393	FBgn0028342	ATPsyndelta	X	10215464	10215468	X_10215464_10215468	114.77610474709	-1.23285946253944	0.460366493586039	-2.67799563981305	0.00740641824665183	0.0465461899440187	4
X	10214858	10216642	FBgn0030186	CG2962	X	10215362	10215366	X_10215362_10215366	58.4150067447338	-1.48852842981744	0.456729742311115	-3.25910115309171	0.00111765810472228	0.0120501187918919	4
X	10214858	10216642	FBgn0030186	CG2962	X	10215464	10215468	X_10215464_10215468	114.77610474709	-1.23285946253944	0.460366493586039	-2.67799563981305	0.00740641824665183	0.0465461899440187	4
X	10233347	10263485	FBgn0263220	Hk	X	10238338	10238342	X_10238338_10238342	54.5894294571906	-1.71842156680971	0.536307787764736	-3.20417045214256	0.00135452258321803	0.0138702271774312	4
X	10233347	10263485	FBgn0263220	Hk	X	10238613	10238617	X_10238613_10238617	52.3336486075606	-1.64307852301674	0.536047711930758	-3.06517215995314	0.00217544732754436	0.0195549652074504	4
X	10385960	10409817	FBgn0000711	flw	X	10387934	10387938	X_10387934_10387938	104.065139204496	-0.920010347370715	0.33281515481131	-2.7643282887533	0.00570401197065407	0.0387337942508627	4
X	10410391	10454895	FBgn0052683	CG32683	X	10423830	10423834	X_10423830_10423834	33.2355995740092	-1.98061026105008	0.671486541179851	-2.94959040812643	0.00318195460863408	0.0256754677415377	4
X	10460736	10461878	FBgn0083167	Neb-cGP	X	10461687	10461691	X_10461687_10461691	168.845227330939	-1.27763796233899	0.369057361692323	-3.46189534461619	0.000536385687958992	0.00700773470901146	4
X	10482028	10487205	FBgn0052687	CG32687	X	10482633	10482637	X_10482633_10482637	68.7573098539045	-1.28417033163276	0.346001786035455	-3.71145578855819	0.000206070664136313	0.00339711409553368	4
X	10490069	10585422	FBgn0085443	spri	X	10514007	10514011	X_10514007_10514011	49.9313535453285	1.24343893425573	0.410042751265	3.03246168946938	0.00242567885659925	0.0211174865101563	4
X	10490069	10585422	FBgn0085443	spri	X	10556645	10556649	X_10556645_10556649	39.4339538555728	-1.52489576979254	0.532470201719854	-2.86381428456879	0.00418573343570099	0.0311659167460294	4
X	10602641	10620190	FBgn0263072	CG43347	X	10608124	10608128	X_10608124_10608128	10.9216675625707	-2.51112293178534	0.890814425649336	-2.81890690078905	0.00481874922884978	0.0343969724895295	4
X	10602641	10620190	FBgn0263072	CG43347	X	10614722	10614726	X_10614722_10614726	81.3700269456625	-1.31359096976708	0.406557574149656	-3.23100848020001	0.00123354280032356	0.0129555737619977	4
X	10627737	10710947	FBgn0052677	X11Lbeta	X	10698297	10698301	X_10698297_10698301	89.6420336286226	-1.37960255352264	0.450942147598647	-3.05937815054388	0.00221796992351893	0.0198224256310159	4
X	10711163	10744943	FBgn0052676	CG32676	X	10713218	10713222	X_10713218_10713222	365.038782812357	-0.970364912504989	0.255676076043734	-3.7952902262901	0.000147470841563351	0.00263863096689119	4
X	10711163	10744943	FBgn0052676	CG32676	X	10716299	10716303	X_10716299_10716303	15.5745201325946	-2.22733303574127	0.825170793425313	-2.69923881636131	0.00694982840819898	0.0445545209418186	4
X	10711163	10744943	FBgn0052676	CG32676	X	10716514	10716518	X_10716514_10716518	13.2345332458997	-2.4115637862361	0.781980683891823	-3.08391733442064	0.00204294352621888	0.0186787451742548	4
X	10711163	10744943	FBgn0052676	CG32676	X	10720691	10720695	X_10720691_10720695	92.8299881851298	-1.25232005831309	0.47039524552878	-2.6622719302899	0.00776151474808432	0.0480817152007585	4
X	10711163	10744943	FBgn0052676	CG32676	X	10729522	10729526	X_10729522_10729526	37.5648759554425	-1.48230887815985	0.507790880795899	-2.91913252919492	0.00351006961026889	0.0275206764735181	4
X	10744502	10749097	FBgn0003204	ras	X	10745723	10745727	X_10745723_10745727	77.7855447412335	-1.69690748229764	0.558612494093139	-3.0377184546372	0.00238376554989053	0.020864420278508	4
X	10744502	10749097	FBgn0003204	ras	X	10745992	10745996	X_10745992_10745996	79.0000661061508	-1.68122341536626	0.567321277681011	-2.96344149515852	0.00304219886161511	0.0248274805510496	4
X	10772541	10778981	FBgn0030234	CG15211	X	10772815	10772819	X_10772815_10772819	61.8905593633162	-1.9097367761566	0.59486189125595	-3.21038682125782	0.00132556457624769	0.0136518152768763	4
X	10772541	10778981	FBgn0030234	CG15211	X	10773284	10773288	X_10773284_10773288	121.929813372671	-1.39797369630833	0.464119893561077	-3.0120960460928	0.0025945049322201	0.0221464319722723	4
X	10772541	10778981	FBgn0030234	CG15211	X	10773812	10773816	X_10773812_10773816	102.70070356842	-1.77019625910206	0.607602446111582	-2.91341200225677	0.00357502580518224	0.0278716329184348	4
X	10772541	10778981	FBgn0030234	CG15211	X	10773972	10773976	X_10773972_10773976	28.0675000830451	-2.59747038583184	0.72558583776556	-3.57982508841511	0.000343824271518387	0.00501136690833758	4
X	10772541	10778981	FBgn0030234	CG15211	X	10775630	10775634	X_10775630_10775634	83.0759457233123	-1.36110748808102	0.422861231991983	-3.21880414922224	0.00128726373550692	0.0133642531219039	4
X	10772541	10778981	FBgn0030234	CG15211	X	10775704	10775708	X_10775704_10775708	57.5245923598189	-1.54626571146908	0.478446964075636	-3.23184350110043	0.00122994397062048	0.0129299668432947	4
X	10772541	10778981	FBgn0030234	CG15211	X	10775708	10775712	X_10775708_10775712	186.265998947844	-1.8558613268864	0.415999451296636	-4.46121099703818	8.14977989598455e-06	0.000286589961877646	4
X	10772541	10778981	FBgn0030234	CG15211	X	10776113	10776117	X_10776113_10776117	206.716819341345	-1.83944274466338	0.415692753125018	-4.42500556200501	9.64397984362233e-06	0.000323973900034687	4
X	10772541	10778981	FBgn0030234	CG15211	X	10776901	10776905	X_10776901_10776905	59.2254679800498	-1.72031133368215	0.498383533971679	-3.4517820441875	0.000556897381524363	0.00720758189885613	4
X	10778954	10786907	FBgn0025111	Ant2	X	10780637	10780641	X_10780637_10780641	210.578485388244	-1.42429232468501	0.486518222706589	-2.92752102225774	0.00341675961574237	0.0270022194214407	4
X	10778954	10786907	FBgn0025111	Ant2	X	10781159	10781163	X_10781159_10781163	178.090863264411	-1.46263398400395	0.536662612789657	-2.72542552647919	0.00642186621743029	0.0421460916646668	4
X	10778954	10786907	FBgn0025111	Ant2	X	10781452	10781456	X_10781452_10781456	195.292799306936	-1.49274809711387	0.524130428059179	-2.84804700738596	0.00439884266648013	0.0322417655222932	4
X	10780893	10786958	FBgn0003360	sesB	X	10781159	10781163	X_10781159_10781163	178.090863264411	-1.46263398400395	0.536662612789657	-2.72542552647919	0.00642186621743029	0.0421460916646668	4
X	10780893	10786958	FBgn0003360	sesB	X	10781452	10781456	X_10781452_10781456	195.292799306936	-1.49274809711387	0.524130428059179	-2.84804700738596	0.00439884266648013	0.0322417655222932	4
X	10832752	10847092	FBgn0003321	sbr	X	10846397	10846401	X_10846397_10846401	37.4556038180726	-1.49108807352652	0.528344119071084	-2.82219110557736	0.00476967454678274	0.0341504468290597	4
X	10848757	10852327	FBgn0030240	CG2202	X	10848872	10848876	X_10848872_10848876	64.9630636792157	-1.64337304462753	0.48065535765567	-3.41902574984883	0.00062845778880069	0.00789424628787485	4
X	10857655	10866246	FBgn0030243	CG2186	X	10857784	10857788	X_10857784_10857788	139.5455696729	-1.25252912808078	0.386600901199275	-3.23985051301045	0.00119592378831809	0.0126752075151352	4
X	10905767	10923436	FBgn0264502	CG43901	X	10907721	10907725	X_10907721_10907725	294.993874110772	-1.34657182553256	0.479994607754405	-2.80538948517011	0.0050255811917016	0.0354539113717049	4
X	10905767	10923436	FBgn0264502	CG43901	X	10909138	10909142	X_10909138_10909142	206.342805028202	-1.38835438156937	0.503580983666347	-2.75696348075216	0.00583408668618031	0.0393865666212898	4
X	10905767	10923436	FBgn0264502	CG43901	X	10910912	10910916	X_10910912_10910916	383.983370789707	-0.868375631442809	0.324139953824268	-2.67901448493942	0.00738391995756821	0.0464407329739319	4
X	10905767	10923436	FBgn0264502	CG43901	X	10914828	10914832	X_10914828_10914832	9.81782339838635	-3.28862938077094	1.0145061910303	-3.24160602453408	0.0011885821239401	0.0126138561638448	4
X	10905767	10923436	FBgn0264502	CG43901	X	10915030	10915034	X_10915030_10915034	14.6894011342363	-2.88286679672213	0.955824573027294	-3.01610450084109	0.00256044999819986	0.0219362668459862	4
X	10905767	10923436	FBgn0264502	CG43901	X	10915643	10915647	X_10915643_10915647	49.5955068018494	-2.3836257084444	0.620324231947023	-3.84254811546354	0.00012176353338938	0.00228699767252819	4
X	10905767	10923436	FBgn0264502	CG43901	X	10915806	10915810	X_10915806_10915810	46.1542110343875	-2.39162263985019	0.633030509604139	-3.77805272189137	0.000158059422306718	0.00277241399532062	4
X	10905767	10923436	FBgn0264502	CG43901	X	10916603	10916607	X_10916603_10916607	11.1949675709356	-3.19834928008863	1.14149660311119	-2.80189119386901	0.00508040050133642	0.0357106353912078	4
X	10905767	10923436	FBgn0264502	CG43901	X	10920267	10920271	X_10920267_10920271	168.560348082901	-1.37306545489206	0.440558601928211	-3.11664656843041	0.00182920726242515	0.0172647020970821	4
X	10905767	10923436	FBgn0264502	CG43901	X	10920541	10920545	X_10920541_10920545	88.4572214523013	-1.70413658269794	0.511701160374298	-3.33033558386188	0.000867413737775436	0.0100060102796112	4
X	10905767	10923436	FBgn0264502	CG43901	X	10920725	10920729	X_10920725_10920729	44.3221815060268	-2.46445334337241	0.793205849448703	-3.10695306279608	0.00189026408909903	0.0176746053474523	4
X	10905767	10923436	FBgn0264502	CG43901	X	10921740	10921744	X_10921740_10921744	4.48044561457568	-6.41573567907812	1.85997253711351	-3.44937118750942	0.000561893739434952	0.00725664975565371	4
X	10967722	11039901	FBgn0259241	CG42339	X	11039202	11039206	X_11039202_11039206	84.2803763362182	-1.04649584602043	0.322374085821701	-3.24621578484825	0.00116950157869618	0.0124620936251761	4
X	11108482	11112308	FBgn0015245	Hsp60	X	11111629	11111633	X_11111629_11111633	10.6181279343148	-2.79401430718762	0.906689508369954	-3.08155579324029	0.00205921881594205	0.0187847363555901	4
X	11112395	11124726	FBgn0030266	CG11122	X	11115896	11115900	X_11115896_11115900	101.985664820814	-1.17506605865899	0.369421089589108	-3.18083101310207	0.00146853264124485	0.0146998056876372	4
X	11112395	11124726	FBgn0030266	CG11122	X	11116345	11116349	X_11116345_11116349	128.974778561999	-1.17633312936362	0.440764070060491	-2.66884986610223	0.00761114631966117	0.0474471604573829	4
X	11112395	11124726	FBgn0030266	CG11122	X	11120425	11120429	X_11120425_11120429	9.83864460005465	-2.7603651038103	0.833567392971731	-3.31150801612979	0.000927945813571183	0.0105192431586966	4
X	11112395	11124726	FBgn0030266	CG11122	X	11123402	11123406	X_11123402_11123406	159.072825814028	-1.17014667895292	0.438732730541876	-2.66710595653003	0.00765075471531746	0.0476155193552654	4
X	11112395	11124726	FBgn0030266	CG11122	X	11123859	11123863	X_11123859_11123863	203.429438421659	-1.16724186193762	0.399913218113015	-2.91873788879807	0.00351451599915964	0.0275494010360646	4
X	11125101	11126785	FBgn0028686	Rpt3	X	11125186	11125190	X_11125186_11125190	97.2571810747397	-1.8704435703744	0.455995724859797	-4.10188839149643	4.09791938211444e-05	0.000992487028423375	4
X	11125101	11126785	FBgn0028686	Rpt3	X	11125485	11125489	X_11125485_11125489	66.8007605876651	-2.32967647683982	0.468509651395151	-4.97252611531564	6.60860653290982e-07	3.98835731449415e-05	4
X	11149323	11152592	FBgn0030274	Lint-1	X	11149536	11149540	X_11149536_11149540	125.2705041599	-1.27051990574503	0.321155208548865	-3.95609310366116	7.61854790423647e-05	0.00159097460822964	4
X	11154421	11164670	FBgn0030276	Dlic	X	11154574	11154578	X_11154574_11154578	224.910783086713	-0.915407540340288	0.289482565832179	-3.16221993441559	0.00156571262597324	0.0153909507402252	4
X	11154421	11164670	FBgn0030276	Dlic	X	11156911	11156915	X_11156911_11156915	81.320534813243	-1.59266867162807	0.602170518190853	-2.64487985299088	0.00817199274885764	0.0498335935211022	4
X	11154421	11164670	FBgn0030276	Dlic	X	11158764	11158768	X_11158764_11158768	46.9688962895791	-1.90280913985591	0.709523933798681	-2.68181106966831	0.00732248011377778	0.0461836110231542	4
X	11154421	11164670	FBgn0030276	Dlic	X	11159017	11159021	X_11159017_11159021	33.7361366025237	-2.31442498915848	0.711161458993213	-3.25442972181732	0.00113620268561691	0.0121946454239569	4
X	11154421	11164670	FBgn0030276	Dlic	X	11161752	11161756	X_11161752_11161756	99.9821652201224	-1.15347721479262	0.393500855746312	-2.93132072763842	0.00337524113329798	0.0267706925945113	4
X	11154421	11164670	FBgn0030276	Dlic	X	11162336	11162340	X_11162336_11162340	92.4601545689543	-1.18522126250603	0.426520302876732	-2.77881557926345	0.00545574898459825	0.0375430791718079	4
X	11154421	11164670	FBgn0030276	Dlic	X	11164038	11164042	X_11164038_11164042	24.2858951901781	-1.99405911718843	0.658427397377928	-3.0285178367872	0.00245756569105411	0.0213072438761913	4
X	11156676	11159760	FBgn0052668	CG32668	X	11156911	11156915	X_11156911_11156915	81.320534813243	-1.59266867162807	0.602170518190853	-2.64487985299088	0.00817199274885764	0.0498335935211022	4
X	11156676	11159760	FBgn0052668	CG32668	X	11158764	11158768	X_11158764_11158768	46.9688962895791	-1.90280913985591	0.709523933798681	-2.68181106966831	0.00732248011377778	0.0461836110231542	4
X	11156676	11159760	FBgn0052668	CG32668	X	11159017	11159021	X_11159017_11159021	33.7361366025237	-2.31442498915848	0.711161458993213	-3.25442972181732	0.00113620268561691	0.0121946454239569	4
X	11325385	11334071	FBgn0030286	CG1657	X	11332856	11332860	X_11332856_11332860	285.893721930444	-1.40855217518183	0.407869868334473	-3.45343523642387	0.000553495189061231	0.00717650771192206	4
X	11334187	11340084	FBgn0028421	Kap3	X	11338771	11338775	X_11338771_11338775	9.52714244298914	-3.60720994483343	0.972778497650073	-3.70815139679517	0.000208777826006271	0.00343076452980703	4
X	11334187	11340084	FBgn0028421	Kap3	X	11339190	11339194	X_11339190_11339194	835.45787264172	-1.08138355741991	0.386711818770139	-2.79635507613664	0.0051682584224759	0.0361445897555004	4
X	11349049	11349847	FBgn0030291	CG1738	X	11349672	11349676	X_11349672_11349676	190.536327457325	-1.4621625458817	0.496969569970122	-2.94215709418506	0.00325934536181256	0.0261252397556741	4
X	11349998	11350474	FBgn0030292	CG11752	X	11350148	11350152	X_11350148_11350152	191.439986855075	-1.24395342868591	0.446642815968098	-2.78511907997365	0.0053508068478478	0.0370488407705335	4
X	11350608	11355539	FBgn0030293	CG1737	X	11352124	11352128	X_11352124_11352128	33.6014729905901	-1.61816936807181	0.577212451812194	-2.80342075606905	0.0050563656266332	0.0356056628199573	4
X	11369665	11409776	FBgn0001624	dlg1	X	11369664	11369668	X_11369664_11369668	240.198068383718	-1.91041356193912	0.351323888520962	-5.43775594076955	5.39558124975754e-08	5.34718635918333e-06	3
X	11369665	11409776	FBgn0001624	dlg1	X	11387238	11387242	X_11387238_11387242	5.09811299746101	-3.84437808833289	1.40420029183281	-2.73777046671531	0.00618572324653451	0.0410608200215076	4
X	11369665	11409776	FBgn0001624	dlg1	X	11391684	11391688	X_11391684_11391688	55.3748644996602	-1.87053630148155	0.540760862661771	-3.45908224991406	0.00054201935957665	0.00706569196389172	4
X	11422832	11430197	FBgn0001145	Gs2	X	11424108	11424112	X_11424108_11424112	279.138288393115	-1.65744837093773	0.442244629217971	-3.74780893070114	0.000178386057487809	0.00304301050065318	4
X	11422832	11430197	FBgn0001145	Gs2	X	11424491	11424495	X_11424491_11424495	22.7686833471911	-2.94528652792406	1.04894007736006	-2.80786919242962	0.00498704791960847	0.0352506702143055	4
X	11422832	11430197	FBgn0001145	Gs2	X	11429403	11429407	X_11429403_11429407	9.81393194596316	-3.19938137484371	1.18037377934504	-2.71048157018447	0.0067185582194259	0.0434873064753754	4
X	11485250	11486566	FBgn0030306	Spase25	X	11485638	11485642	X_11485638_11485642	23.7089423792155	-2.16526978159892	0.811234919527785	-2.66910327634727	0.00760540608327217	0.047424136772255	4
X	11562800	11570326	FBgn0003277	RpII215	X	11565544	11565548	X_11565544_11565548	14.3829249822055	-2.75912268424591	1.02697664027859	-2.68664600150732	0.00721733982037473	0.0457404326287182	4
X	11562800	11570326	FBgn0003277	RpII215	X	11566455	11566459	X_11566455_11566459	8.25091379130202	-2.87048081407463	1.03431044767368	-2.77526038775956	0.00551575269563201	0.037823941846828	4
X	11562800	11570326	FBgn0003277	RpII215	X	11567816	11567820	X_11567816_11567820	12.7456402747057	-3.65044489496769	1.1614879414919	-3.14290382582775	0.0016728079234365	0.0161726720802234	4
X	11579065	11580432	FBgn0019660	roX2	X	11579721	11579725	X_11579721_11579725	64.9964213000842	-2.49113949363927	0.939677564787297	-2.65105775320192	0.00802401194857151	0.0491990288953527	4
X	11579065	11580432	FBtr0073515	roX2-RB	X	11579721	11579725	X_11579721_11579725	64.9964213000842	-2.49113949363927	0.939677564787297	-2.65105775320192	0.00802401194857151	0.0491990288953527	4
X	11579065	11580171	FBtr0073514	roX2-RA	X	11579721	11579725	X_11579721_11579725	64.9964213000842	-2.49113949363927	0.939677564787297	-2.65105775320192	0.00802401194857151	0.0491990288953527	4
X	11579065	11580100	FBtr0308845	roX2-RC	X	11579721	11579725	X_11579721_11579725	64.9964213000842	-2.49113949363927	0.939677564787297	-2.65105775320192	0.00802401194857151	0.0491990288953527	4
X	11579065	11580100	FBtr0308846	roX2-RD	X	11579721	11579725	X_11579721_11579725	64.9964213000842	-2.49113949363927	0.939677564787297	-2.65105775320192	0.00802401194857151	0.0491990288953527	4
X	11579065	11580084	FBtr0343985	roX2-RE	X	11579721	11579725	X_11579721_11579725	64.9964213000842	-2.49113949363927	0.939677564787297	-2.65105775320192	0.00802401194857151	0.0491990288953527	4
X	11579065	11580084	FBtr0343986	roX2-RF	X	11579721	11579725	X_11579721_11579725	64.9964213000842	-2.49113949363927	0.939677564787297	-2.65105775320192	0.00802401194857151	0.0491990288953527	4
X	11706575	11709951	FBgn0030327	FucT6	X	11709822	11709826	X_11709822_11709826	80.8523123432564	-2.15718837774934	0.638709771456376	-3.37741564972546	0.000731703908770905	0.00883635199630186	4
X	11724246	11736617	FBgn0030331	CG15221	X	11729301	11729305	X_11729301_11729305	7.14460882846752	-3.31629747231693	1.17440636395672	-2.82380747762972	0.00474568816247508	0.034016886554431	4
X	11724668	11732770	FBgn0259918	inaF-B	X	11729301	11729305	X_11729301_11729305	7.14460882846752	-3.31629747231693	1.17440636395672	-2.82380747762972	0.00474568816247508	0.034016886554431	4
X	11726390	11733895	FBgn0085351	inaF-A	X	11729301	11729305	X_11729301_11729305	7.14460882846752	-3.31629747231693	1.17440636395672	-2.82380747762972	0.00474568816247508	0.034016886554431	4
X	11726390	11731765	FBgn0085350	inaF-C	X	11729301	11729305	X_11729301_11729305	7.14460882846752	-3.31629747231693	1.17440636395672	-2.82380747762972	0.00474568816247508	0.034016886554431	4
X	11801696	11807117	FBgn0001218	Hsc70-3	X	11805027	11805031	X_11805027_11805031	89.1493104061831	-1.89054911038215	0.546977787001363	-3.45635445407482	0.000547534808889104	0.00711825589629344	4
X	11801696	11807117	FBgn0001218	Hsc70-3	X	11805312	11805316	X_11805312_11805316	190.024038746315	-1.23349716820304	0.418776605082922	-2.94547773975769	0.00322456349543565	0.0259310950228172	4
X	11808506	11816551	FBgn0030336	CG1578	X	11814325	11814329	X_11814325_11814329	400.904584760033	-0.839467552077624	0.317062747027187	-2.64763855088168	0.0081056137491109	0.049569830413329	4
X	11816898	11837460	FBgn0266019	rudhira	X	11823141	11823145	X_11823141_11823145	5.10292714024864	-2.96792767627222	1.04606510543635	-2.83723036056555	0.00455067660587014	0.033013510976652	4
X	11816898	11837460	FBgn0266019	rudhira	X	11823885	11823889	X_11823885_11823889	13.3328098867352	-2.61959040177996	0.98970623252599	-2.64683631939356	0.00812486686658305	0.0496430047302627	4
X	11816898	11837460	FBgn0266019	rudhira	X	11834183	11834187	X_11834183_11834187	212.908581489543	-0.992397378654096	0.37183827615304	-2.66889516840823	0.00761011984904939	0.0474437230834926	4
X	11864651	11868893	FBgn0030344	CG2025	X	11868632	11868636	X_11868632_11868636	18.6869251945077	-2.53221381728137	0.845852148673177	-2.99368373214333	0.00275631496423888	0.0231188816064573	4
X	11891732	11893745	FBgn0030352	sicily	X	11891978	11891982	X_11891978_11891982	83.2697791567273	-1.80550257204046	0.456042770528081	-3.95906412451129	7.524403400467e-05	0.00157739821033437	4
X	11891732	11893745	FBgn0030352	sicily	X	11892268	11892272	X_11892268_11892272	73.6593809478138	-1.50528093640323	0.400234319150109	-3.76099915569377	0.000169236001288911	0.00291908395579517	4
X	11931280	11985087	FBgn0263111	cac	X	11931751	11931755	X_11931751_11931755	219.199080457237	-0.982765270612869	0.353449922481952	-2.78049366572729	0.00542763185626057	0.0374189410324137	4
X	12018640	12020719	FBgn0030364	CG15735	X	12018810	12018814	X_12018810_12018814	130.664496774914	-1.80701024195029	0.452106721388632	-3.99686657256524	6.41864548881598e-05	0.00139625071252852	4
X	12018640	12020719	FBgn0030364	CG15735	X	12020640	12020644	X_12020640_12020644	25.7731495957618	-1.99250861990077	0.716689203340729	-2.78015715963492	0.00543325966543918	0.0374455149161704	4
X	12043698	12335214	FBgn0267001	Ten-a	X	12086645	12086649	X_12086645_12086649	15.5525282696942	-2.45875763993747	0.715464709817477	-3.43658828478727	0.00058909033073613	0.00751689086717549	4
X	12043698	12335214	FBgn0267001	Ten-a	X	12087113	12087117	X_12087113_12087117	140.333804552127	-1.2644478243638	0.43934984954771	-2.87799762686955	0.00400208149799212	0.0302093655961414	4
X	12043698	12335214	FBgn0267001	Ten-a	X	12092040	12092044	X_12092040_12092044	71.8857183302505	-2.00587888105857	0.693296194877205	-2.89324951713293	0.00381278270403004	0.0291929062331201	4
X	12043698	12335214	FBgn0267001	Ten-a	X	12092284	12092288	X_12092284_12092288	74.998196843948	-1.91189701809652	0.680848999084945	-2.80810726117845	0.00498336255591911	0.0352363916867046	4
X	12043698	12335214	FBgn0267001	Ten-a	X	12092484	12092488	X_12092484_12092488	207.654158023316	-1.25048173552412	0.389114723484105	-3.21365823510198	0.00131055563690188	0.0135396482469278	4
X	12043698	12335214	FBgn0267001	Ten-a	X	12092925	12092929	X_12092925_12092929	224.093010449635	-1.25003869614657	0.384039348474192	-3.25497556725122	0.00113402121343465	0.0121780967598741	4
X	12043698	12116041	FBgn0264675	CR43960	X	12086645	12086649	X_12086645_12086649	15.5525282696942	-2.45875763993747	0.715464709817477	-3.43658828478727	0.00058909033073613	0.00751689086717549	4
X	12043698	12116041	FBgn0264675	CR43960	X	12087113	12087117	X_12087113_12087117	140.333804552127	-1.2644478243638	0.43934984954771	-2.87799762686955	0.00400208149799212	0.0302093655961414	4
X	12043698	12116041	FBgn0264675	CR43960	X	12092040	12092044	X_12092040_12092044	71.8857183302505	-2.00587888105857	0.693296194877205	-2.89324951713293	0.00381278270403004	0.0291929062331201	4
X	12043698	12116041	FBgn0264675	CR43960	X	12092284	12092288	X_12092284_12092288	74.998196843948	-1.91189701809652	0.680848999084945	-2.80810726117845	0.00498336255591911	0.0352363916867046	4
X	12043698	12116041	FBgn0264675	CR43960	X	12092484	12092488	X_12092484_12092488	207.654158023316	-1.25048173552412	0.389114723484105	-3.21365823510198	0.00131055563690188	0.0135396482469278	4
X	12043698	12116041	FBgn0264675	CR43960	X	12092925	12092929	X_12092925_12092929	224.093010449635	-1.25003869614657	0.384039348474192	-3.25497556725122	0.00113402121343465	0.0121780967598741	4
X	12043698	12116041	FBtr0333769	CR43960-RA	X	12086645	12086649	X_12086645_12086649	15.5525282696942	-2.45875763993747	0.715464709817477	-3.43658828478727	0.00058909033073613	0.00751689086717549	4
X	12043698	12116041	FBtr0333769	CR43960-RA	X	12087113	12087117	X_12087113_12087117	140.333804552127	-1.2644478243638	0.43934984954771	-2.87799762686955	0.00400208149799212	0.0302093655961414	4
X	12043698	12116041	FBtr0333769	CR43960-RA	X	12092040	12092044	X_12092040_12092044	71.8857183302505	-2.00587888105857	0.693296194877205	-2.89324951713293	0.00381278270403004	0.0291929062331201	4
X	12043698	12116041	FBtr0333769	CR43960-RA	X	12092284	12092288	X_12092284_12092288	74.998196843948	-1.91189701809652	0.680848999084945	-2.80810726117845	0.00498336255591911	0.0352363916867046	4
X	12043698	12116041	FBtr0333769	CR43960-RA	X	12092484	12092488	X_12092484_12092488	207.654158023316	-1.25048173552412	0.389114723484105	-3.21365823510198	0.00131055563690188	0.0135396482469278	4
X	12043698	12116041	FBtr0333769	CR43960-RA	X	12092925	12092929	X_12092925_12092929	224.093010449635	-1.25003869614657	0.384039348474192	-3.25497556725122	0.00113402121343465	0.0121780967598741	4
X	12043698	12116041	FBtr0333770	CR43960-RB	X	12086645	12086649	X_12086645_12086649	15.5525282696942	-2.45875763993747	0.715464709817477	-3.43658828478727	0.00058909033073613	0.00751689086717549	4
X	12043698	12116041	FBtr0333770	CR43960-RB	X	12087113	12087117	X_12087113_12087117	140.333804552127	-1.2644478243638	0.43934984954771	-2.87799762686955	0.00400208149799212	0.0302093655961414	4
X	12043698	12116041	FBtr0333770	CR43960-RB	X	12092040	12092044	X_12092040_12092044	71.8857183302505	-2.00587888105857	0.693296194877205	-2.89324951713293	0.00381278270403004	0.0291929062331201	4
X	12043698	12116041	FBtr0333770	CR43960-RB	X	12092284	12092288	X_12092284_12092288	74.998196843948	-1.91189701809652	0.680848999084945	-2.80810726117845	0.00498336255591911	0.0352363916867046	4
X	12043698	12116041	FBtr0333770	CR43960-RB	X	12092484	12092488	X_12092484_12092488	207.654158023316	-1.25048173552412	0.389114723484105	-3.21365823510198	0.00131055563690188	0.0135396482469278	4
X	12043698	12116041	FBtr0333770	CR43960-RB	X	12092925	12092929	X_12092925_12092929	224.093010449635	-1.25003869614657	0.384039348474192	-3.25497556725122	0.00113402121343465	0.0121780967598741	4
X	12086469	12087025	FBgn0030374	CG15734	X	12086645	12086649	X_12086645_12086649	15.5525282696942	-2.45875763993747	0.715464709817477	-3.43658828478727	0.00058909033073613	0.00751689086717549	4
X	12091264	12092272	FBgn0040859	CR32658	X	12092040	12092044	X_12092040_12092044	71.8857183302505	-2.00587888105857	0.693296194877205	-2.89324951713293	0.00381278270403004	0.0291929062331201	4
X	12091264	12092272	FBtr0073626	CR32658-RA	X	12092040	12092044	X_12092040_12092044	71.8857183302505	-2.00587888105857	0.693296194877205	-2.89324951713293	0.00381278270403004	0.0291929062331201	4
X	12091264	12092272	FBtr0073627	CR32658-RB	X	12092040	12092044	X_12092040_12092044	71.8857183302505	-2.00587888105857	0.693296194877205	-2.89324951713293	0.00381278270403004	0.0291929062331201	4
X	12091264	12092272	FBtr0073628	CR32658-RC	X	12092040	12092044	X_12092040_12092044	71.8857183302505	-2.00587888105857	0.693296194877205	-2.89324951713293	0.00381278270403004	0.0291929062331201	4
X	12494395	12496597	FBgn0030395	Mks1	X	12496497	12496501	X_12496497_12496501	7.57108347167125	-2.6593200807629	0.914562722519248	-2.90775035465863	0.00364038822363541	0.0282450660671136	4
X	12516634	12568452	FBgn0264542	CG43921	X	12520954	12520958	X_12520954_12520958	5.64627448833194	-3.38778234150352	1.21481654633866	-2.78871929404813	0.00529169084803033	0.0367589648671623	4
X	12569169	12583193	FBgn0030400	CG11138	X	12582639	12582643	X_12582639_12582643	246.245833689355	-1.24071742898191	0.429053661054119	-2.89175350685427	0.00383098383739842	0.0292939308725286	4
X	12584385	12592193	FBgn0041203	LIMK1	X	12589710	12589714	X_12589710_12589714	109.630192734148	-1.16481250974156	0.361263706648026	-3.22427215440277	0.00126293312025565	0.0131796916796711	4
X	12584385	12592193	FBgn0041203	LIMK1	X	12589723	12589727	X_12589723_12589727	18.5007834138933	-2.59996686850321	0.720502613629983	-3.60854606120615	0.000307917850001074	0.00461645433949941	4
X	12628370	12629640	FBgn0030410	Aven	X	12629484	12629488	X_12629484_12629488	90.0088753340698	-1.47194387948266	0.525278087366991	-2.80221831993968	0.00507525152007724	0.0356862917218857	4
X	12629878	12631111	FBgn0030411	CG2540	X	12630003	12630007	X_12630003_12630007	82.1598577058556	-1.42283370772734	0.480500467609328	-2.96114947568412	0.00306493149877562	0.024964916286729	4
X	12631605	12653442	FBgn0030412	Tomosyn	X	12636583	12636587	X_12636583_12636587	257.418731928438	-0.893050249629764	0.31305123810816	-2.85272869395652	0.00433456106808299	0.0319216220835931	4
X	12653626	12657834	FBgn0015024	CkIalpha	X	12654014	12654018	X_12654014_12654018	154.079532104186	-2.23661038651288	0.602403491836861	-3.71281112546834	0.000204969852709317	0.00338342087785117	4
X	12653626	12657834	FBgn0015024	CkIalpha	X	12654216	12654220	X_12654216_12654220	203.146198079458	-2.02623244795365	0.492150959542157	-4.11709539251662	3.8367729468888e-05	0.000942387543266646	4
X	12684203	12742618	FBgn0265523	Smr	X	12689914	12689918	X_12689914_12689918	146.911494038312	-1.07504678657345	0.39981998194935	-2.68882705994828	0.00717035560919068	0.0455355964537946	4
X	12684203	12742618	FBgn0265523	Smr	X	12692150	12692154	X_12692150_12692154	48.0532392314881	-2.05761668787772	0.73355369372363	-2.80499806010511	0.00503168825935657	0.0354780308641961	4
X	12684203	12742618	FBgn0265523	Smr	X	12692713	12692717	X_12692713_12692717	36.2291380524965	-1.9651282810568	0.660308319048996	-2.97607681800384	0.00291961719063702	0.0241057914807804	4
X	12684203	12742618	FBgn0265523	Smr	X	12707503	12707507	X_12707503_12707507	181.201016465683	-1.15633574964431	0.417069014601687	-2.77252854841936	0.0055622640229562	0.0380268120046495	4
X	12684203	12742618	FBgn0265523	Smr	X	12711426	12711430	X_12711426_12711430	12.8722945641568	-3.6286066418205	1.07902997190012	-3.36284138190406	0.000771446760056531	0.00917924119918164	4
X	12684203	12742618	FBgn0265523	Smr	X	12712773	12712777	X_12712773_12712777	60.6911834883735	-2.37672606918115	0.60272529478118	-3.94329902819828	8.0368343145257e-05	0.00165912819291208	4
X	12684203	12742618	FBgn0265523	Smr	X	12713032	12713036	X_12713032_12713036	51.676544177902	-2.52538316533922	0.645119382360613	-3.91459818816538	9.0554882375698e-05	0.00182325451959491	4
X	12684203	12742618	FBgn0265523	Smr	X	12713829	12713833	X_12713829_12713833	17.7659844536917	-1.94083757159576	0.707337682405836	-2.74386282517068	0.00607209054531019	0.0405282007798237	4
X	12684203	12742618	FBgn0265523	Smr	X	12715615	12715619	X_12715615_12715619	75.5065486663905	-1.64321901393292	0.530186208275562	-3.09932432847983	0.00193962564588874	0.0180014445739478	4
X	12684203	12742618	FBgn0265523	Smr	X	12715891	12715895	X_12715891_12715895	67.3591473167958	-1.5108831315425	0.52257617889691	-2.89122082589331	0.00383748370878718	0.029326641568369	4
X	12684203	12742618	FBgn0265523	Smr	X	12716265	12716269	X_12716265_12716269	44.0841846694072	-1.45497777668618	0.547418661135698	-2.65788852295904	0.00786318977699088	0.0485186587624583	4
X	12705854	12708841	FBgn0030417	CG15725	X	12707503	12707507	X_12707503_12707507	181.201016465683	-1.15633574964431	0.417069014601687	-2.77252854841936	0.0055622640229562	0.0380268120046495	4
X	12744212	12749785	FBgn0030418	CG4004	X	12745699	12745703	X_12745699_12745703	8.38139206898038	-4.11812593962057	1.25505821432115	-3.28122304816596	0.0010335797344031	0.0113866321658198	4
X	12744212	12749785	FBgn0030418	CG4004	X	12745873	12745877	X_12745873_12745877	8.8339530406267	-2.86478929176852	0.885648305184895	-3.23468048772525	0.00121778924570928	0.0128380218459787	4
X	12765266	12772851	FBgn0030421	CG3812	X	12769324	12769328	X_12769324_12769328	324.498993347922	-0.767540912967097	0.27963399919567	-2.74480540697779	0.00605467876977237	0.0404491984187419	4
X	12771844	12784958	FBgn0052647	CG32647	X	12782138	12782142	X_12782138_12782142	52.7129101778968	-1.75016270364127	0.607972501598145	-2.87868727457361	0.00399334104469224	0.0301651168565756	4
X	12903745	12906018	FBgn0030432	CG4404	X	12904554	12904558	X_12904554_12904558	4.92898494791687	-5.6661212044446	1.6945340729172	-3.34376351293438	0.000826501590140731	0.00965645058021676	4
X	12917477	12950417	FBgn0086675	fne	X	12938791	12938795	X_12938791_12938795	116.141671877444	-1.5889874672468	0.413399606786433	-3.84370822120229	0.000121189082807965	0.00227801818038031	4
X	12917477	12950417	FBgn0086675	fne	X	12939259	12939263	X_12939259_12939263	215.066691187265	-1.50903480717085	0.519213806621898	-2.90638420613063	0.00365632198009789	0.0283380386072565	4
X	12917477	12950417	FBgn0086675	fne	X	12939602	12939606	X_12939602_12939606	217.647726558298	-1.32946136890993	0.419522732576192	-3.16898529132382	0.00152972136360107	0.0151304522860301	4
X	12917477	12950417	FBgn0086675	fne	X	12942434	12942438	X_12942434_12942438	13.7241582003892	-2.62723420372932	0.941664576681991	-2.78998941744897	0.00527097643824668	0.0366560695706134	4
X	12917477	12950417	FBgn0086675	fne	X	12942784	12942788	X_12942784_12942788	79.8193601533223	-1.41835539453174	0.39413339314979	-3.59866841831567	0.000319850686775421	0.00474717962721208	4
X	12988615	13079070	FBgn0265597	rad	X	12995719	12995723	X_12995719_12995723	187.093929448571	5.0362502058122	0.51673002959083	9.74638576705156	1.91152788970412e-22	5.76647887732913e-18	4
X	12988615	13079070	FBgn0265597	rad	X	13034733	13034737	X_13034733_13034737	94.7859233980135	-1.35621821961904	0.405659128621295	-3.3432459026089	0.00082804488490333	0.00967023062595613	4
X	12988615	13079070	FBgn0265597	rad	X	13035027	13035031	X_13035027_13035031	85.7426078715251	-1.47075395480252	0.427882489089951	-3.43728475061137	0.000587577532191244	0.0075007600240455	4
X	13079205	13090434	FBgn0010303	hep	X	13089549	13089553	X_13089549_13089553	33.5938276892347	-1.96611345744552	0.617115366010029	-3.18597391304233	0.00144267605171188	0.0145118380644926	4
X	13091145	13093986	FBgn0261524	lic	X	13093348	13093352	X_13093348_13093352	91.1877400154968	-1.19408915399617	0.443622142735592	-2.69168068715602	0.00710929762457299	0.0452471792635652	4
X	13115131	13123066	FBgn0250862	CG42237	X	13121867	13121871	X_13121867_13121871	12.1820576984284	-3.42319567080025	1.22144474269017	-2.80257923355652	0.00506957619483144	0.0356582594733917	4
X	13159604	13162854	FBgn0030457	CG12096	X	13159723	13159727	X_13159723_13159727	222.19953860777	-0.746756578506196	0.271676147663156	-2.74870129354189	0.00598318842867374	0.0401082306525039	4
X	13195499	13211674	FBgn0265630	sno	X	13197173	13197177	X_13197173_13197177	9.59345812233799	-3.54888894401912	1.14942664289115	-3.08752974012557	0.00201827575367899	0.0185237853943361	4
X	13195499	13211674	FBgn0265630	sno	X	13197899	13197903	X_13197899_13197903	6.92268547782498	-3.69849549169117	1.33227236710896	-2.77608061459455	0.00550185648203722	0.0377666687123764	4
X	13195499	13211674	FBgn0265630	sno	X	13198119	13198123	X_13198119_13198123	5.65603055595884	-3.87424998558621	1.41111679189819	-2.74552043305692	0.00604150051541197	0.0403911732348964	4
X	13195499	13211674	FBgn0265630	sno	X	13201873	13201877	X_13201873_13201877	150.970790451265	-0.978875666314871	0.353215006401503	-2.77133091339322	0.00558276588902753	0.0381262413005454	4
X	13195499	13211674	FBgn0265630	sno	X	13204711	13204715	X_13204711_13204715	52.6139622522632	-2.03651343751524	0.508062754115928	-4.00838955624477	6.11342173570124e-05	0.00134568873197332	4
X	13195499	13211674	FBgn0265630	sno	X	13205204	13205208	X_13205204_13205208	91.3582540114837	-1.62785564423254	0.473858569427244	-3.43531962754233	0.000591855312142337	0.00754441007654192	4
X	13195499	13211674	FBgn0265630	sno	X	13205769	13205773	X_13205769_13205773	269.347280824305	-1.58296913022229	0.369233123745533	-4.28718072247829	1.80955071564249e-05	0.000526262505881826	4
X	13195499	13211674	FBgn0265630	sno	X	13206101	13206105	X_13206101_13206105	247.023991170382	-1.32434548994527	0.421185505338717	-3.14432826666299	0.00166468586930076	0.0161251553049772	4
X	13201170	13202262	FBgn0265629	CG44437	X	13201873	13201877	X_13201873_13201877	150.970790451265	-0.978875666314871	0.353215006401503	-2.77133091339322	0.00558276588902753	0.0381262413005454	4
X	13262687	13285632	FBgn0041210	HDAC4	X	13263435	13263439	X_13263435_13263439	314.049246412189	-1.06994960765303	0.402359422356531	-2.65918864627694	0.00783290910046573	0.0483728066013671	4
X	13262687	13285632	FBgn0041210	HDAC4	X	13263900	13263904	X_13263900_13263904	321.394430062414	-1.22513751306362	0.338174683860166	-3.62279487949551	0.000291436926561338	0.0044281301560012	4
X	13262687	13285632	FBgn0041210	HDAC4	X	13264213	13264217	X_13264213_13264217	133.709272343439	-1.82568565811326	0.475501874379289	-3.83949203248983	0.000123289130217465	0.00230681543946142	4
X	13262687	13285632	FBgn0041210	HDAC4	X	13264747	13264751	X_13264747_13264751	68.9908398373927	-1.43662744372332	0.420625209372072	-3.41545730430181	0.000636750109290804	0.00797894891281275	4
X	13262687	13285632	FBgn0041210	HDAC4	X	13264780	13264784	X_13264780_13264784	8.75077032649398	-3.84183998037548	1.28341303618292	-2.99345563124538	0.00275837612028114	0.0231263361947563	4
X	13262687	13285632	FBgn0041210	HDAC4	X	13264998	13265002	X_13264998_13265002	19.4991919206891	-3.35729795201478	0.852690088832951	-3.93730148383665	8.24030520329393e-05	0.00169055549321789	4
X	13262687	13285632	FBgn0041210	HDAC4	X	13265472	13265476	X_13265472_13265476	18.155675897615	-2.33651257858797	0.871544463847754	-2.68088740793851	0.00734272167361467	0.0462656755497363	4
X	13262687	13285632	FBgn0041210	HDAC4	X	13266287	13266291	X_13266287_13266291	49.0968932038295	-2.27234611452934	0.851871567726534	-2.66747500517449	0.00764235735095219	0.0475824295471453	4
X	13262687	13285632	FBgn0041210	HDAC4	X	13266452	13266456	X_13266452_13266456	8.19860175521384	-3.28491050359165	1.15663608933361	-2.84005534142052	0.0045105707946082	0.0327991809075697	4
X	13262687	13285632	FBgn0041210	HDAC4	X	13268814	13268818	X_13268814_13268818	286.867649035562	-1.06952124527997	0.300117147510475	-3.5636792304333	0.000365692797462668	0.00525395405188439	4
X	13262687	13285632	FBgn0041210	HDAC4	X	13269243	13269247	X_13269243_13269247	49.4285250084577	-1.5937741808118	0.534907860607467	-2.97953030453101	0.00288690672360201	0.0239105082761841	4
X	13262687	13285632	FBgn0041210	HDAC4	X	13270745	13270749	X_13270745_13270749	46.2004270390251	-1.63064250807734	0.417738163845792	-3.90350379545233	9.48100627641793e-05	0.00189054309100909	4
X	13370606	13380160	FBgn0030478	CG1640	X	13371315	13371319	X_13371315_13371319	237.84481778162	-0.99119141256254	0.297680493006386	-3.32971570475488	0.00086934697880289	0.0100224261186462	4
X	13370606	13380160	FBgn0030478	CG1640	X	13378747	13378751	X_13378747_13378751	95.6507777840923	-1.40647538229935	0.531941748325434	-2.64404022945552	0.00819229187804139	0.0499273777861759	4
X	13370606	13380160	FBgn0030478	CG1640	X	13378801	13378805	X_13378801_13378805	10.8693187227929	-3.70340308089067	1.06427608831112	-3.47973906542195	0.000501902354972452	0.00666534912866001	4
X	13370606	13380160	FBgn0030478	CG1640	X	13379024	13379028	X_13379024_13379028	12.16884819684	-4.25989428228518	1.05184787543896	-4.04991480398955	5.12362828532108e-05	0.00117630373200697	4
X	13380166	13384877	FBgn0030479	Rbp1-like	X	13381247	13381251	X_13381247_13381251	26.6849955350629	-1.94192964948869	0.640706719825771	-3.03091818674349	0.00243811301170432	0.0211899184448935	4
X	13380166	13384877	FBgn0030479	Rbp1-like	X	13382744	13382748	X_13382744_13382748	84.1396673231838	-1.67973534327344	0.602334476888069	-2.7887086124502	0.005291865365284	0.0367589679426411	4
X	13380166	13384877	FBgn0030479	Rbp1-like	X	13382991	13382995	X_13382991_13382995	287.236357949085	-1.26502027146539	0.369835566872523	-3.42049382151886	0.000625075555803561	0.00786204985216072	4
X	13380166	13384877	FBgn0030479	Rbp1-like	X	13383399	13383403	X_13383399_13383403	235.371000213	-1.35372977444625	0.395555229612268	-3.42235337344219	0.000620815717045044	0.00781848315398221	4
X	13385914	13387417	FBgn0026749	Yippee	X	13385961	13385965	X_13385961_13385965	148.416656537583	-0.962417623185584	0.308365650518427	-3.12102733092211	0.00180221307021443	0.0170820744285181	4
X	13385914	13387417	FBgn0026749	Yippee	X	13385987	13385991	X_13385987_13385991	21.0164822067492	-1.75857262815871	0.643496395041122	-2.73283990665765	0.00627908444672995	0.041486239618506	4
X	13385914	13387417	FBgn0026749	Yippee	X	13386223	13386227	X_13386223_13386227	27.250701271514	-1.89365620858016	0.638400784869659	-2.9662498127517	0.00301455517988018	0.0246742589417377	4
X	13385914	13387417	FBgn0026749	Yippee	X	13386391	13386395	X_13386391_13386395	30.1382724297528	-2.3784849229129	0.832183767477545	-2.85812463047962	0.00426152977164407	0.0315440450429282	4
X	13409369	13413074	FBgn0030485	CG1998	X	13409711	13409715	X_13409711_13409715	85.2942300239978	-1.39633808623824	0.483227708738983	-2.88960682714592	0.00385723923922065	0.0294318155616169	4
X	13613193	13616586	FBgn0030502	tth	X	13616328	13616332	X_13616328_13616332	17.3550061109007	-2.11869053705069	0.737161352136162	-2.87412047703139	0.0040515438073134	0.0304696179601394	4
X	13613193	13616586	FBgn0030502	tth	X	13616467	13616471	X_13616467_13616471	84.2819960893092	-1.80807630765972	0.501370985651264	-3.60626434198439	0.000310636701618174	0.00464498874148893	4
X	13684380	13718285	FBgn0030512	CG9940	X	13708653	13708657	X_13708653_13708657	14.9718616470293	-2.78965358368808	0.944937197477152	-2.95221057138619	0.00315507693650226	0.0255092766110464	4
X	13684380	13718285	FBgn0030512	CG9940	X	13710489	13710493	X_13710489_13710493	26.7100262641973	-2.1746490154805	0.593705043315511	-3.6628441007277	0.00024943035564297	0.00392956073705519	4
X	13684380	13718285	FBgn0030512	CG9940	X	13711372	13711376	X_13711372_13711376	45.291888048157	-1.46951575148179	0.457490663977338	-3.21212183589955	0.00131758485271898	0.0135915078979513	4
X	13684380	13718285	FBgn0030512	CG9940	X	13711672	13711676	X_13711672_13711676	68.1018612270173	-1.23509634300894	0.414284701777175	-2.98127432104226	0.00287051532461538	0.0238136153013366	4
X	13684380	13718285	FBgn0030512	CG9940	X	13713585	13713589	X_13713585_13713589	184.334539035735	-0.958655236232509	0.357948688951541	-2.67819177949913	0.00740208228774075	0.0465244787492228	4
X	13684380	13718285	FBgn0030512	CG9940	X	13714204	13714208	X_13714204_13714208	267.055359800812	-1.22056687535659	0.372276315806767	-3.27865841454748	0.00104301804148558	0.0114648916654223	4
X	13684380	13718285	FBgn0030512	CG9940	X	13714884	13714888	X_13714884_13714888	51.2712550252377	-2.34026966189571	0.777644665899254	-3.00943318268565	0.00261735642717923	0.0222872665032697	4
X	13684380	13718285	FBgn0030512	CG9940	X	13715076	13715080	X_13715076_13715080	55.8917971539764	-2.16987017791779	0.745235104341117	-2.91165856959494	0.00359515375478673	0.0279882554134858	4
X	13684380	13718285	FBgn0030512	CG9940	X	13715326	13715330	X_13715326_13715330	54.7479262938945	-2.60593363336735	0.739869746802019	-3.52215189853501	0.000428058797922397	0.00590170671993902	4
X	13684380	13718285	FBgn0030512	CG9940	X	13715551	13715555	X_13715551_13715555	24.946763768134	-2.94066791982914	0.989779049773726	-2.97103471780031	0.00296798226664403	0.0243956501150967	4
X	13684380	13718285	FBgn0030512	CG9940	X	13715954	13715958	X_13715954_13715958	28.4409054202807	-2.26264449028099	0.783070285523998	-2.88945262271946	0.0038591315463835	0.0294430627352667	4
X	13684380	13718285	FBgn0030512	CG9940	X	13716206	13716210	X_13716206_13716210	98.8016134236925	-1.63584114657078	0.473030070533481	-3.45821808902315	0.000543761017447389	0.00707921865180828	4
X	13684380	13718285	FBgn0030512	CG9940	X	13716763	13716767	X_13716763_13716767	70.4654125584071	-1.79351146290241	0.464788873377784	-3.85876591637905	0.00011396102562476	0.00217368998817897	4
X	13684380	13718285	FBgn0030512	CG9940	X	13717148	13717152	X_13717148_13717152	15.5795844334322	-2.77078031227804	0.993503155407646	-2.78889935799062	0.00528874972364591	0.0367433690292107	4
X	13692292	13717835	FBgn0265726	NnaD	X	13708653	13708657	X_13708653_13708657	14.9718616470293	-2.78965358368808	0.944937197477152	-2.95221057138619	0.00315507693650226	0.0255092766110464	4
X	13692292	13717835	FBgn0265726	NnaD	X	13710489	13710493	X_13710489_13710493	26.7100262641973	-2.1746490154805	0.593705043315511	-3.6628441007277	0.00024943035564297	0.00392956073705519	4
X	13692292	13717835	FBgn0265726	NnaD	X	13711372	13711376	X_13711372_13711376	45.291888048157	-1.46951575148179	0.457490663977338	-3.21212183589955	0.00131758485271898	0.0135915078979513	4
X	13692292	13717835	FBgn0265726	NnaD	X	13711672	13711676	X_13711672_13711676	68.1018612270173	-1.23509634300894	0.414284701777175	-2.98127432104226	0.00287051532461538	0.0238136153013366	4
X	13692292	13717835	FBgn0265726	NnaD	X	13713585	13713589	X_13713585_13713589	184.334539035735	-0.958655236232509	0.357948688951541	-2.67819177949913	0.00740208228774075	0.0465244787492228	4
X	13692292	13717835	FBgn0265726	NnaD	X	13714204	13714208	X_13714204_13714208	267.055359800812	-1.22056687535659	0.372276315806767	-3.27865841454748	0.00104301804148558	0.0114648916654223	4
X	13692292	13717835	FBgn0265726	NnaD	X	13714884	13714888	X_13714884_13714888	51.2712550252377	-2.34026966189571	0.777644665899254	-3.00943318268565	0.00261735642717923	0.0222872665032697	4
X	13692292	13717835	FBgn0265726	NnaD	X	13715076	13715080	X_13715076_13715080	55.8917971539764	-2.16987017791779	0.745235104341117	-2.91165856959494	0.00359515375478673	0.0279882554134858	4
X	13692292	13717835	FBgn0265726	NnaD	X	13715326	13715330	X_13715326_13715330	54.7479262938945	-2.60593363336735	0.739869746802019	-3.52215189853501	0.000428058797922397	0.00590170671993902	4
X	13692292	13717835	FBgn0265726	NnaD	X	13715551	13715555	X_13715551_13715555	24.946763768134	-2.94066791982914	0.989779049773726	-2.97103471780031	0.00296798226664403	0.0243956501150967	4
X	13692292	13717835	FBgn0265726	NnaD	X	13715954	13715958	X_13715954_13715958	28.4409054202807	-2.26264449028099	0.783070285523998	-2.88945262271946	0.0038591315463835	0.0294430627352667	4
X	13692292	13717835	FBgn0265726	NnaD	X	13716206	13716210	X_13716206_13716210	98.8016134236925	-1.63584114657078	0.473030070533481	-3.45821808902315	0.000543761017447389	0.00707921865180828	4
X	13692292	13717835	FBgn0265726	NnaD	X	13716763	13716767	X_13716763_13716767	70.4654125584071	-1.79351146290241	0.464788873377784	-3.85876591637905	0.00011396102562476	0.00217368998817897	4
X	13692292	13717835	FBgn0265726	NnaD	X	13717148	13717152	X_13717148_13717152	15.5795844334322	-2.77078031227804	0.993503155407646	-2.78889935799062	0.00528874972364591	0.0367433690292107	4
X	13718734	13721977	FBgn0030514	CG9941	X	13720012	13720016	X_13720012_13720016	43.4250639279111	-1.48132996758011	0.548800133915777	-2.69921575457823	0.00695031006257403	0.0445549034726825	4
X	13736570	13744683	FBgn0001612	Grip91	X	13737737	13737741	X_13737737_13737741	60.2649063100347	-1.215422386215	0.451220622172776	-2.69363217568014	0.00706781154178885	0.0450728000379449	4
X	13762752	13779488	FBgn0003218	rdgB	X	13768084	13768088	X_13768084_13768088	85.2530381060106	-1.48014360087266	0.429957156575509	-3.44253742084816	0.000576284128570106	0.0073856143024757	4
X	13762752	13779488	FBgn0003218	rdgB	X	13769163	13769167	X_13769163_13769167	41.4587342747671	-3.05853974535659	1.1480231928411	-2.66417940371691	0.00771763912308816	0.0478990835393922	4
X	13762752	13779488	FBgn0003218	rdgB	X	13769333	13769337	X_13769333_13769337	69.4372724237843	-1.44619094821249	0.540925420125018	-2.67354961406371	0.00750531733604727	0.0469775981686218	4
X	13762752	13779488	FBgn0003218	rdgB	X	13774016	13774020	X_13774016_13774020	74.9964269707516	-1.76250849198736	0.624230210656723	-2.82349117664958	0.00475037334626413	0.0340392925112894	4
X	13779847	13782170	FBgn0030521	CtsB1	X	13780223	13780227	X_13780223_13780227	135.862659483272	-1.47714673007344	0.445850373090933	-3.31309968371871	0.000922680878325579	0.0104735202431994	4
X	13779847	13782170	FBgn0030521	CtsB1	X	13780406	13780410	X_13780406_13780410	9.37254018485213	-3.22651010894071	1.03194157896196	-3.12664028150343	0.00176816126217632	0.0168507571717326	4
X	13779847	13782170	FBgn0030521	CtsB1	X	13780452	13780456	X_13780452_13780456	40.7827204537086	-1.87102694026585	0.593935055039326	-3.15022143311942	0.00163146757443334	0.015880600385265	4
X	13812971	13822307	FBgn0030529	Clic	X	13813283	13813287	X_13813283_13813287	56.5040175160497	-1.66041090944005	0.420859956019299	-3.94528128821054	7.97063555769532e-05	0.00164851252230753	4
X	13826041	13830317	FBgn0030530	jub	X	13828624	13828628	X_13828624_13828628	17.8804774468326	-2.31841427507487	0.866051003515397	-2.67699507957865	0.00742857258989758	0.0466451625531815	4
X	13830741	13845866	FBgn0052626	AMPdeam	X	13831016	13831020	X_13831016_13831020	66.7697258386865	-2.00463742773713	0.682655898937965	-2.93652692499373	0.00331910005803033	0.0264715685709917	4
X	13830741	13845866	FBgn0052626	AMPdeam	X	13832222	13832226	X_13832222_13832226	5.61306123506094	-3.66787271919759	1.29332631124292	-2.83599945915635	0.00456825233725217	0.0331046228398375	4
X	13830741	13845866	FBgn0052626	AMPdeam	X	13837077	13837081	X_13837077_13837081	5.38284401332095	-3.77402935630486	1.39000308807022	-2.71512300130531	0.00662511590726159	0.0430597868853375	4
X	13830741	13845866	FBgn0052626	AMPdeam	X	13838635	13838639	X_13838635_13838639	243.501930118877	-0.954582538714892	0.351920460160732	-2.71249514245039	0.00667787601180841	0.0433096569198193	4
X	13846116	13990527	FBgn0267033	mamo	X	13902174	13902178	X_13902174_13902178	205.236041997277	-0.809128697009947	0.266844666663318	-3.03220861457515	0.00242771359223481	0.0211237277760954	4
X	13846116	13990527	FBgn0267033	mamo	X	13942927	13942931	X_13942927_13942931	23.4815735496463	-1.79864601043653	0.610048490240415	-2.9483656450452	0.00319458967671307	0.0257597924864452	4
X	13846116	13990527	FBgn0267033	mamo	X	13950347	13950351	X_13950347_13950351	58.1711053069116	-1.32207984702243	0.482352916110745	-2.74089738625917	0.00612716395659127	0.0407862105849215	4
X	13846116	13990527	FBgn0267033	mamo	X	13988821	13988825	X_13988821_13988825	103.445953064508	-1.22752658603949	0.453256760153367	-2.70823668603229	0.00676417637256576	0.0436959710068209	4
X	14201362	14224732	FBgn0026713	l(1)G0007	X	14205567	14205571	X_14205567_14205571	33.3309258005386	-2.16508832584819	0.629841614664143	-3.43751234507218	0.000587083957140455	0.00749627192293117	4
X	14201362	14224732	FBgn0026713	l(1)G0007	X	14205861	14205865	X_14205861_14205865	205.61524196821	-0.961110209888001	0.360739484311415	-2.66427782842397	0.00771538120440791	0.0478915500252222	4
X	14201362	14224732	FBgn0026713	l(1)G0007	X	14206375	14206379	X_14206375_14206379	155.134736830367	-1.49950337013902	0.446993057753695	-3.35464576938752	0.000794666724576616	0.0093776165534948	4
X	14201362	14224732	FBgn0026713	l(1)G0007	X	14206701	14206705	X_14206701_14206705	161.896240575208	-1.16109239678873	0.419722788035447	-2.76633156427684	0.0056690862395235	0.0385536569845641	4
X	14201362	14224732	FBgn0026713	l(1)G0007	X	14212056	14212060	X_14212056_14212060	470.723953560311	-1.06553209883321	0.383517283043048	-2.7783157264222	0.0054641496331494	0.0375828727620158	4
X	14203961	14211457	FBgn0040153	l(1)G0469	X	14205567	14205571	X_14205567_14205571	33.3309258005386	-2.16508832584819	0.629841614664143	-3.43751234507218	0.000587083957140455	0.00749627192293117	4
X	14203961	14211457	FBgn0040153	l(1)G0469	X	14205861	14205865	X_14205861_14205865	205.61524196821	-0.961110209888001	0.360739484311415	-2.66427782842397	0.00771538120440791	0.0478915500252222	4
X	14203961	14211457	FBgn0040153	l(1)G0469	X	14206375	14206379	X_14206375_14206379	155.134736830367	-1.49950337013902	0.446993057753695	-3.35464576938752	0.000794666724576616	0.0093776165534948	4
X	14203961	14211457	FBgn0040153	l(1)G0469	X	14206701	14206705	X_14206701_14206705	161.896240575208	-1.16109239678873	0.419722788035447	-2.76633156427684	0.0056690862395235	0.0385536569845641	4
X	14226289	14227949	FBgn0030552	mRpL38	X	14227672	14227676	X_14227672_14227676	83.4764327845483	-1.54081089322208	0.5519130085264	-2.79176404509113	0.00524215674420079	0.0365097544643599	4
X	14322226	14462351	FBgn0052600	dpr8	X	14344880	14344884	X_14344880_14344884	29.2081648217783	1.91203360798952	0.525788102638785	3.63650983807651	0.000276357093054056	0.00425410224712341	4
X	14582136	14582982	FBgn0030572	mRpS25	X	14582662	14582666	X_14582662_14582666	52.150428000211	-2.46423500640619	0.815126615438685	-3.02313157211777	0.00250173447735974	0.0215688672728984	4
X	14584733	14602580	FBgn0030574	CG9413	X	14586542	14586546	X_14586542_14586546	54.1429373756896	-1.5453727552471	0.497371994785885	-3.10707633611814	0.00188947601053833	0.0176689682541586	4
X	14584733	14602580	FBgn0030574	CG9413	X	14586882	14586886	X_14586882_14586886	69.8486864383841	-1.44796173381737	0.439000087244159	-3.29831764478	0.000972660346415393	0.0108991712304504	4
X	14584733	14602580	FBgn0030574	CG9413	X	14587176	14587180	X_14587176_14587180	75.9321652153738	-1.32512825555488	0.453305858528841	-2.9232542016012	0.0034639359461552	0.0272611965517927	4
X	14584733	14602580	FBgn0030574	CG9413	X	14588381	14588385	X_14588381_14588385	133.607443788626	-0.851428710209076	0.31148408245763	-2.73345817061099	0.0062673083427479	0.041436956952985	4
X	14787478	14826073	FBgn0003301	rut	X	14793518	14793522	X_14793518_14793522	12.8090649513979	-3.12696833256431	1.02577658089161	-3.04839122944913	0.0023007018457596	0.0203482412198594	4
X	14787478	14826073	FBgn0003301	rut	X	14798656	14798660	X_14798656_14798660	104.263506310479	-1.56969816511614	0.355429040959189	-4.41634752433292	1.00382651086334e-05	0.000334083588094547	4
X	14787478	14826073	FBgn0003301	rut	X	14802800	14802804	X_14802800_14802804	162.329425878357	-1.05194782873212	0.389188538313071	-2.70292602472766	0.00687320412780379	0.0442068947752215	4
X	14826867	14832033	FBgn0030581	CG14408	X	14828028	14828032	X_14828028_14828032	107.789334351646	-1.32981069491925	0.382827207355291	-3.47365774785462	0.00051341546609476	0.00678538722895847	4
X	14826867	14832033	FBgn0030581	CG14408	X	14829171	14829175	X_14829171_14829175	23.7918696106902	-2.32130917863631	0.709775378365968	-3.27048422555934	0.00107363529944049	0.0117009402824241	4
X	14836725	14837330	FBgn0030583	CG14410	X	14837191	14837195	X_14837191_14837195	99.6004656899734	-1.08208486959522	0.381840475247562	-2.83386633879938	0.00459885628015384	0.0332670349057114	4
X	14838352	14839106	FBgn0052590	CG32590	X	14838950	14838954	X_14838950_14838954	30.3372004701653	-1.69107506040392	0.636089251063696	-2.65854997168406	0.00784777114817293	0.0484475863245449	4
X	14839376	14933946	FBgn0264078	Flo2	X	14839487	14839491	X_14839487_14839491	113.018438977983	-1.19666512556086	0.351928466653059	-3.40030784364075	0.000673100266590798	0.00831503668512026	4
X	14955477	15009989	FBgn0000535	eag	X	14971060	14971064	X_14971060_14971064	17.8831178709003	-1.65362801622948	0.595866587928731	-2.77516486027115	0.00551737317196469	0.037828198113162	4
X	14955477	15009989	FBgn0000535	eag	X	14971347	14971351	X_14971347_14971351	18.2854450194578	-1.64698360109749	0.594469146958493	-2.77051148831528	0.00559683257990347	0.0381868289528328	4
X	14955477	15009989	FBgn0000535	eag	X	15001981	15001985	X_15001981_15001985	100.602332872971	-1.24968211878605	0.466579019906465	-2.67839329560206	0.00739762984670597	0.0465052710206513	4
X	14955477	15009989	FBgn0000535	eag	X	15007931	15007935	X_15007931_15007935	67.0285071852014	-1.67383069565021	0.614702425273791	-2.7229934791695	0.0064693334778065	0.0423667611053324	4
X	15010137	15063429	FBgn0030600	hiw	X	15010437	15010441	X_15010437_15010441	303.611580787993	-1.25171073249331	0.460225150031162	-2.7197790742391	0.0065325545268132	0.0426524789536234	4
X	15010137	15063429	FBgn0030600	hiw	X	15010770	15010774	X_15010770_15010774	211.77626950978	-1.60931255589267	0.550302264334075	-2.92441565335028	0.00345103591483184	0.0271941321017692	4
X	15010137	15063429	FBgn0030600	hiw	X	15059487	15059491	X_15059487_15059491	85.4232386582755	-1.99837767679978	0.633701280994825	-3.15350108439516	0.00161324629097659	0.015746059291562	4
X	15010137	15063429	FBgn0030600	hiw	X	15061807	15061811	X_15061807_15061811	291.44607620875	-1.63888139782083	0.58996889087258	-2.77791155292422	0.00547095080706433	0.0376121983189307	4
X	15010137	15063429	FBgn0030600	hiw	X	15062559	15062563	X_15062559_15062563	126.659859067184	-1.23465740186486	0.425878423305477	-2.89908418529871	0.00374254392368063	0.0288091791933066	4
X	15010137	15063429	FBgn0030600	hiw	X	15062900	15062904	X_15062900_15062904	142.798102135307	-1.2427467557443	0.460446555360609	-2.69900326384463	0.00695474942588905	0.0445752428678222	4
X	15063733	15064926	FBgn0030605	ND-B18	X	15064159	15064163	X_15064159_15064163	74.8577791480864	-1.14330167617	0.418561743567969	-2.73150065370067	0.00630466159106354	0.0416135648067298	4
X	15077498	15081255	FBgn0265873	CR44662	X	15080860	15080864	X_15080860_15080864	171.084625535755	-1.89298928979498	0.568460111177128	-3.33003011570171	0.000868365914459634	0.010014258829371	4
X	15077498	15081255	FBgn0265873	CR44662	X	15081239	15081243	X_15081239_15081243	375.273592676841	-1.35635009981448	0.311520575174165	-4.35396634413689	1.33696241440495e-05	0.000415487386497518	4
X	15077498	15081255	FBtr0342724	CR44662-RA	X	15080860	15080864	X_15080860_15080864	171.084625535755	-1.89298928979498	0.568460111177128	-3.33003011570171	0.000868365914459634	0.010014258829371	4
X	15077498	15081255	FBtr0342724	CR44662-RA	X	15081239	15081243	X_15081239_15081243	375.273592676841	-1.35635009981448	0.311520575174165	-4.35396634413689	1.33696241440495e-05	0.000415487386497518	4
X	15081367	15082369	FBgn0053177	CG33177	X	15081773	15081777	X_15081773_15081777	300.117964583164	-1.39717320622555	0.350994502705251	-3.98061278868186	6.87378402446483e-05	0.00147108870465004	4
X	15081367	15082369	FBgn0053177	CG33177	X	15082042	15082046	X_15082042_15082046	171.622846598913	-1.45872605872738	0.418453301364124	-3.48599486244235	0.000490310421237181	0.0065476425113396	4
X	15082616	15083753	FBgn0266275	CR44960	X	15083607	15083611	X_15083607_15083611	137.645481283827	-1.63346761075107	0.567192210912396	-2.87991897512741	0.00397777383244536	0.0300841139160425	4
X	15082616	15083753	FBgn0266275	CR44960	X	15083685	15083689	X_15083685_15083689	114.419807708863	-1.84898162613177	0.48525041308015	-3.81036589829005	0.000138761265800649	0.00251908003581426	4
X	15082616	15083753	FBtr0343973	CR44960-RA	X	15083607	15083611	X_15083607_15083611	137.645481283827	-1.63346761075107	0.567192210912396	-2.87991897512741	0.00397777383244536	0.0300841139160425	4
X	15082616	15083753	FBtr0343973	CR44960-RA	X	15083685	15083689	X_15083685_15083689	114.419807708863	-1.84898162613177	0.48525041308015	-3.81036589829005	0.000138761265800649	0.00251908003581426	4
X	15082827	15084017	FBgn0053178	CG33178	X	15083607	15083611	X_15083607_15083611	137.645481283827	-1.63346761075107	0.567192210912396	-2.87991897512741	0.00397777383244536	0.0300841139160425	4
X	15082827	15084017	FBgn0053178	CG33178	X	15083685	15083689	X_15083685_15083689	114.419807708863	-1.84898162613177	0.48525041308015	-3.81036589829005	0.000138761265800649	0.00251908003581426	4
X	15084029	15084699	FBgn0030610	CG9065	X	15084091	15084095	X_15084091_15084095	148.889480177225	-1.58499027911463	0.412382399295865	-3.8434964290934	0.000121293765072488	0.00227978298022494	4
X	15089682	15113744	FBgn0030613	Rab3-GEF	X	15113708	15113712	X_15113708_15113712	30.2839335912756	-2.82586060265818	0.775147958373597	-3.64557575380494	0.000266793806610799	0.00414130509808801	4
X	15113302	15116542	FBgn0030615	Cyp4s3	X	15113708	15113712	X_15113708_15113712	30.2839335912756	-2.82586060265818	0.775147958373597	-3.64557575380494	0.000266793806610799	0.00414130509808801	4
X	15113302	15116542	FBgn0030615	Cyp4s3	X	15113964	15113968	X_15113964_15113968	29.1645267709227	-2.8276134633794	0.741038296598701	-3.81574538908163	0.000135772449860692	0.00248124592749309	4
X	15175441	15189931	FBgn0263994	CG43737	X	15176134	15176138	X_15176134_15176138	52.2113778533592	-1.68902223720149	0.592134814553749	-2.8524285275717	0.00433865679103111	0.0319406455601889	4
X	15175441	15189931	FBgn0263994	CG43737	X	15176905	15176909	X_15176905_15176909	71.782626239291	-2.0872315040672	0.429656070107526	-4.85791229144009	1.18629934397055e-06	6.33119250551039e-05	4
X	15175441	15189931	FBgn0263994	CG43737	X	15177145	15177149	X_15177145_15177149	89.2106219410572	-2.78205559102835	0.433065537948087	-6.42409831133191	1.32653454675536e-10	4.46206484197019e-08	4
X	15175441	15189931	FBgn0263994	CG43737	X	15177774	15177778	X_15177774_15177778	54.0426531299521	-2.99751208524389	0.547518786007586	-5.47472006778295	4.38203763143172e-08	4.51168270382337e-06	4
X	15175441	15189931	FBgn0263994	CG43737	X	15178910	15178914	X_15178910_15178914	6.67142935441639	-4.08004945947602	1.1220615626708	-3.63620820391033	0.000276680730993699	0.00425629173180428	4
X	15175441	15189931	FBgn0263994	CG43737	X	15178940	15178944	X_15178940_15178944	50.3545450045613	-3.59248349330123	0.806536832899377	-4.45420884299456	8.42031090131897e-06	0.000293512745528182	4
X	15175441	15189931	FBgn0263994	CG43737	X	15179753	15179757	X_15179753_15179757	60.9691102504464	-4.68132807957572	0.716368715871323	-6.53480250583221	6.36935328892428e-11	2.53296345633816e-08	4
X	15175441	15189931	FBgn0263994	CG43737	X	15180422	15180426	X_15180422_15180426	28.0475071433638	-6.47846738294979	0.926508154187824	-6.99234793959132	2.70323441047354e-12	2.20583914406039e-09	4
X	15175441	15189931	FBgn0263994	CG43737	X	15180827	15180831	X_15180827_15180831	26.8401309387408	-5.07737105201833	0.800541309958882	-6.34242229458354	2.26180300492536e-10	6.8722362150227e-08	4
X	15175441	15189931	FBgn0263994	CG43737	X	15181311	15181315	X_15181311_15181315	7.94548533881374	-3.5815041742758	1.00697884585392	-3.55668263441887	0.000375567412737722	0.00535610315479161	4
X	15175441	15189931	FBgn0263994	CG43737	X	15181933	15181937	X_15181933_15181937	46.1103408556126	-2.36404951392788	0.506798486064032	-4.66467359105171	3.09107297920468e-06	0.000134142149377865	4
X	15175441	15189931	FBgn0263994	CG43737	X	15185190	15185194	X_15185190_15185194	130.69851016547	-2.57276730546783	0.456223094959318	-5.63927458713429	1.7076803649241e-08	2.12122027823701e-06	4
X	15175441	15189931	FBgn0263994	CG43737	X	15185541	15185545	X_15185541_15185545	211.107968380398	-2.63808306436183	0.364126524451642	-7.2449626358164	4.32558436975674e-13	4.80750000101469e-10	4
X	15175441	15189931	FBgn0263994	CG43737	X	15186387	15186391	X_15186387_15186391	40.5578529184419	-2.78373058725117	0.815173568754586	-3.41489309019689	0.000638070505398218	0.00798860281198063	4
X	15175441	15189931	FBgn0263994	CG43737	X	15186792	15186796	X_15186792_15186796	37.0656846446366	-4.31627428728459	0.911503431788815	-4.73533520199036	2.18693346128167e-06	0.00010283018596124	4
X	15175441	15189931	FBgn0263994	CG43737	X	15187149	15187153	X_15187149_15187153	36.7205389237803	-4.4885344486693	0.848512075682385	-5.28988870907884	1.22390808716724e-07	1.0272129292452e-05	4
X	15175441	15189931	FBgn0263994	CG43737	X	15187535	15187539	X_15187535_15187539	8.43275481036799	-3.40041377727066	0.890454839119014	-3.81873805148267	0.00013413610462281	0.00245729616908038	4
X	15175441	15189931	FBgn0263994	CG43737	X	15187774	15187778	X_15187774_15187778	57.7661104987758	-2.48967985457612	0.513641646100804	-4.84711446876625	1.25270154430145e-06	6.6050057355068e-05	4
X	15319479	15328029	FBgn0004924	Top1	X	15324941	15324945	X_15324941_15324945	22.41791685449	-2.12398489932503	0.730272652663233	-2.9084820465056	0.00363188029638222	0.0281920636092648	4
X	15319479	15328029	FBgn0004924	Top1	X	15325148	15325152	X_15325148_15325152	22.4645680602833	-2.09813928240111	0.721847237165635	-2.90662507851321	0.00365350802413909	0.0283214266158145	4
X	15345169	15350021	FBgn0030631	CG6227	X	15348101	15348105	X_15348101_15348105	7.52471674681539	-4.61885970079784	1.2108530255231	-3.81455024139073	0.000136431179607486	0.0024889761844798	4
X	15345169	15350021	FBgn0030631	CG6227	X	15348318	15348322	X_15348318_15348322	7.66069391830204	-4.7654070620425	1.21382200684801	-3.92595210430981	8.63873453889236e-05	0.00175558107507345	4
X	15350239	15379064	FBgn0000028	acj6	X	15351309	15351313	X_15351309_15351313	189.58873441763	-1.54634032289337	0.379478006706502	-4.07491421258927	4.60313128389938e-05	0.00108292560935658	4
X	15350239	15379064	FBgn0000028	acj6	X	15351698	15351702	X_15351698_15351702	316.112370991482	-1.38347080984055	0.37515476952258	-3.68773349623449	0.000226260440053678	0.00365059326140397	4
X	15350239	15379064	FBgn0000028	acj6	X	15352584	15352588	X_15352584_15352588	194.208816428725	-1.67258587195108	0.628713927929149	-2.66032896306309	0.00780643645608405	0.0482601315521505	4
X	15350239	15379064	FBgn0000028	acj6	X	15353535	15353539	X_15353535_15353539	219.845578669278	-1.03074761190678	0.388897522851462	-2.650435015243	0.00803881904222164	0.0492597817680235	4
X	15350239	15379064	FBgn0000028	acj6	X	15354266	15354270	X_15354266_15354270	257.768394930286	-1.01034499137601	0.357484341346322	-2.82626362757863	0.00470944873050826	0.0338455865474583	4
X	15350239	15379064	FBgn0000028	acj6	X	15354589	15354593	X_15354589_15354593	142.600024640518	-1.4452008754269	0.463227024568394	-3.1198544099914	0.00180940447097784	0.0171336328582274	4
X	15350239	15379064	FBgn0000028	acj6	X	15355486	15355490	X_15355486_15355490	200.072354143595	-1.34474633642929	0.466066109298091	-2.88531242585846	0.00391025398861533	0.0297203510876407	4
X	15350239	15379064	FBgn0000028	acj6	X	15357431	15357435	X_15357431_15357435	13.9554916322428	-2.28892820882476	0.742290454693556	-3.083601835847	0.00204511103017356	0.018692897286919	4
X	15350239	15379064	FBgn0000028	acj6	X	15357446	15357450	X_15357446_15357450	44.19575790612	-1.58739642479035	0.467654263265108	-3.39438031358323	0.000687840984273864	0.00843551576894212	4
X	15350239	15379064	FBgn0000028	acj6	X	15358260	15358264	X_15358260_15358264	299.329492230102	-1.03685456291461	0.323378935749162	-3.20631447596474	0.00134446969045604	0.0137935087078987	4
X	15350239	15379064	FBgn0000028	acj6	X	15358951	15358955	X_15358951_15358955	166.267034029806	-1.18300441753982	0.319987380141038	-3.69703460498473	0.000218132617247472	0.00354846533540669	4
X	15350239	15379064	FBgn0000028	acj6	X	15359611	15359615	X_15359611_15359615	8.3392399114398	-3.58369284243215	1.17126574713367	-3.05967527113483	0.00221577094065808	0.019809480016803	4
X	15350239	15379064	FBgn0000028	acj6	X	15360160	15360164	X_15360160_15360164	57.0369859137959	-1.93785254399029	0.722603034049615	-2.68176640932459	0.00732345766867195	0.0461870175604969	4
X	15350239	15379064	FBgn0000028	acj6	X	15360432	15360436	X_15360432_15360436	74.7513635047812	-1.85324871838112	0.587893061836157	-3.1523568463164	0.00161958213391799	0.0157925711144807	4
X	15350239	15379064	FBgn0000028	acj6	X	15363906	15363910	X_15363906_15363910	114.599265003727	-1.35816760304184	0.446340704538307	-3.04289433885874	0.00234314590460667	0.0206002512337725	4
X	15350239	15379064	FBgn0000028	acj6	X	15364433	15364437	X_15364433_15364437	96.1146258063404	-1.6556909376378	0.332636137415405	-4.97748365677458	6.44162190558683e-07	3.91450876919681e-05	4
X	15350239	15379064	FBgn0000028	acj6	X	15364690	15364694	X_15364690_15364694	32.8572581881749	-2.27008811209439	0.760808150158005	-2.98378521789355	0.00284706547485354	0.0236733785711873	4
X	15350239	15379064	FBgn0000028	acj6	X	15365193	15365197	X_15365193_15365197	10.9863584049227	-3.21602540096445	1.09691983934533	-2.93186911714885	0.00336928709218346	0.0267385327025517	4
X	15350239	15379064	FBgn0000028	acj6	X	15365200	15365204	X_15365200_15365204	4.69988918177649	-3.57654054868496	1.19434842461645	-2.99455374576605	0.00274846629293435	0.0230807337209242	4
X	15350239	15379064	FBgn0000028	acj6	X	15378036	15378040	X_15378036_15378040	50.0183195391403	-1.6914464211628	0.472323742262144	-3.58111665753198	0.000342128840900115	0.00499182360776587	4
X	15350239	15379064	FBgn0000028	acj6	X	15378517	15378521	X_15378517_15378521	56.1768134202981	-2.1586380518028	0.461469456137779	-4.67774849037528	2.9004198843361e-06	0.000127945658269372	4
X	15359101	15361061	FBgn0003132	Pp1-13C	X	15359611	15359615	X_15359611_15359615	8.3392399114398	-3.58369284243215	1.17126574713367	-3.05967527113483	0.00221577094065808	0.019809480016803	4
X	15359101	15361061	FBgn0003132	Pp1-13C	X	15360160	15360164	X_15360160_15360164	57.0369859137959	-1.93785254399029	0.722603034049615	-2.68176640932459	0.00732345766867195	0.0461870175604969	4
X	15359101	15361061	FBgn0003132	Pp1-13C	X	15360432	15360436	X_15360432_15360436	74.7513635047812	-1.85324871838112	0.587893061836157	-3.1523568463164	0.00161958213391799	0.0157925711144807	4
X	15386038	15441252	FBgn0263257	Cngl	X	15429270	15429274	X_15429270_15429274	58.7267129644677	1.33024162634769	0.348588443852263	3.81608068141083	0.000135588185656622	0.00247873655863022	4
X	15462722	15466812	FBgn0030640	CG6294	X	15466708	15466712	X_15466708_15466712	35.0479834756843	-2.97031325016666	1.06205713070649	-2.79675467946887	0.00516187105961036	0.036111464514304	4
X	15462722	15466812	FBgn0030641	CG6299	X	15466708	15466712	X_15466708_15466712	35.0479834756843	-2.97031325016666	1.06205713070649	-2.79675467946887	0.00516187105961036	0.036111464514304	4
X	15466184	15467757	FBgn0030642	CG15642	X	15466708	15466712	X_15466708_15466712	35.0479834756843	-2.97031325016666	1.06205713070649	-2.79675467946887	0.00516187105961036	0.036111464514304	4
X	15482374	15486612	FBgn0030648	CG6340	X	15482715	15482719	X_15482715_15482719	373.108105447886	-0.802738208268455	0.26576176363171	-3.02051806587527	0.00252342653811787	0.0217062583079259	4
X	15482374	15486612	FBgn0030648	CG6340	X	15483697	15483701	X_15483697_15483701	20.2232849635194	-2.23878342455383	0.786231549105398	-2.84748612174263	0.00440660155101109	0.0322784361401226	4
X	15486922	15511223	FBgn0027287	Gmap	X	15510054	15510058	X_15510054_15510058	15.3194129896295	-3.50344660324036	1.03350602161744	-3.3898656901461	0.000699268743321403	0.00853544404564706	4
X	15510877	15554278	FBgn0022710	Ac13E	X	15512578	15512582	X_15512578_15512582	92.495620189048	-1.02606039018668	0.364868110874449	-2.81214049571941	0.00492130022828807	0.0349224116744114	4
X	15510877	15554278	FBgn0022710	Ac13E	X	15513380	15513384	X_15513380_15513384	11.209621038927	-3.57205648120755	1.04623674736543	-3.41419520027612	0.000639707258375687	0.00800128545499479	4
X	15510877	15554278	FBgn0022710	Ac13E	X	15514250	15514254	X_15514250_15514254	120.029017438416	-1.52163613794692	0.471614213665046	-3.226442490191	0.00125339417670642	0.0131126812561799	4
X	15510877	15554278	FBgn0022710	Ac13E	X	15514739	15514743	X_15514739_15514743	136.669660508992	-1.58875077607249	0.450958362121794	-3.52305425404974	0.000426604022702303	0.00588661362401202	4
X	15510877	15554278	FBgn0022710	Ac13E	X	15515299	15515303	X_15515299_15515303	38.7508355927569	-1.52126903827751	0.566782710040265	-2.68404277570401	0.00727377991519547	0.0459739466366955	4
X	15510877	15554278	FBgn0022710	Ac13E	X	15515443	15515447	X_15515443_15515447	65.7353833117512	-2.08711954558535	0.563260869929013	-3.70542257950279	0.000211038586550291	0.00345837313709855	4
X	15510877	15554278	FBgn0022710	Ac13E	X	15515787	15515791	X_15515787_15515791	63.4152132140022	-1.89069783138042	0.570753348137074	-3.31263555010516	0.000924213278556152	0.0104842476285869	4
X	15510877	15554278	FBgn0022710	Ac13E	X	15515901	15515905	X_15515901_15515905	35.5564719678052	-2.16600363812155	0.618890717204802	-3.4998160061347	0.000465579398018436	0.00628882806359531	4
X	15510877	15554278	FBgn0022710	Ac13E	X	15516561	15516565	X_15516561_15516565	29.5791194348631	-1.77858632209968	0.590182633333978	-3.01362022811878	0.00258150732187721	0.0220674306013912	4
X	15510877	15554278	FBgn0022710	Ac13E	X	15516794	15516798	X_15516794_15516798	71.1757132718081	-2.83462075565221	0.487501409656281	-5.81458986477762	6.07827260026237e-09	9.571488951918e-07	4
X	15510877	15554278	FBgn0022710	Ac13E	X	15517149	15517153	X_15517149_15517153	72.6402339150654	-2.03831651601283	0.47486931405078	-4.2923736188076	1.767731699012e-05	0.000516662100231095	4
X	15510877	15554278	FBgn0022710	Ac13E	X	15523295	15523299	X_15523295_15523299	44.819654625381	-2.35267859926168	0.507492858261886	-4.63588513800839	3.554132959268e-06	0.000150013821455668	4
X	15510877	15554278	FBgn0022710	Ac13E	X	15528456	15528460	X_15528456_15528460	102.878593789469	-1.42374075145158	0.408821448527582	-3.48254906042564	0.000496664205424872	0.00660991913601559	4
X	15510877	15554278	FBgn0022710	Ac13E	X	15528825	15528829	X_15528825_15528829	87.1938710386407	-1.49669849244042	0.50400708703422	-2.96959810872422	0.00298189577691454	0.0244745721500562	4
X	15510877	15554278	FBgn0022710	Ac13E	X	15543246	15543250	X_15543246_15543250	64.3337818848532	-2.5539127486658	0.436971886627873	-5.84456992959989	5.07878660137944e-09	8.35362466510969e-07	4
X	15510877	15554278	FBgn0022710	Ac13E	X	15543589	15543593	X_15543589_15543593	77.9396731758145	-2.17310397367973	0.450422361523373	-4.82459167064901	1.40290381983789e-06	7.20799011745807e-05	4
X	15510877	15554278	FBgn0022710	Ac13E	X	15544096	15544100	X_15544096_15544100	68.5109094143634	-2.50601383574493	0.44974006119435	-5.57213833495252	2.51631483920746e-08	2.88002803233475e-06	4
X	15510877	15554278	FBgn0022710	Ac13E	X	15544326	15544330	X_15544326_15544330	32.0498704362382	-1.8528327005345	0.565299195503172	-3.2776142532545	0.00104688353526294	0.0114948160552415	4
X	15510877	15554278	FBgn0022710	Ac13E	X	15544893	15544897	X_15544893_15544897	44.414526510053	-2.34448281092327	0.456833870364307	-5.13202492856678	2.86641523224014e-07	2.04422550409215e-05	4
X	15705806	15710539	FBgn0030672	CG9281	X	15706971	15706975	X_15706971_15706975	85.5621494835146	-1.39539392866167	0.410332263588078	-3.40064394756555	0.000672273298400824	0.00830822308636421	4
X	15705806	15710539	FBgn0030672	CG9281	X	15710097	15710101	X_15710097_15710101	271.059442866019	-1.77605044053375	0.547129130216727	-3.24612663162393	0.0011698678984821	0.0124641102112345	4
X	15705806	15710539	FBgn0030672	CG9281	X	15710432	15710436	X_15710432_15710436	101.619513940423	-2.42612573034265	0.754655693707052	-3.21487765953892	0.00130500127103975	0.0135019357375268	4
X	15705806	15710539	FBgn0030672	CG9281	X	15710447	15710451	X_15710447_15710451	35.4291479133487	-2.90581520482159	0.667350870866844	-4.35425400891009	1.33520817214872e-05	0.000415125499552858	4
X	15710647	15712309	FBgn0030673	CG15601	X	15710679	15710683	X_15710679_15710683	216.033967028859	-1.37429846885432	0.420851890025319	-3.26551573469621	0.0010926493477837	0.0118567614323119	4
X	15710647	15712309	FBgn0030673	CG15601	X	15711146	15711150	X_15711146_15711150	182.647481131377	-1.36700239382448	0.470808220945554	-2.90352277850851	0.00368990127778156	0.0285187421501565	4
X	15710647	15712309	FBgn0030673	CG15601	X	15711724	15711728	X_15711724_15711728	6.6891174502443	-3.55371081233465	1.10647825359941	-3.21173127512838	0.00131937725394641	0.013604016404363	4
X	15741343	15746231	FBgn0030680	CG8944	X	15743358	15743362	X_15743358_15743362	32.2928200445162	-1.62586446134071	0.551980010215041	-2.94551329985176	0.00322419286106444	0.0259291019150452	4
X	15741343	15746231	FBgn0030680	CG8944	X	15745054	15745058	X_15745054_15745058	60.0423938900575	-1.93543416031615	0.715051187835249	-2.7067071466247	0.00679541730287211	0.0438441345905129	4
X	15741343	15746231	FBgn0030680	CG8944	X	15745456	15745460	X_15745456_15745460	81.9879765763732	-1.30107112171158	0.484727051773243	-2.68413144459745	0.007271851003461	0.045964506486436	4
X	15741343	15746231	FBgn0030680	CG8944	X	15745687	15745691	X_15745687_15745691	61.1157073889934	-1.42997801862203	0.527217322923301	-2.71231227891588	0.00668156142214612	0.0433257597242408	4
X	15827986	15835490	FBgn0000319	Chc	X	15829048	15829052	X_15829048_15829052	98.5060433052644	-0.984454254592007	0.273836441431273	-3.59504472613841	0.000324335851853641	0.00479647665365428	4
X	15827986	15835490	FBgn0000319	Chc	X	15832104	15832108	X_15832104_15832108	8.21699970883232	-2.46694426873599	0.82772181226872	-2.980402633071	0.00287869736383267	0.0238649797788088	4
X	15827986	15835490	FBgn0000319	Chc	X	15832309	15832313	X_15832309_15832313	8.4407718765869	-2.73649054642756	0.855671465401622	-3.1980621734805	0.00138354447652702	0.0140793369003546	4
X	15841769	15844145	FBgn0027093	Aats-arg	X	15843911	15843915	X_15843911_15843915	98.0068175326618	-1.92295816490149	0.508024060812564	-3.78517143819093	0.000153602651530521	0.00271931293749136	4
X	15847859	15849258	FBgn0014391	sun	X	15847932	15847936	X_15847932_15847936	47.9000686397783	-2.14313606128057	0.747960999281972	-2.86530455911196	0.0041660834892601	0.0310681592946613	4
X	15847859	15849258	FBgn0014391	sun	X	15848179	15848183	X_15848179_15848183	121.785060213474	-1.75812060797084	0.661359977896793	-2.6583413976181	0.00785263016510358	0.0484704979890852	4
X	15847859	15849258	FBgn0014391	sun	X	15848532	15848536	X_15848532_15848536	257.924201795539	-0.83491947908863	0.244553710202908	-3.41405361789805	0.000640039785994152	0.00800449638903246	4
X	15860115	15866175	FBgn0001105	Gbeta13F	X	15862761	15862765	X_15862761_15862765	40.2833938974703	-2.59593542685855	0.776964346426524	-3.34112554687738	0.000834394835257743	0.00972177712269405	4
X	15876368	15887311	FBgn0260938	tay	X	15878137	15878141	X_15878137_15878141	6.08179012821771	-4.7487087177545	1.10357166433028	-4.30303610652811	1.68473381733878e-05	0.000496943526665449	4
X	15876368	15887311	FBgn0260938	tay	X	15879035	15879039	X_15879035_15879039	75.3726259139329	-0.998581482018152	0.375766033980889	-2.65745541564552	0.00787330037398417	0.0485611792322192	4
X	15876368	15887311	FBgn0260938	tay	X	15884968	15884972	X_15884968_15884972	5.86607056146693	-3.97629727130692	1.41662437646478	-2.8068818646407	0.00500235831964376	0.0353368633613781	4
X	15876368	15887311	FBgn0260938	tay	X	15887165	15887169	X_15887165_15887169	121.749030133341	-1.3212215005514	0.35871672690916	-3.68318899410002	0.000230334258037748	0.00370217876399111	4
X	15977967	15982944	FBgn0030716	CG9170	X	15978197	15978201	X_15978197_15978201	10.6265897329839	-2.65568607648967	0.916773858535579	-2.89677334466295	0.00377022036005753	0.028957223139326	4
X	15977967	15982944	FBgn0030716	CG9170	X	15978421	15978425	X_15978421_15978425	11.6705763893307	-2.83098356780871	0.965679667448228	-2.93159695004191	0.00337224090147334	0.0267539304460429	4
X	15977967	15982944	FBgn0030716	CG9170	X	15979336	15979340	X_15979336_15979340	10.3874140499556	-2.8103549907564	1.0243021071895	-2.74367783784759	0.00607551300034343	0.0405420739218367	4
X	15977967	15982944	FBgn0030716	CG9170	X	15981097	15981101	X_15981097_15981101	71.982070745242	-1.72423055552629	0.566878047913959	-3.04162519940795	0.00235304686044621	0.020663209524128	4
X	15977967	15982944	FBgn0030716	CG9170	X	15981363	15981367	X_15981363_15981367	75.7646989898462	-1.75738529611739	0.572846004087624	-3.0678145323129	0.00215630402754569	0.0194275283253165	4
X	15977967	15982944	FBgn0030716	CG9170	X	15981814	15981818	X_15981814_15981818	319.061189058991	-1.11790467739657	0.368781659940527	-3.03134564114943	0.0024346636955345	0.0211703958517039	4
X	15977967	15982944	FBgn0030716	CG9170	X	15982490	15982494	X_15982490_15982494	221.007728599208	-1.02081679720276	0.322386977157445	-3.1664331053429	0.00154320835788947	0.0152278608653647	4
X	15987008	15991974	FBgn0030719	eIF5	X	15988290	15988294	X_15988290_15988294	124.137535207743	-1.29570697455636	0.462715977714037	-2.80022094970129	0.00510676390931882	0.0358423963442704	4
X	16074717	16091495	FBgn0028397	Tob	X	16084201	16084205	X_16084201_16084205	79.2873437068651	-1.32427781849706	0.472218569245295	-2.8043747212515	0.00504142752930311	0.0355289069719623	4
X	16083232	16085751	FBgn0030725	CG8958	X	16084201	16084205	X_16084201_16084205	79.2873437068651	-1.32427781849706	0.472218569245295	-2.8043747212515	0.00504142752930311	0.0355289069719623	4
X	16093059	16104946	FBgn0259699	CG42353	X	16095307	16095311	X_16095307_16095311	8.0657122780438	-3.59920073668666	1.22408539392919	-2.94031834260646	0.00327875194207909	0.0262359791627494	4
X	16093059	16104946	FBgn0259700	CG42354	X	16095307	16095311	X_16095307_16095311	8.0657122780438	-3.59920073668666	1.22408539392919	-2.94031834260646	0.00327875194207909	0.0262359791627494	4
X	16118067	16148977	FBgn0042650	disco-r	X	16126836	16126840	X_16126836_16126840	72.8784131860671	3.89045378253376	0.495957776553269	7.8443245906356	4.35289866260728e-15	1.2421525740344e-11	4
X	16118067	16148977	FBgn0042650	disco-r	X	16127402	16127406	X_16127402_16127406	67.1594568476394	4.07528761049651	0.508493586184059	8.01443267176508	1.10646551546495e-15	4.17232339231612e-12	4
X	16118067	16148977	FBgn0042650	disco-r	X	16134702	16134706	X_16134702_16134706	61.6438900610831	3.0502611240396	0.665440581960239	4.5838219169835	4.56553112503735e-06	0.000182248407677105	4
X	16118067	16148977	FBgn0042650	disco-r	X	16135035	16135039	X_16135035_16135039	99.1846283825183	3.47005735365891	0.57111247322904	6.07596141971719	1.23247041051099e-09	2.69697732276461e-07	4
X	16118067	16148977	FBgn0042650	disco-r	X	16143480	16143484	X_16143480_16143484	14.0013998086701	3.38687954563595	0.929472824106982	3.64387151274701	0.000268567528525945	0.00416088538985817	4
X	16118067	16148977	FBgn0042650	disco-r	X	16143764	16143768	X_16143764_16143768	15.4390108253376	3.55725454868094	0.912857646727335	3.89683381788384	9.74584434894391e-05	0.00192914366280258	4
X	16285953	16288533	FBgn0052576	CG32576	X	16286297	16286301	X_16286297_16286301	186.561006160258	-1.48014522152657	0.354332325523556	-4.17727967477856	2.95016197936794e-05	0.000769776108809056	4
X	16285953	16288533	FBgn0052576	CG32576	X	16286913	16286917	X_16286913_16286917	117.026250515692	-1.03124255750626	0.356917033948466	-2.88930608353973	0.00386093057158218	0.0294535958578038	4
X	16286288	16286988	FBgn0030733	UQCR-14	X	16286297	16286301	X_16286297_16286301	186.561006160258	-1.48014522152657	0.354332325523556	-4.17727967477856	2.95016197936794e-05	0.000769776108809056	4
X	16286288	16286988	FBgn0030733	UQCR-14	X	16286913	16286917	X_16286913_16286917	117.026250515692	-1.03124255750626	0.356917033948466	-2.88930608353973	0.00386093057158218	0.0294535958578038	4
X	16288810	16293520	FBgn0011571	caz	X	16289288	16289292	X_16289288_16289292	72.6416360422579	-1.34780459621044	0.410227727972524	-3.28550340288238	0.00101800312734686	0.0112573148510463	4
X	16328437	16330759	FBgn0030742	CG9919	X	16328641	16328645	X_16328641_16328645	15.6772391650856	-2.85801942090879	0.893218285110213	-3.19968754396485	0.00137576646636745	0.0140211025814211	4
X	16328437	16330759	FBgn0030742	CG9919	X	16328863	16328867	X_16328863_16328867	16.1268724655529	-2.77679436953088	0.847638575941508	-3.27591788333439	0.00105319178202694	0.0115436729070417	4
X	16328437	16330759	FBgn0030742	CG9919	X	16329941	16329945	X_16329941_16329945	55.4607644908753	-1.66569589260741	0.404266106665058	-4.1202956793691	3.7838649280102e-05	0.000932811499393471	4
X	16333612	16340624	FBgn0278608	Dsp1	X	16336260	16336264	X_16336260_16336264	67.0416234191802	-1.76204984326281	0.575769822303716	-3.0603372650075	0.00221087872197081	0.0197824931339463	4
X	16333612	16340624	FBgn0278608	Dsp1	X	16337024	16337028	X_16337024_16337028	21.1975992634524	-3.15127461494271	1.04838642464035	-3.00583309825264	0.00264854329229431	0.0224785787951924	4
X	16333612	16340624	FBgn0278608	Dsp1	X	16337216	16337220	X_16337216_16337220	14.8631499316661	-4.11814066446292	1.23732882762116	-3.32825080328913	0.000873931510930571	0.0100641527676385	4
X	16333612	16340624	FBgn0278608	Dsp1	X	16337335	16337339	X_16337335_16337339	11.776544866444	-3.37398356663966	1.19724683631136	-2.81811859034406	0.00483059645496041	0.0344594078846388	4
X	16333612	16340624	FBgn0278608	Dsp1	X	16337492	16337496	X_16337492_16337496	17.4896898959255	-2.27310204810511	0.84384861787583	-2.69373202722907	0.00706569468659025	0.0450645207093629	4
X	16333612	16340624	FBgn0278608	Dsp1	X	16337886	16337890	X_16337886_16337890	4.5148985303151	-3.0193917963426	1.12706843779386	-2.67897821915128	0.00738471973063504	0.0464443797974368	4
X	16361569	16371547	FBgn0004227	nonA	X	16364356	16364360	X_16364356_16364360	4.86703786304348	-5.69941870196509	1.80674635469934	-3.15452065927292	0.00160761995865069	0.0156998516130208	4
X	16361569	16371547	FBgn0004227	nonA	X	16364461	16364465	X_16364461_16364465	100.059535554825	-1.58168976807455	0.565280143418164	-2.79806355572709	0.00514099956197178	0.0360130899154903	4
X	16361569	16371547	FBgn0004227	nonA	X	16364753	16364757	X_16364753_16364757	109.238658692655	-1.59325540192067	0.574842019095281	-2.77164046641585	0.00557746024267051	0.0381010974548475	4
X	16373086	16381782	FBgn0004598	Fur2	X	16377917	16377921	X_16377917_16377921	15.9462734748412	-2.48822500481443	0.872201107202682	-2.85281110545096	0.00433343718972658	0.0319177978542093	4
X	16373086	16381782	FBgn0004598	Fur2	X	16378139	16378143	X_16378139_16378143	94.5017924416087	-1.64707619109751	0.581502066655889	-2.83245113911553	0.00461926252416757	0.0333881279328734	4
X	16422831	16438454	FBgn0026575	hang	X	16422999	16423003	X_16422999_16423003	394.075995912593	-0.944646820254263	0.320308450134351	-2.94917858039036	0.00318619807044033	0.0257018517128407	4
X	16422831	16438454	FBgn0026575	hang	X	16423602	16423606	X_16423602_16423606	63.8018580955808	-1.62492520125751	0.608296313188107	-2.67127248025097	0.00755642796115282	0.0471960137113478	4
X	16441433	16445367	FBgn0030753	rngo	X	16442241	16442245	X_16442241_16442245	80.5003651096643	-1.98257702315861	0.687884400412057	-2.8821369142417	0.00394988063467814	0.0299385640295662	4
X	16441433	16445367	FBgn0030753	rngo	X	16442684	16442688	X_16442684_16442688	79.2093474732644	-2.05364740422406	0.63281236003027	-3.24527068991798	0.00117339025881299	0.0124902950989526	4
X	16445176	16446993	FBgn0261609	eIF-2alpha	X	16446834	16446838	X_16446834_16446838	60.0779518327208	-1.81519917539625	0.452361326020698	-4.01271963579219	6.00231873269017e-05	0.00132791790690908	4
X	16447568	16448302	FBgn0054015	CG34015	X	16448054	16448058	X_16448054_16448058	9.84762997081741	-2.6598197620768	0.937156822342365	-2.83818001284859	0.00453715864212397	0.0329395531716095	4
X	16447568	16448302	FBgn0054015	CG34015	X	16448172	16448176	X_16448172_16448176	130.995429126317	-1.36747133955519	0.32327928261148	-4.22999991991021	2.33691395094164e-05	0.000643559526855038	4
X	16455027	16533096	FBgn0264255	para	X	16461107	16461111	X_16461107_16461111	363.302685974696	-1.28558759154011	0.360661205315496	-3.56452973758436	0.000364509125507141	0.00523873021269257	4
X	16455027	16533096	FBgn0264255	para	X	16461516	16461520	X_16461516_16461520	218.328234426239	-1.43408090538443	0.398834036620579	-3.59568335123992	0.000323541155234827	0.0047877742584883	4
X	16455027	16533096	FBgn0264255	para	X	16464134	16464138	X_16464134_16464138	38.0886531251771	-1.55938381911004	0.534192108435215	-2.91914424508792	0.00350993768630033	0.0275206764735181	4
X	16455027	16533096	FBgn0264255	para	X	16464414	16464418	X_16464414_16464418	38.0111030485962	-1.60439398563119	0.524328133835847	-3.05990444169734	0.00221407621949169	0.019800196803355	4
X	16455027	16533096	FBgn0264255	para	X	16464528	16464532	X_16464528_16464532	10.6951064436309	-3.0714311321023	0.928316158948352	-3.30860461976854	0.000937621461636805	0.0106027443938589	4
X	16455027	16533096	FBgn0264255	para	X	16464728	16464732	X_16464728_16464732	17.6323056107852	-2.98313344822498	0.858747475496618	-3.47381917658601	0.000513106695607891	0.00678257994980451	4
X	16455027	16533096	FBgn0264255	para	X	16465431	16465435	X_16465431_16465435	52.2579953643949	-2.01790335109047	0.564960696049376	-3.57175882358037	0.000354591879345787	0.00512936415794568	4
X	16455027	16533096	FBgn0264255	para	X	16465689	16465693	X_16465689_16465693	82.8179930557788	-2.121785550145	0.539394004017812	-3.93364689696279	8.36666668217939e-05	0.00171049692123386	4
X	16455027	16533096	FBgn0264255	para	X	16466308	16466312	X_16466308_16466312	58.5960411840883	-2.10295718482911	0.651212240830662	-3.22929615411814	0.00124095313653401	0.0130102591824458	4
X	16455027	16533096	FBgn0264255	para	X	16466506	16466510	X_16466506_16466510	66.5811821813945	-2.19960982577717	0.648367385030008	-3.39253620179455	0.0006924878069438	0.00847422723787137	4
X	16455027	16533096	FBgn0264255	para	X	16466862	16466866	X_16466862_16466866	203.147359102497	-1.35640407371549	0.331450891444499	-4.0923229013026	4.27073388938725e-05	0.00102269264917747	4
X	16455027	16533096	FBgn0264255	para	X	16469673	16469677	X_16469673_16469677	78.3666901498327	-2.33385116808301	0.489494707033089	-4.76787825189956	1.86176229209079e-06	9.04612562577606e-05	4
X	16455027	16533096	FBgn0264255	para	X	16470319	16470323	X_16470319_16470323	146.608177414977	-2.1742505914312	0.722947299754999	-3.00748144735866	0.00263422203290675	0.0223920537092365	4
X	16455027	16533096	FBgn0264255	para	X	16472783	16472787	X_16472783_16472787	174.506656682087	-1.43766372801456	0.358085777855932	-4.01485849737648	5.94814699245451e-05	0.00131869638225998	4
X	16455027	16533096	FBgn0264255	para	X	16474994	16474998	X_16474994_16474998	78.8382190868286	-2.45271286816663	0.881959569879653	-2.78098106980269	0.00541948972425871	0.0373869200960335	4
X	16455027	16533096	FBgn0264255	para	X	16475009	16475013	X_16475009_16475013	72.9855862627259	-2.46559444806881	0.397643917785343	-6.20050838901498	5.62810598847021e-10	1.46364025292275e-07	4
X	16455027	16533096	FBgn0264255	para	X	16475419	16475423	X_16475419_16475423	106.081598909541	-2.53632946917358	0.446546792153822	-5.67987389841085	1.34794082227952e-08	1.76796253142312e-06	4
X	16455027	16533096	FBgn0264255	para	X	16475796	16475800	X_16475796_16475800	43.651363038234	-3.0509469498641	0.656606670860575	-4.64653663336287	3.37554212391418e-06	0.000143789255230204	4
X	16455027	16533096	FBgn0264255	para	X	16475808	16475812	X_16475808_16475812	19.9497175185821	-2.97101615823403	0.7539400211983	-3.9406532014469	8.1260033725364e-05	0.00167344634305809	4
X	16455027	16533096	FBgn0264255	para	X	16476552	16476556	X_16476552_16476556	30.3018477838083	-1.58887173609768	0.563560019938205	-2.81934785982849	0.00481213369100902	0.0343567179654121	4
X	16455027	16533096	FBgn0264255	para	X	16481803	16481807	X_16481803_16481807	174.832110099698	-1.20245149400002	0.335486605042349	-3.58420120483868	0.000338111376263842	0.00495012024392514	4
X	16455027	16533096	FBgn0264255	para	X	16484625	16484629	X_16484625_16484629	159.523105134388	-1.76912460534687	0.417479714960245	-4.23763009782484	2.25891529715251e-05	0.000627366402106784	4
X	16455027	16533096	FBgn0264255	para	X	16485461	16485465	X_16485461_16485465	338.958439796255	-1.25845313129556	0.473210540620114	-2.65939370168389	0.00782814278244017	0.0483565575674468	4
X	16455027	16533096	FBgn0264255	para	X	16485680	16485684	X_16485680_16485684	14.2413788402772	-3.52307924727935	1.22804621465322	-2.86884907525586	0.00411968324937913	0.0308272598300812	4
X	16455027	16533096	FBgn0264255	para	X	16485893	16485897	X_16485893_16485897	77.1669227165556	-1.93481910389266	0.607014181282321	-3.18743641179081	0.00143540016063359	0.0144641430196923	4
X	16455027	16533096	FBgn0264255	para	X	16486192	16486196	X_16486192_16486196	78.4953262738908	-1.93310612794056	0.599458840333337	-3.22475205614723	0.00126081812839754	0.0131604571913611	4
X	16455027	16533096	FBgn0264255	para	X	16486801	16486805	X_16486801_16486805	12.4776023880187	-2.30695414670743	0.862970246184769	-2.67327194292802	0.0075115330681872	0.0469997752509098	4
X	16455027	16533096	FBgn0264255	para	X	16498847	16498851	X_16498847_16498851	114.984504447295	-1.4285532045751	0.505513676025333	-2.82594373273396	0.00471415440915942	0.0338678786878977	4
X	16455027	16533096	FBgn0264255	para	X	16501436	16501440	X_16501436_16501440	85.8491669503856	-1.11843018857597	0.297124431945401	-3.76418115889402	0.000167095718281335	0.00289105027759385	4
X	16455027	16533096	FBgn0264255	para	X	16502060	16502064	X_16502060_16502064	273.247460000226	-1.24907860734762	0.337332821704778	-3.70280781168922	0.000213226412124972	0.00348664975961019	4
X	16455027	16533096	FBgn0264255	para	X	16502547	16502551	X_16502547_16502551	218.880191045678	-1.77885939470418	0.376133710085236	-4.72932722329266	2.25265064231293e-06	0.000105194102352043	4
X	16455027	16533096	FBgn0264255	para	X	16502567	16502571	X_16502567_16502571	143.488537215042	-0.950611817441748	0.312690706895247	-3.04010255655026	0.0023649760190755	0.0207451287256294	4
X	16455027	16533096	FBgn0264255	para	X	16503224	16503228	X_16503224_16503228	118.549137604187	-1.30034129894181	0.33689263039187	-3.85980927344499	0.000113475557841369	0.0021661911587639	4
X	16455027	16533096	FBgn0264255	para	X	16503290	16503294	X_16503290_16503294	10.6595344690649	-2.69248504444865	0.952497568692315	-2.82676316764269	0.004702108960341	0.0338031914256583	4
X	16455027	16533096	FBgn0264255	para	X	16503529	16503533	X_16503529_16503533	14.1036635251655	-2.78609192162242	0.774020298172126	-3.59950756873155	0.000318820354058865	0.00473583684059528	4
X	16455027	16533096	FBgn0264255	para	X	16504732	16504736	X_16504732_16504736	95.0961441522467	-1.45552842931575	0.468683255313652	-3.10556951376828	0.00189912976320346	0.0177268900603876	4
X	16455027	16533096	FBgn0264255	para	X	16505682	16505686	X_16505682_16505686	160.360164691155	-1.25355777428872	0.401948933053659	-3.11869909633861	0.00181651369108612	0.0171826986918766	4
X	16455027	16533096	FBgn0264255	para	X	16506455	16506459	X_16506455_16506459	37.3928813728473	-2.98395484169404	0.970393431432385	-3.07499488871175	0.00210506161213657	0.0190896526029226	4
X	16455027	16533096	FBgn0264255	para	X	16506919	16506923	X_16506919_16506923	102.253511242561	-1.99054615069474	0.668084855152878	-2.97948102750996	0.00288737109970378	0.023912593240079	4
X	16455027	16533096	FBgn0264255	para	X	16507259	16507263	X_16507259_16507263	109.669153128703	-1.84183348555995	0.667657473821484	-2.7586502926685	0.00580406092844097	0.0392186391017195	4
X	16455027	16533096	FBgn0264255	para	X	16514004	16514008	X_16514004_16514008	5.4920704130577	-5.32029476390803	1.53497595232052	-3.46604437409264	0.000528176100544705	0.00693101483966097	4
X	16455027	16533096	FBgn0264255	para	X	16519043	16519047	X_16519043_16519047	98.539585474678	-1.78484417710226	0.530541043020996	-3.36419623058574	0.000767669400977136	0.00914501675936226	4
X	16455027	16533096	FBgn0264255	para	X	16519446	16519450	X_16519446_16519450	66.7943314858937	-2.15971169931602	0.659494020603985	-3.27480103206711	0.00105736416780334	0.0115729969607393	4
X	16455027	16533096	FBgn0264255	para	X	16522788	16522792	X_16522788_16522792	6.98961019794239	-4.35251483081713	1.34744200156072	-3.23020569774112	0.00123701185311483	0.0129811740527549	4
X	16455027	16533096	FBgn0264255	para	X	16522915	16522919	X_16522915_16522919	48.9744891166528	-1.66488507619967	0.578235329479227	-2.87925173596554	0.00398620007894562	0.0301348905692474	4
X	16455027	16533096	FBgn0264255	para	X	16523153	16523157	X_16523153_16523157	45.4722433158372	-1.62954305360374	0.567238208860676	-2.87276672859671	0.00406894437400596	0.0305460857325213	4
X	16522967	16525415	FBgn0264077	Cnx14D	X	16523153	16523157	X_16523153_16523157	45.4722433158372	-1.62954305360374	0.567238208860676	-2.87276672859671	0.00406894437400596	0.0305460857325213	4
X	16593677	16595867	FBgn0267384	Ubc7	X	16594812	16594816	X_16594812_16594816	87.7710179896417	-1.27954166138456	0.469438374018052	-2.72568612240327	0.00641679869303432	0.0421208359358931	4
X	16593677	16595867	FBgn0267384	Ubc7	X	16595310	16595314	X_16595310_16595314	130.080206346613	-1.38696501720147	0.409883764278265	-3.38380081885818	0.000714898452643645	0.00867657201263597	4
X	16595136	16599215	FBgn0030761	CG9784	X	16595310	16595314	X_16595310_16595314	130.080206346613	-1.38696501720147	0.409883764278265	-3.38380081885818	0.000714898452643645	0.00867657201263597	4
X	16610685	16614856	FBgn0025743	mbt	X	16611401	16611405	X_16611401_16611405	15.8050047508748	-2.1373501493091	0.783051679289226	-2.7295135248917	0.00634278472521535	0.0417918084407816	4
X	16610685	16614856	FBgn0025743	mbt	X	16611609	16611613	X_16611609_16611613	39.8087825388891	-2.24574207080923	0.719226443487169	-3.12244091015445	0.00179358105797923	0.0170232707904732	4
X	16610685	16614856	FBgn0025743	mbt	X	16611830	16611834	X_16611830_16611834	26.1605485713378	-2.58162910639285	0.789079354363992	-3.2716976969619	0.00106903817189008	0.0116650268798224	4
X	16639810	16640419	FBgn0261791	SNRPG	X	16640166	16640170	X_16640166_16640170	68.4039088046087	-1.98675623578019	0.439416865983274	-4.52134724354392	6.14472942644069e-06	0.000229902590985583	4
X	16640968	16650309	FBgn0030766	mthl1	X	16641454	16641458	X_16641454_16641458	280.75868722151	-1.04194153306644	0.360369702430473	-2.89131279915927	0.0038363607188594	0.0293221241664345	4
X	16684216	16695173	FBgn0259923	Sep4	X	16686301	16686305	X_16686301_16686305	207.0983866529	-1.17832191242751	0.413080287308137	-2.8525251594699	0.00433733788124667	0.0319353893203311	4
X	16684216	16695173	FBgn0259923	Sep4	X	16692897	16692901	X_16692897_16692901	337.187993109446	-0.894778220559742	0.268050895322569	-3.33809077370541	0.000843561863635749	0.00980154460329227	4
X	16783933	16785092	FBgn0030786	mRpL22	X	16784085	16784089	X_16784085_16784089	7.842407651107	-4.47921105586549	1.18440426714854	-3.7818261721137	0.000155682062707639	0.00274462095657429	4
X	16792119	16797742	FBgn0030790	CG4768	X	16792130	16792134	X_16792130_16792134	128.652486693307	-1.24090023938591	0.423033325037799	-2.9333392098011	0.00335337297722836	0.0266553948006776	4
X	16800930	16802000	FBgn0030792	CG4789	X	16801096	16801100	X_16801096_16801100	42.0285835164584	-2.02641437363632	0.754175030820527	-2.68692848586041	0.00721123902602873	0.0457209788821364	4
X	16811699	16826494	FBgn0030796	CG4829	X	16819973	16819977	X_16819973_16819977	128.440723645975	-1.44348227772601	0.345841937776017	-4.17382081250331	2.99533373875739e-05	0.000778867916446153	4
X	16838173	16844433	FBgn0024941	RSG7	X	16839604	16839608	X_16839604_16839608	262.090102342355	-1.51693492109265	0.366273161300955	-4.141539925297	3.44981805806644e-05	0.000870671901142313	4
X	16838173	16844433	FBgn0024941	RSG7	X	16840065	16840069	X_16840065_16840069	247.399347810649	-1.25452350752056	0.355781671833659	-3.5261049313049	0.000421719843144592	0.00584119213538465	4
X	16838173	16844433	FBgn0024941	RSG7	X	16840361	16840365	X_16840361_16840365	53.1894052958146	-2.94863416770699	0.89188228618522	-3.30607997644954	0.000946110789424889	0.0106797499600259	4
X	16838173	16844433	FBgn0024941	RSG7	X	16840915	16840919	X_16840915_16840919	35.9298024959169	-2.14016582905466	0.781480201855533	-2.73860530819985	0.00617003966739238	0.0409863454806352	4
X	16838173	16844433	FBgn0024941	RSG7	X	16841365	16841369	X_16841365_16841369	37.8338178791946	-1.79319622523405	0.535256753105128	-3.35016086173854	0.000807646422212696	0.00949216355626223	4
X	16838173	16844433	FBgn0024941	RSG7	X	16841850	16841854	X_16841850_16841854	398.663051558223	-1.14507073392188	0.428709103914605	-2.67097368230829	0.00756315763702222	0.047223443876248	4
X	16882509	16884365	FBgn0030800	Nprl2	X	16883859	16883863	X_16883859_16883863	45.3119692032397	-1.76013383947103	0.659196514950527	-2.67012006215343	0.00758241290811864	0.0473198855980612	4
X	16941086	16942871	FBgn0030806	CG13001	X	16942750	16942754	X_16942750_16942754	52.6290457882781	-1.94601532184529	0.558647212527758	-3.48344228379839	0.000495009842031138	0.00659621621266052	4
X	16943290	16956234	FBgn0030808	RhoGAP15B	X	16943345	16943349	X_16943345_16943349	55.056480031023	-1.7998492690494	0.521141159354157	-3.45366938830918	0.000553014883661287	0.00717139811796774	4
X	17151231	17154592	FBgn0016080	xmas-1	X	17151886	17151890	X_17151886_17151890	34.7532391294701	-1.51871603133893	0.568165527532324	-2.6730168546745	0.00751724734503313	0.0470271689336678	4
X	17160006	17200705	FBgn0000163	baz	X	17160281	17160285	X_17160281_17160285	34.4304459933812	-1.48794807791854	0.486609330132915	-3.05778781001201	0.00222977403672442	0.0198960553718028	4
X	17456169	17561180	FBgn0263706	CG43658	X	17462734	17462738	X_17462734_17462738	96.0985546299185	-1.5242024051221	0.481676872265985	-3.16436701216667	0.0015542067185865	0.0153006398298589	4
X	17456169	17561180	FBgn0263706	CG43658	X	17463140	17463144	X_17463140_17463144	96.5937937081687	-1.5627543207336	0.479087241726801	-3.26194100911741	0.00110652167536976	0.011962420987277	4
X	17456169	17561180	FBgn0263706	CG43658	X	17489281	17489285	X_17489281_17489285	158.967772916211	-1.39861386733749	0.393470875144413	-3.55455500187699	0.000378619309880272	0.00539052605372151	4
X	17456169	17561180	FBgn0263706	CG43658	X	17489633	17489637	X_17489633_17489637	103.88627397908	-1.24937637178458	0.43787910973547	-2.85324498019407	0.00432752462276661	0.0318877793451468	4
X	17579861	17599314	FBgn0030847	CG12991	X	17583980	17583984	X_17583980_17583984	9.76034399365069	-2.5783219343241	0.877101671522938	-2.93959300048679	0.00328643626732988	0.0262835242273714	4
X	17579861	17599314	FBgn0030847	CG12991	X	17597123	17597127	X_17597123_17597127	56.351814392323	-1.24662543895563	0.468461309686537	-2.66110650587087	0.00778843166182746	0.0481901680386161	4
X	17579861	17599314	FBgn0030847	CG12991	X	17598093	17598097	X_17598093_17598097	210.179296304111	-0.870152029430243	0.324300047362022	-2.68316960329912	0.00729279952945447	0.0460569396487676	4
X	17632089	17633509	FBgn0030853	ND-24	X	17633089	17633093	X_17633089_17633093	11.6091433163897	-3.22147708571023	1.12384775810989	-2.86647107000346	0.00415076094841848	0.0309865662222724	4
X	17632089	17633509	FBgn0030853	ND-24	X	17633265	17633269	X_17633265_17633269	54.0902277051208	-1.91291463032621	0.703991697621867	-2.71724032653819	0.00658287887781081	0.0428721031814881	4
X	17657372	17669371	FBgn0250788	beta-Spec	X	17661434	17661438	X_17661434_17661438	30.2237026345434	-1.85296542034544	0.660108595375628	-2.80706149461822	0.00499956965542611	0.0353211483772841	4
X	17657372	17669371	FBgn0250788	beta-Spec	X	17662527	17662531	X_17662527_17662531	48.5601462436685	-2.02723598447458	0.689716789627552	-2.93922957213973	0.00329029261868781	0.0263090267437157	4
X	17657372	17669371	FBgn0250788	beta-Spec	X	17662745	17662749	X_17662745_17662749	13.6121133621138	-2.79922984872663	0.948638882965902	-2.95078548749224	0.00316966968832444	0.0255998167499462	4
X	17657372	17669371	FBgn0250788	beta-Spec	X	17663336	17663340	X_17663336_17663340	6.61525189686943	-3.68564178671445	1.3550055071473	-2.7200197838855	0.00652780106273865	0.042633306368614	4
X	17669208	17671888	FBgn0030859	CG12990	X	17669515	17669519	X_17669515_17669519	4.87419030600662	-7.34090550943576	1.77929687422086	-4.12573394344342	3.69554302172046e-05	0.000916477309231551	4
X	17672458	17698730	FBgn0263258	chas	X	17673131	17673135	X_17673131_17673135	28.4666942308871	-2.50699402119154	0.782373417712477	-3.20434458077775	0.00135370354959978	0.0138642123073242	4
X	17672458	17698730	FBgn0263258	chas	X	17673406	17673410	X_17673406_17673410	27.1592539240706	-2.38086985660545	0.799565992065396	-2.97770275403449	0.00290417486647184	0.0240083306531133	4
X	17672458	17698730	FBgn0263258	chas	X	17673720	17673724	X_17673720_17673724	81.669730791748	-2.15988451042466	0.47326656135111	-4.56378009098825	5.02407048730497e-06	0.000196249152175956	4
X	17672458	17698730	FBgn0263258	chas	X	17674336	17674340	X_17674336_17674340	64.8726549091153	-1.95649689995654	0.513716397793725	-3.80851557076856	0.000139803544278649	0.00253495061293437	4
X	17672458	17698730	FBgn0263258	chas	X	17676536	17676540	X_17676536_17676540	34.2004769955254	-2.66936153558122	0.743483447065116	-3.5903442721132	0.00033024148763033	0.00486544578664072	4
X	17672458	17698730	FBgn0263258	chas	X	17677000	17677004	X_17677000_17677004	18.0359337186016	-3.04993595164075	0.761017097179993	-4.00771015913115	6.1310297313924e-05	0.00134834126881761	4
X	17672458	17698730	FBgn0263258	chas	X	17677764	17677768	X_17677764_17677768	38.2846333233059	-2.08624800070298	0.644349841250051	-3.23775667680094	0.00120473512531213	0.0127401798246794	4
X	17672458	17698730	FBgn0263258	chas	X	17678277	17678281	X_17678277_17678281	29.4173525011921	-3.65357221116702	0.749973216651698	-4.87160358536351	1.10696100495445e-06	6.01468624449149e-05	4
X	17672458	17698730	FBgn0263258	chas	X	17678783	17678787	X_17678783_17678787	24.8897613393898	-2.1634696376835	0.734989590866301	-2.94353779232915	0.00324484203192594	0.0260386396427033	4
X	17672458	17698730	FBgn0263258	chas	X	17683957	17683961	X_17683957_17683961	28.6171124035763	-2.9971944369248	0.671273580184092	-4.46493728548476	8.00922088052515e-06	0.00028268279373203	4
X	17672458	17698730	FBgn0263258	chas	X	17684342	17684346	X_17684342_17684346	19.8954526410875	-3.27645642835719	0.880877408071011	-3.71953735938369	0.000199588025402761	0.00331341227580584	4
X	17672458	17698730	FBgn0263258	chas	X	17684584	17684588	X_17684584_17684588	19.0640785880733	-3.46717096228568	0.871058070599362	-3.98041310827873	6.87956085565606e-05	0.00147217582769272	4
X	17672458	17698730	FBgn0263258	chas	X	17684632	17684636	X_17684632_17684636	70.5894175942134	-2.36189315960715	0.388446247182044	-6.08036035034793	1.19912750352645e-09	2.63768079859034e-07	4
X	17672458	17698730	FBgn0263258	chas	X	17685990	17685994	X_17685990_17685994	77.6491419827083	-2.39103752162062	0.425461723102099	-5.61986517655982	1.91106533910856e-08	2.3253428620849e-06	4
X	17672458	17698730	FBgn0263258	chas	X	17686362	17686366	X_17686362_17686366	195.387006220367	-2.35651518368533	0.430391715076193	-5.47528007891171	4.36820157118095e-08	4.50371321148649e-06	4
X	17672458	17698730	FBgn0263258	chas	X	17686703	17686707	X_17686703_17686707	132.43426779161	-2.69674112326383	0.405067834347996	-6.65750497717143	2.78514976978294e-11	1.33666933314892e-08	4
X	17672458	17698730	FBgn0263258	chas	X	17686954	17686958	X_17686954_17686958	32.4247960266354	-2.61600552680293	0.612803266690358	-4.26891576628094	1.96425422896681e-05	0.000561206382116713	4
X	17672458	17698730	FBgn0263258	chas	X	17688349	17688353	X_17688349_17688353	120.320770155332	-1.49845997121767	0.423529644329547	-3.53802854482536	0.000403126475359976	0.00564805012930039	4
X	17672458	17698730	FBgn0263258	chas	X	17689496	17689500	X_17689496_17689500	127.281342247258	-1.53709722313038	0.407843635440172	-3.76883954918516	0.000164008267738399	0.00284813304948868	4
X	17672458	17698730	FBgn0263258	chas	X	17689644	17689648	X_17689644_17689648	12.2232198149043	-3.66636015372182	0.979500676557588	-3.74309098652905	0.000181770372280612	0.0030869423511909	4
X	17672458	17698730	FBgn0263258	chas	X	17689881	17689885	X_17689881_17689885	9.57141639105868	-5.01198716973917	1.21159688012259	-4.13667883432653	3.52368753119738e-05	0.000883927356364801	4
X	17672458	17698730	FBgn0263258	chas	X	17690069	17690073	X_17690069_17690073	43.0476775560932	-2.22021843668344	0.507494506764132	-4.3748620075514	1.21509319149872e-05	0.000385963897506622	4
X	17707401	17709653	FBgn0030864	CG8173	X	17709062	17709066	X_17709062_17709066	9.62337922171425	-3.08471786059821	0.917980786370349	-3.36032943869667	0.000778495825443676	0.00923954729872765	4
X	17707401	17709653	FBgn0030864	CG8173	X	17709252	17709256	X_17709252_17709256	10.4545213827155	-2.46884506538311	0.770852796806895	-3.20274516173491	0.00136124380087919	0.0139167819387101	4
X	17768569	17778708	FBgn0024184	unc-4	X	17769597	17769601	X_17769597_17769601	59.0152547191406	-3.01643745498201	1.08265817835894	-2.78614018281766	0.00533397990637256	0.03696396261712	4
X	17768569	17778708	FBgn0024184	unc-4	X	17769889	17769893	X_17769889_17769893	59.9469117743916	-3.08849418082691	1.07437739234178	-2.87468277240555	0.00404433615212691	0.0304295010536712	4
X	17768569	17778708	FBgn0024184	unc-4	X	17770057	17770061	X_17770057_17770061	24.7940736120553	-5.28526624114944	1.95639816104616	-2.70152893535905	0.00690214742977832	0.0443388659248327	4
X	17768569	17778708	FBgn0024184	unc-4	X	17770930	17770934	X_17770930_17770934	20.4186046233333	-3.89331227270922	1.30055217410699	-2.99358407161368	0.00275721533953107	0.0231204371390379	4
X	17768569	17778708	FBgn0024184	unc-4	X	17771192	17771196	X_17771192_17771196	22.2762479942399	-3.91238776415011	1.30137650783176	-3.00634577357524	0.00264408143714462	0.0224587424779511	4
X	17768569	17778708	FBgn0024184	unc-4	X	17771457	17771461	X_17771457_17771461	29.9046163428959	-4.74301021109062	1.19181276162924	-3.9796605337627	6.90137443434609e-05	0.00147564746511948	4
X	17768569	17778708	FBgn0024184	unc-4	X	17771731	17771735	X_17771731_17771735	30.1575746774118	-4.37012753961199	1.15932601255755	-3.76954152005198	0.000163547701144556	0.00284294048035015	4
X	17768569	17778708	FBgn0024184	unc-4	X	17772266	17772270	X_17772266_17772270	18.4878051547239	-4.59583540309397	0.940428149788303	-4.88696069351872	1.02404528624285e-06	5.64757364861139e-05	4
X	17768569	17778708	FBgn0024184	unc-4	X	17772670	17772674	X_17772670_17772674	170.525819445455	-1.93706612205486	0.64664135706493	-2.99558031804074	0.00273923151675362	0.0230244666124709	4
X	17768569	17778708	FBgn0024184	unc-4	X	17776289	17776293	X_17776289_17776293	95.5946332015396	-3.85168094803241	0.571639854262075	-6.73795033588851	1.60636451230009e-11	8.72012291345462e-09	4
X	17768569	17778708	FBgn0024184	unc-4	X	17776822	17776826	X_17776822_17776826	78.572409213432	-3.76988433791556	0.598140909428501	-6.30266928493075	2.92562716432939e-10	8.48624776149874e-08	4
X	17768569	17778708	FBgn0024184	unc-4	X	17776895	17776899	X_17776895_17776899	99.1842366666387	-4.34042068925946	0.583825419975237	-7.4344496501087	1.05004213856327e-13	1.53982846052868e-10	4
X	17768569	17778708	FBgn0024184	unc-4	X	17777244	17777248	X_17777244_17777248	98.4290177397608	-4.1591026235137	0.521372823647816	-7.97721406807185	1.49673112847865e-15	4.9234902215627e-12	4
X	17768569	17778708	FBgn0024184	unc-4	X	17777862	17777866	X_17777862_17777866	76.6320180807059	-3.22000498640726	0.964095890461543	-3.33992190845844	0.000838019508475134	0.00975250345727492	4
X	17791010	17814011	FBgn0026058	OdsH	X	17791069	17791073	X_17791069_17791073	83.9966640044511	-3.14436757843324	0.561312790896906	-5.60180995235998	2.12125060579903e-08	2.53934380910074e-06	4
X	17791010	17814011	FBgn0026058	OdsH	X	17791278	17791282	X_17791278_17791282	17.3941643606115	-3.04242468047116	0.817409541394702	-3.72203225726976	0.000197625768555426	0.00328807424316988	4
X	17791010	17814011	FBgn0026058	OdsH	X	17791826	17791830	X_17791826_17791830	380.264421889886	-2.87150624092903	0.42856610065007	-6.70026452529351	2.08042590566549e-11	1.06115791702312e-08	4
X	17791010	17814011	FBgn0026058	OdsH	X	17792185	17792189	X_17792185_17792189	109.338258390723	-2.61109154647773	0.599179824777871	-4.35777614415793	1.31390667966126e-05	0.000409957530748536	4
X	17791010	17814011	FBgn0026058	OdsH	X	17800396	17800400	X_17800396_17800400	125.400963482445	-1.63645859524881	0.433305956704663	-3.77668151089879	0.000158931748443783	0.00278343556658857	4
X	17791010	17814011	FBgn0026058	OdsH	X	17800727	17800731	X_17800727_17800731	142.016682822642	-2.04610144561855	0.476740144622457	-4.29185892712876	1.77183509948997e-05	0.000517431716621625	4
X	17791010	17814011	FBgn0026058	OdsH	X	17800905	17800909	X_17800905_17800909	17.8830926139516	-3.06036768147828	0.996834776361126	-3.0700851876877	0.00213997723268816	0.0193191702908082	4
X	17842161	17843348	FBgn0000617	e(y)1	X	17842287	17842291	X_17842287_17842291	9.41299329431414	-2.42177947754119	0.839948480379555	-2.88324764448272	0.00393597874766627	0.0298599877918875	4
X	17844949	17848223	FBgn0030872	Ucp4A	X	17847634	17847638	X_17847634_17847638	20.6797366072004	-2.27030925788335	0.672103554265404	-3.37791586352307	0.00073037423799272	0.00882382671139348	4
X	17848110	17850342	FBgn0030873	CG15814	X	17848840	17848844	X_17848840_17848844	18.7736500826972	-2.89603372270631	1.04934474386587	-2.75984964868371	0.00578279685658635	0.0391115766642633	4
X	17924307	18063247	FBgn0003380	Sh	X	17951921	17951925	X_17951921_17951925	141.955461891766	1.09140301543988	0.402808219471713	2.70948546400384	0.00673876579246618	0.0435731427173587	4
X	17924307	18063247	FBgn0003380	Sh	X	17993543	17993547	X_17993543_17993547	80.5898435650028	-1.21241979091207	0.438493166475532	-2.76496849576269	0.00569282935978687	0.03866531762399	4
X	17924307	18063247	FBgn0003380	Sh	X	17993870	17993874	X_17993870_17993874	16.0350538990082	-2.62453653121356	0.800948747650459	-3.27678461188996	0.0010499643201031	0.0115170539918926	4
X	17924307	18063247	FBgn0003380	Sh	X	18017835	18017839	X_18017835_18017839	16.592988361111	-3.53889105516466	1.03256638104049	-3.42727704498632	0.000609666718732153	0.00771141669129867	4
X	17924307	18063247	FBgn0003380	Sh	X	18018068	18018072	X_18018068_18018072	85.2699558593683	-1.91417165283309	0.466952665569008	-4.09928413300857	4.14430004941737e-05	0.00100107933291623	4
X	17924307	18063247	FBgn0003380	Sh	X	18018354	18018358	X_18018354_18018358	68.4473122556893	-1.57511047411879	0.402185849076416	-3.91637467537929	8.98905105108054e-05	0.00181247009677702	4
X	18078491	18088532	FBgn0030890	CG7536	X	18086304	18086308	X_18086304_18086308	13.4261952749988	-2.62042849582443	0.926406022684583	-2.82859613566719	0.00467526568534617	0.0336612765388509	4
X	18085761	18088418	FBgn0030891	dik	X	18086304	18086308	X_18086304_18086308	13.4261952749988	-2.62042849582443	0.926406022684583	-2.82859613566719	0.00467526568534617	0.0336612765388509	4
X	18129585	18130178	FBgn0262607	CG43133	X	18129893	18129897	X_18129893_18129897	304.276853335649	-1.12523869603386	0.276115136163489	-4.07525176514626	4.59645908519164e-05	0.00108167332978001	4
X	18130392	18137784	FBgn0017418	ari-1	X	18135462	18135466	X_18135462_18135466	31.0670706704556	-2.31036371662844	0.815812173747849	-2.83197994706871	0.00462607497555842	0.0334204242366993	4
X	18155369	18174744	FBgn0030897	Frq1	X	18156892	18156896	X_18156892_18156896	21.1244467871079	-1.61733330877609	0.566107438169692	-2.8569370400876	0.00427750676039156	0.0316305125740927	4
X	18377521	18379854	FBgn0004957	por	X	18379710	18379714	X_18379710_18379714	325.741271342793	-1.49830234247813	0.436786081077044	-3.43028866392345	0.000602939445826773	0.00764510129076186	4
X	18380082	18381479	FBgn0030915	CG6179	X	18380091	18380095	X_18380091_18380095	277.042947724888	-1.41207126997469	0.393677251472504	-3.58687545366923	0.000334664068962686	0.00491448832508432	4
X	18380082	18381479	FBgn0030915	CG6179	X	18380357	18380361	X_18380357_18380361	159.790049591946	-1.40892152825219	0.351272220405233	-4.01091075925912	6.04849710392154e-05	0.00133449904549253	4
X	18390498	18410144	FBgn0052549	CG32549	X	18408833	18408837	X_18408833_18408837	272.95969101285	-1.8018032008662	0.570549009464459	-3.15801652614812	0.00158846552610959	0.0155594956872475	4
X	18443027	18479487	FBgn0052547	CG32547	X	18469323	18469327	X_18469323_18469327	57.32873358762	-1.5979957275396	0.437416374048146	-3.65325996544362	0.00025893184092178	0.00404813200442515	4
X	18515428	18572809	FBgn0265598	Bx	X	18517962	18517966	X_18517962_18517966	8.69172904018471	-2.66721759786098	0.926650500931993	-2.87834258458651	0.00399770740599512	0.0301851424002996	4
X	18515428	18572809	FBgn0265598	Bx	X	18522268	18522272	X_18522268_18522272	36.4346770474239	-1.60084338862681	0.53813228352729	-2.97481388429956	0.00293166357161107	0.024169342277269	4
X	18515428	18572809	FBgn0265598	Bx	X	18522497	18522501	X_18522497_18522501	99.0271583340993	-1.06721964334502	0.32533341308309	-3.28038744385733	0.00103664619067574	0.0114096999266452	4
X	18515428	18572809	FBgn0265598	Bx	X	18524320	18524324	X_18524320_18524324	204.076242146989	-1.48651956512282	0.404023078163623	-3.67929369747735	0.000233880799064614	0.00374294358293871	4
X	18515428	18572809	FBgn0265598	Bx	X	18527792	18527796	X_18527792_18527796	23.0327890587539	-2.10692467095402	0.733004472882048	-2.8743680958316	0.00404836832660677	0.0304511591790589	4
X	18515428	18572809	FBgn0265598	Bx	X	18528059	18528063	X_18528059_18528063	26.9571454022486	-2.57558758853982	0.705408377348481	-3.65120073881324	0.000261017121308106	0.00407270065161182	4
X	18515428	18572809	FBgn0265598	Bx	X	18528152	18528156	X_18528152_18528156	86.5019352890235	-2.05922836606482	0.550178826236969	-3.74283463460276	0.000181955978972254	0.00308840231031377	4
X	18515428	18572809	FBgn0265598	Bx	X	18528657	18528661	X_18528657_18528661	72.6275072065937	-2.4694651815614	0.648089825311601	-3.81037486643782	0.000138756231966936	0.00251908003581426	4
X	18515428	18572809	FBgn0265598	Bx	X	18530252	18530256	X_18530252_18530256	364.261486665405	-1.42631060022784	0.463688469587298	-3.07601049794773	0.00209790458602996	0.0190411512891395	4
X	18515428	18572809	FBgn0265598	Bx	X	18530815	18530819	X_18530815_18530819	367.612218214598	-1.36619480165474	0.456283213746564	-2.99418159707617	0.00275182106321011	0.023096222670092	4
X	18515428	18572809	FBgn0265598	Bx	X	18530961	18530965	X_18530961_18530965	78.7739174266745	-2.58063409720884	0.659474744547377	-3.91316592264656	9.10938963661501e-05	0.00183162757594554	4
X	18515428	18572809	FBgn0265598	Bx	X	18531317	18531321	X_18531317_18531321	74.629670511236	-2.34575933315853	0.68876614597899	-3.40574133449075	0.000659846648557629	0.00819060058092038	4
X	18515428	18572809	FBgn0265598	Bx	X	18531912	18531916	X_18531912_18531916	105.020362465709	-1.10752441526309	0.400447112812642	-2.7657195665218	0.00567973548083429	0.0386012159897272	4
X	18515428	18572809	FBgn0265598	Bx	X	18533096	18533100	X_18533096_18533100	134.617258845652	-1.9048737288563	0.525791021217439	-3.62287230475269	0.00029134967326343	0.00442807886884208	4
X	18515428	18572809	FBgn0265598	Bx	X	18533553	18533557	X_18533553_18533557	74.1794349077711	-1.87277930507148	0.522041909706761	-3.58741179635071	0.000333976654321706	0.00490746518264602	4
X	18515428	18572809	FBgn0265598	Bx	X	18533825	18533829	X_18533825_18533829	35.9755589012159	-2.03998732633878	0.629755835626543	-3.23933056421653	0.00119810627664206	0.012690695537016	4
X	18515428	18572809	FBgn0265598	Bx	X	18535098	18535102	X_18535098_18535102	153.690047390494	-1.28825377992439	0.406455985858579	-3.16947916809035	0.0015271240483859	0.0151143480994354	4
X	18515428	18572809	FBgn0265598	Bx	X	18535448	18535452	X_18535448_18535452	151.633948862508	-1.29739830099431	0.379907720863056	-3.41503536186877	0.00063773731569241	0.00798752748992496	4
X	18515428	18572809	FBgn0265598	Bx	X	18536679	18536683	X_18536679_18536683	92.9404780316181	-2.63507729950376	0.437816699127305	-6.01867700513989	1.75848354817407e-09	3.55005214054323e-07	4
X	18515428	18572809	FBgn0265598	Bx	X	18537261	18537265	X_18537261_18537265	138.565073983073	-2.20632424589899	0.364330294633703	-6.05583526376038	1.39690904346679e-09	2.96464812955572e-07	4
X	18515428	18572809	FBgn0265598	Bx	X	18537306	18537310	X_18537306_18537310	4.43831360451015	-4.53113859065966	1.7087146884991	-2.65178184582689	0.00800682561304915	0.0491193822545225	4
X	18515428	18572809	FBgn0265598	Bx	X	18538060	18538064	X_18538060_18538064	303.831216148845	-1.72929356619022	0.310111928398296	-5.57635294818193	2.45613350514666e-08	2.82955155490894e-06	4
X	18515428	18572809	FBgn0265598	Bx	X	18538695	18538699	X_18538695_18538699	307.111783075412	-1.57049788433996	0.357655266114266	-4.39109397549933	1.12781779370773e-05	0.000364882837232534	4
X	18515428	18572809	FBgn0265598	Bx	X	18540415	18540419	X_18540415_18540419	119.036417347926	-2.71320951906853	0.442285857323979	-6.13451566252789	8.54190286564576e-10	2.03127989226654e-07	4
X	18515428	18572809	FBgn0265598	Bx	X	18540782	18540786	X_18540782_18540786	111.358542561348	-2.64748251063908	0.467329519235969	-5.6651300670401	1.46913053267724e-08	1.89669041975172e-06	4
X	18515428	18572809	FBgn0265598	Bx	X	18541180	18541184	X_18541180_18541184	19.9057935846444	-2.6191953315515	0.810986346075513	-3.22964171249761	0.00123945438043227	0.0130002037752506	4
X	18515428	18572809	FBgn0265598	Bx	X	18551305	18551309	X_18551305_18551309	104.6691531183	-1.50639902825014	0.367025257241773	-4.10434704023058	4.05458430033529e-05	0.000984702078819094	4
X	18515428	18572809	FBgn0265598	Bx	X	18552055	18552059	X_18552055_18552059	103.567879390093	-1.08119720407002	0.377270609073594	-2.86584000467186	0.00415904385860753	0.0310316222717276	4
X	18515428	18572809	FBgn0265598	Bx	X	18552911	18552915	X_18552911_18552915	115.217705685908	-1.78475653175975	0.489432906387861	-3.6465805802305	0.000265753166245789	0.00413031313827856	4
X	18515428	18572809	FBgn0265598	Bx	X	18553552	18553556	X_18553552_18553556	91.5742031476826	-1.96152698997781	0.432962484130755	-4.53047795564991	5.88503954785441e-06	0.000222035381676134	4
X	18515428	18572809	FBgn0265598	Bx	X	18553955	18553959	X_18553955_18553959	222.333519842035	-1.98712390372807	0.469977555400101	-4.22812511128621	2.35646752902398e-05	0.000647087822066236	4
X	18515428	18572809	FBgn0265598	Bx	X	18554662	18554666	X_18554662_18554666	219.498560836324	-2.05060340536922	0.453232162215416	-4.52439958220484	6.05672009264837e-06	0.000227355694919021	4
X	18515428	18572809	FBgn0265598	Bx	X	18554763	18554767	X_18554763_18554767	30.813963754111	-2.65615729240463	0.64222149794123	-4.13588972172292	3.53581974805502e-05	0.000886023477580731	4
X	18515428	18572809	FBgn0265598	Bx	X	18559016	18559020	X_18559016_18559020	53.8307924548508	-1.62555015187977	0.466440824255262	-3.4850083169182	0.00049212174493938	0.00656615353274122	4
X	18515428	18572809	FBgn0265598	Bx	X	18559433	18559437	X_18559433_18559437	30.3593326269915	-2.21738333306094	0.680095986054143	-3.26039761817446	0.00111256125337787	0.0120092692712415	4
X	18515428	18572809	FBgn0265598	Bx	X	18559564	18559568	X_18559564_18559568	23.0709117023382	-1.9183914995322	0.582342498640631	-3.29426669702165	0.000986788231389616	0.011007823415007	4
X	18515428	18572809	FBgn0265598	Bx	X	18559798	18559802	X_18559798_18559802	30.8557145855781	-2.24221572834945	0.607816726757274	-3.68896680470076	0.000225166592138425	0.00363627859656522	4
X	18515428	18572809	FBgn0265598	Bx	X	18560056	18560060	X_18560056_18560060	9.66298262581589	-4.04623238025835	1.30630079452968	-3.09747371907184	0.00195177701555122	0.0180848112689741	4
X	18515428	18572809	FBgn0265598	Bx	X	18564062	18564066	X_18564062_18564066	75.010718940963	-1.27501607618998	0.452610808328428	-2.81702525155958	0.00484707146395918	0.0345395959675148	4
X	18515428	18572809	FBgn0265598	Bx	X	18565717	18565721	X_18565717_18565721	145.7280203914	-2.0359870694623	0.316930997805256	-6.42407048714543	1.32677717612564e-10	4.46206484197019e-08	4
X	18515428	18572809	FBgn0265598	Bx	X	18566016	18566020	X_18566016_18566020	236.775289033852	-2.70511240571746	0.317458647620153	-8.52114889922355	1.57978276468699e-17	1.38999819522259e-13	4
X	18515428	18572809	FBgn0265598	Bx	X	18566347	18566351	X_18566347_18566351	152.208137483518	-2.70997474178058	0.377916268235385	-7.17083377869479	7.4542367166699e-13	7.46017184353435e-10	4
X	18515428	18572809	FBgn0265598	Bx	X	18570979	18570983	X_18570979_18570983	5.91899955831331	-4.4054654633171	1.4181692078919	-3.10644557701671	0.0018935115943861	0.017690087880517	4
X	18515428	18572809	FBgn0265598	Bx	X	18571165	18571169	X_18571165_18571169	312.017103585503	-2.60100099407928	0.466824988713329	-5.57168330094797	2.52289731833437e-08	2.88551983355631e-06	4
X	18515428	18572809	FBgn0265598	Bx	X	18571429	18571433	X_18571429_18571433	312.217463665017	-2.58324088453464	0.464228684450874	-5.5645869612523	2.62774063807266e-08	2.97052856028119e-06	4
X	18515428	18572809	FBgn0265598	Bx	X	18571568	18571572	X_18571568_18571572	45.6588548202494	-4.22899807356792	0.774321176584841	-5.46155549073319	4.71980667304822e-08	4.7816624401012e-06	4
X	18515428	18572809	FBgn0265598	Bx	X	18571820	18571824	X_18571820_18571824	42.3382686231333	-4.21327982683145	0.778255178987239	-5.41375109422887	6.17179444440602e-08	5.96742440126525e-06	4
X	18515428	18572809	FBgn0265598	Bx	X	18571869	18571873	X_18571869_18571873	84.6937366628559	-3.30771801128891	0.856641303652868	-3.86126374853071	0.00011280205351183	0.00215687565669166	4
X	18515428	18572809	FBgn0265598	Bx	X	18572164	18572168	X_18572164_18572168	85.4753323235173	-3.20289743082567	0.821059498096928	-3.90093219583895	9.58229889207223e-05	0.00190498483566288	4
X	18515428	18520445	FBgn0027087	Aats-his	X	18517962	18517966	X_18517962_18517966	8.69172904018471	-2.66721759786098	0.926650500931993	-2.87834258458651	0.00399770740599512	0.0301851424002996	4
X	18521074	18522445	FBgn0030936	CG6481	X	18522268	18522272	X_18522268_18522272	36.4346770474239	-1.60084338862681	0.53813228352729	-2.97481388429956	0.00293166357161107	0.024169342277269	4
X	18526862	18528266	FBgn0030937	CG15042	X	18527792	18527796	X_18527792_18527796	23.0327890587539	-2.10692467095402	0.733004472882048	-2.8743680958316	0.00404836832660677	0.0304511591790589	4
X	18526862	18528266	FBgn0030937	CG15042	X	18528059	18528063	X_18528059_18528063	26.9571454022486	-2.57558758853982	0.705408377348481	-3.65120073881324	0.000261017121308106	0.00407270065161182	4
X	18526862	18528266	FBgn0030937	CG15042	X	18528152	18528156	X_18528152_18528156	86.5019352890235	-2.05922836606482	0.550178826236969	-3.74283463460276	0.000181955978972254	0.00308840231031377	4
X	18635642	18647648	FBgn0027335	Rip11	X	18641964	18641968	X_18641964_18641968	115.644106274118	-0.742462060802406	0.27832792387382	-2.66758020707617	0.00763996509158236	0.0475722038291883	4
X	18650718	18653091	FBgn0030945	Ing3	X	18652875	18652879	X_18652875_18652879	9.66717890585434	-2.1541706568696	0.799701569585605	-2.69371818037805	0.00706598820615674	0.0450645207093629	4
X	18653392	18657286	FBgn0030946	CG6659	X	18653672	18653676	X_18653672_18653676	23.0388905284911	-2.13631462980516	0.801320537605947	-2.66599260788659	0.00767613807870104	0.0477150673162654	4
X	18788464	18806057	FBgn0004462	S6KL	X	18797072	18797076	X_18797072_18797076	68.3603412566009	1.11773581197487	0.409718530904526	2.72805774614898	0.00637084542319955	0.0419311397059657	4
X	18794246	18797687	FBgn0001090	bnb	X	18797072	18797076	X_18797072_18797076	68.3603412566009	1.11773581197487	0.409718530904526	2.72805774614898	0.00637084542319955	0.0419311397059657	4
X	18813297	18830406	FBgn0259927	CG42450	X	18814794	18814798	X_18814794_18814798	188.069666663892	-1.31989815519448	0.453283858918048	-2.91185783306947	0.00359286119572031	0.0279765962232334	4
X	18813297	18830406	FBgn0259927	CG42450	X	18815260	18815264	X_18815260_18815264	182.741978650869	-1.19734486669046	0.426062764655485	-2.81025465264169	0.00495023152746784	0.0350817361208286	4
X	18813297	18830406	FBgn0259927	CG42450	X	18822531	18822535	X_18822531_18822535	91.6384957196376	-1.73914603031087	0.409095575732741	-4.25119735698888	2.12630693516196e-05	0.000597959758801813	4
X	18860284	18861964	FBgn0052544	CG32544	X	18860391	18860395	X_18860391_18860395	151.005715097097	-1.35610040398972	0.449687331151707	-3.0156517874688	0.00256427556798361	0.0219610229606182	4
X	18863950	18884075	FBgn0085430	CG34401	X	18870697	18870701	X_18870697_18870701	64.6271436963855	-2.05516979622094	0.664232226898393	-3.09405312328413	0.0019744212953827	0.018232843361928	4
X	19180173	19182024	FBgn0030991	CG7453	X	19180438	19180442	X_19180438_19180442	68.312023740362	-1.22840617533108	0.448061822984061	-2.74159973538913	0.00611407959740439	0.0407235036722398	4
X	19196058	19201979	FBgn0030997	CG7990	X	19199461	19199465	X_19199461_19199465	19.1591258940642	-2.62600209879655	0.673760992673765	-3.89752765053298	9.71797294897782e-05	0.00192524296614976	4
X	19252111	19261240	FBgn0031006	rictor	X	19261169	19261173	X_19261169_19261173	436.929925257555	-0.946877703763512	0.348399249454231	-2.71779490124276	0.0065718561505032	0.0428296314915579	4
X	19474156	19479411	FBgn0052533	CG32533	X	19479197	19479201	X_19479197_19479201	152.56989577641	-1.65045358054286	0.443288387608401	-3.72320508878493	0.000196709604019064	0.00327640637581167	4
X	19479382	19480238	FBgn0044030	mRpS14	X	19479591	19479595	X_19479591_19479595	199.231715238122	-1.05486790598262	0.391894693853851	-2.69171265272606	0.00710861632110201	0.0452455704643117	4
X	19492421	19493337	FBgn0031021	ND-18	X	19492835	19492839	X_19492835_19492839	43.8627318983344	-1.57023642483439	0.57689091717798	-2.72189486448431	0.00649087889475749	0.0424551932615193	4
X	19494420	19494992	FBgn0040890	ksh	X	19494575	19494579	X_19494575_19494579	48.85734727941	-1.67650287738909	0.620535319408134	-2.70170419789826	0.00689851054424517	0.0443197138521758	4
X	19518428	19521810	FBgn0027291	l(1)G0156	X	19520235	19520239	X_19520235_19520239	259.782805550427	-1.10135765773406	0.385735176355568	-2.85521706404821	0.00430074239570284	0.0317445269046726	4
X	19518428	19521810	FBgn0027291	l(1)G0156	X	19520737	19520741	X_19520737_19520741	195.527782267056	-1.20335827235058	0.432864983994451	-2.77998525370674	0.00543613669424372	0.0374564260479258	4
X	19518428	19521810	FBgn0027291	l(1)G0156	X	19520863	19520867	X_19520863_19520867	357.645889740934	-1.17823715246026	0.402908942772448	-2.92432613769435	0.00345202859139905	0.0271999243876326	4
X	19518428	19521810	FBgn0027291	l(1)G0156	X	19521282	19521286	X_19521282_19521286	320.814777750327	-1.20504943176925	0.405033863717325	-2.97518192851712	0.00292814833967596	0.0241556082313306	4
X	19518428	19521810	FBgn0027291	l(1)G0156	X	19521448	19521452	X_19521448_19521452	78.9588240696757	-1.90504873474225	0.495854852443277	-3.84194835515939	0.000122061522952868	0.00228993316266092	4
X	19518428	19521810	FBgn0027291	l(1)G0156	X	19521706	19521710	X_19521706_19521710	148.900588679492	-1.31214428225216	0.454199244097362	-2.88891780271412	0.00386570108359196	0.029475443042525	4
X	19521929	19530896	FBgn0261573	CoRest	X	19522237	19522241	X_19522237_19522241	100.447453864607	-1.55693106149013	0.508211845248872	-3.06354736916393	0.00218729573573102	0.0196363772605581	4
X	19566019	19569401	FBgn0000257	car	X	19566472	19566476	X_19566472_19566476	33.5279663332626	-2.00343857924117	0.64847426090296	-3.0894650721395	0.002005172821439	0.0184406179888556	4
X	19566019	19569401	FBgn0000257	car	X	19567046	19567050	X_19567046_19567050	11.4213539099298	-2.07723900880857	0.751673135148107	-2.76348709522428	0.00571873536571502	0.0388020412562578	4
X	19569721	19579800	FBgn0031030	Tao	X	19578908	19578912	X_19578908_19578912	69.0353911556158	-1.58038371364709	0.572151515651381	-2.76217692414545	0.00574173553939282	0.0389086326417593	4
X	19569721	19579800	FBgn0031030	Tao	X	19579152	19579156	X_19579152_19579156	213.635746171271	-1.67732866621277	0.417121014845777	-4.02120393486512	5.7901449212034e-05	0.00129289766598359	4
X	19569721	19579800	FBgn0031030	Tao	X	19579671	19579675	X_19579671_19579675	187.128531408095	-1.48897807706539	0.409474789301884	-3.636311968324	0.000276569357061163	0.00425581855220373	4
X	19599803	19601851	FBgn0031036	CG14220	X	19601366	19601370	X_19601366_19601370	35.3979370257935	-1.64307621347412	0.605190682886569	-2.71497275145936	0.00662812237450416	0.0430700478683969	4
X	19605199	19611413	FBgn0031037	CG14207	X	19610133	19610137	X_19610133_19610137	169.499351337349	-1.27175296650622	0.412035031343428	-3.08651660602668	0.00202516634462546	0.0185684654014967	4
X	19611526	19615617	FBgn0031038	Tyler	X	19612494	19612498	X_19612494_19612498	38.8148222094403	-3.04862652657164	0.853551144662084	-3.57169754341853	0.000354674875891267	0.00512986193097309	4
X	19611526	19615617	FBgn0031038	Tyler	X	19612703	19612707	X_19612703_19612707	229.315030994582	-1.57159831722118	0.501558784247856	-3.13342795815643	0.00172777326143628	0.0165716565350577	4
X	19611526	19615617	FBgn0031038	Tyler	X	19612996	19613000	X_19612996_19613000	236.045997106962	-1.49192584826013	0.502555019007865	-2.96868162058249	0.00299080299778459	0.0245275341117002	4
X	19611526	19615617	FBgn0031038	Tyler	X	19613242	19613246	X_19613242_19613246	43.5942936428419	-2.00900817010431	0.713639067682388	-2.81516001727422	0.00487529518329359	0.0346833653359074	4
X	19611526	19615617	FBgn0031038	Tyler	X	19613804	19613808	X_19613804_19613808	84.4588580738232	-1.68979446845311	0.553339733345535	-3.05381010367081	0.00225955058603475	0.0200903064484963	4
X	19611526	19615617	FBgn0031038	Tyler	X	19614081	19614085	X_19614081_19614085	85.2955863093144	-1.73174665967115	0.553239299942965	-3.1301945827957	0.00174690547409886	0.0167055442931219	4
X	19611526	19615617	FBgn0031039	Shawn	X	19612494	19612498	X_19612494_19612498	38.8148222094403	-3.04862652657164	0.853551144662084	-3.57169754341853	0.000354674875891267	0.00512986193097309	4
X	19611526	19615617	FBgn0031039	Shawn	X	19612703	19612707	X_19612703_19612707	229.315030994582	-1.57159831722118	0.501558784247856	-3.13342795815643	0.00172777326143628	0.0165716565350577	4
X	19611526	19615617	FBgn0031039	Shawn	X	19612996	19613000	X_19612996_19613000	236.045997106962	-1.49192584826013	0.502555019007865	-2.96868162058249	0.00299080299778459	0.0245275341117002	4
X	19611526	19615617	FBgn0031039	Shawn	X	19613242	19613246	X_19613242_19613246	43.5942936428419	-2.00900817010431	0.713639067682388	-2.81516001727422	0.00487529518329359	0.0346833653359074	4
X	19611526	19615617	FBgn0031039	Shawn	X	19613804	19613808	X_19613804_19613808	84.4588580738232	-1.68979446845311	0.553339733345535	-3.05381010367081	0.00225955058603475	0.0200903064484963	4
X	19611526	19615617	FBgn0031039	Shawn	X	19614081	19614085	X_19614081_19614085	85.2955863093144	-1.73174665967115	0.553239299942965	-3.1301945827957	0.00174690547409886	0.0167055442931219	4
X	19638767	19640746	FBgn0031047	Rcd-1	X	19638937	19638941	X_19638937_19638941	211.564811478011	-1.57375592323007	0.371760074362445	-4.2332569626499	2.30331074083188e-05	0.000636130686005738	4
X	19638767	19640746	FBgn0031047	Rcd-1	X	19639173	19639177	X_19639173_19639177	108.811766608103	-1.325441775204	0.41310689283863	-3.20847170110462	0.00133442440662994	0.013716970895158	4
X	19638767	19640746	FBgn0031047	Rcd-1	X	19639289	19639293	X_19639289_19639293	12.9737354316293	-3.86299897435154	0.915160594643024	-4.22111594070369	2.43095855634817e-05	0.000663573754429848	4
X	19643327	19644518	FBgn0031049	Sec61gamma	X	19643679	19643683	X_19643679_19643683	59.4456547323608	-1.74244206456747	0.567150740394191	-3.07227327845224	0.00212435142268918	0.0192175402144724	4
X	19643327	19644518	FBgn0031049	Sec61gamma	X	19643939	19643943	X_19643939_19643943	32.6143600171948	-1.40108051303314	0.482213146058504	-2.9055211880581	0.00366642024858156	0.0283923367579475	4
X	19644531	19646176	FBgn0031050	Arp10	X	19645062	19645066	X_19645062_19645066	35.2708584066657	-1.97176330829792	0.652193332718707	-3.02328038233464	0.00250050450309489	0.0215641345002941	4
X	19644531	19646176	FBgn0031050	Arp10	X	19645290	19645294	X_19645290_19645294	24.4918406069461	-2.444397240602	0.720076499469302	-3.39463548998408	0.000687200274181069	0.00843199927357745	4
X	19644531	19646176	FBgn0031050	Arp10	X	19645325	19645329	X_19645325_19645329	8.79362495686589	-3.72582027129138	1.25327076815293	-2.97287734300426	0.00295022322087057	0.024286322201185	4
X	19664561	19666866	FBgn0031054	Ssu72	X	19664651	19664655	X_19664651_19664655	182.957508961892	-0.820441203390719	0.293150342574125	-2.79870456976616	0.00513080572375355	0.0359607681328152	4
X	19664561	19666866	FBgn0031054	Ssu72	X	19665439	19665443	X_19665439_19665443	11.064723097199	-2.22515886673531	0.762588961568132	-2.91790070257463	0.0035239654974204	0.0275988853673282	4
X	19731004	19734581	FBgn0010380	AP-1-2beta	X	19733941	19733945	X_19733941_19733945	90.8528119019158	-1.57586549229153	0.499791592487303	-3.15304522120701	0.00161576774486554	0.0157619274332594	4
X	19731004	19734581	FBgn0010380	AP-1-2beta	X	19734428	19734432	X_19734428_19734432	239.133896951838	-1.83922226350451	0.468608477515855	-3.92485913454751	8.67805042779459e-05	0.00176204476224666	4
X	19735570	19740456	FBgn0031065	CG14234	X	19735678	19735682	X_19735678_19735682	326.772796944418	-1.5889010295784	0.441362545391172	-3.59999063393607	0.000318228642733501	0.00472876681657284	4
X	19735570	19740456	FBgn0031065	CG14234	X	19735940	19735944	X_19735940_19735944	554.552027906417	-1.24831715590123	0.410791279473726	-3.03881123645196	0.00237513624230205	0.020813045481552	4
X	19735570	19740456	FBgn0031065	CG14234	X	19736312	19736316	X_19736312_19736316	415.514211952704	-1.43763572331927	0.455313400143281	-3.1574641178293	0.00159147821883405	0.0155825693195507	4
X	19740537	19744335	FBgn0031066	COX6B	X	19740839	19740843	X_19740839_19740843	257.725593300368	-1.22350248975486	0.459866864666759	-2.66055805225599	0.00780112779184295	0.0482428486703925	4
X	19740537	19744335	FBgn0031066	COX6B	X	19743929	19743933	X_19743929_19743933	248.975337809888	-1.35371979405559	0.421316649687913	-3.213069777941	0.00131324380187089	0.0135599759011037	4
X	19740537	19744335	FBgn0031066	COX6B	X	19744201	19744205	X_19744201_19744205	254.221111410313	-1.35305866303359	0.415904409262007	-3.25329242225275	0.0011407603721445	0.0122267833856974	4
X	19741224	19744335	FBgn0042132	CG18809	X	19743929	19743933	X_19743929_19743933	248.975337809888	-1.35371979405559	0.421316649687913	-3.213069777941	0.00131324380187089	0.0135599759011037	4
X	19741224	19744335	FBgn0042132	CG18809	X	19744201	19744205	X_19744201_19744205	254.221111410313	-1.35305866303359	0.415904409262007	-3.25329242225275	0.0011407603721445	0.0122267833856974	4
X	19744431	19745898	FBgn0066303	CG33932	X	19745728	19745732	X_19745728_19745732	20.0820694555901	-2.20066880844333	0.81464542793659	-2.7013823842569	0.00690518984444926	0.0443531794948492	4
X	19744431	19745898	FBgn0066304	Rpp20	X	19745728	19745732	X_19745728_19745732	20.0820694555901	-2.20066880844333	0.81464542793659	-2.7013823842569	0.00690518984444926	0.0443531794948492	4
X	19745936	19746487	FBgn0267057	CR45501	X	19746077	19746081	X_19746077_19746081	306.652948543831	-1.06394350987992	0.364926552050613	-2.91550040385211	0.00355118647382045	0.0277449488569506	4
X	19745936	19746487	FBgn0267057	CR45501	X	19746433	19746437	X_19746433_19746437	306.919120215907	-1.26436598388774	0.387932073018312	-3.25924581087179	0.00111708833695189	0.0120445907550399	4
X	19745936	19746487	FBtr0346043	CR45501-RA	X	19746077	19746081	X_19746077_19746081	306.652948543831	-1.06394350987992	0.364926552050613	-2.91550040385211	0.00355118647382045	0.0277449488569506	4
X	19745936	19746487	FBtr0346043	CR45501-RA	X	19746433	19746437	X_19746433_19746437	306.919120215907	-1.26436598388774	0.387932073018312	-3.25924581087179	0.00111708833695189	0.0120445907550399	4
X	19746041	19748458	FBgn0052528	parvin	X	19746077	19746081	X_19746077_19746081	306.652948543831	-1.06394350987992	0.364926552050613	-2.91550040385211	0.00355118647382045	0.0277449488569506	4
X	19746041	19748458	FBgn0052528	parvin	X	19746433	19746437	X_19746433_19746437	306.919120215907	-1.26436598388774	0.387932073018312	-3.25924581087179	0.00111708833695189	0.0120445907550399	4
X	19746041	19748458	FBgn0052528	parvin	X	19746800	19746804	X_19746800_19746804	5.25942449506529	-3.58988843257628	1.25474757844504	-2.86104432018516	0.00422248019107938	0.0313487570576187	4
X	19746041	19748458	FBgn0052528	parvin	X	19748021	19748025	X_19748021_19748025	22.5879899876447	-2.54418970469894	0.863528321329064	-2.94627245205248	0.00321628965349362	0.0258901937845058	4
X	19866146	19908108	FBgn0052529	Hers	X	19870041	19870045	X_19870041_19870045	5.56761595762219	-5.48062420146982	1.51323236151831	-3.6217994941443	0.000292560844390144	0.00443998824230695	4
X	19866146	19908108	FBgn0052529	Hers	X	19878735	19878739	X_19878735_19878739	48.2610017637243	-1.73188903200103	0.52941056613001	-3.27135335560289	0.00107034082436202	0.0116748562748649	4
X	19866146	19908108	FBgn0052529	Hers	X	19890696	19890700	X_19890696_19890700	28.5207714267162	-1.98535036672738	0.636042803374134	-3.12140999975996	0.00179987254422883	0.0170667034315093	4
X	19866146	19908108	FBgn0052529	Hers	X	19896917	19896921	X_19896917_19896921	88.1186925603374	-1.18826453002471	0.296246968839332	-4.01106055086476	6.04466037209541e-05	0.00133421014054003	4
X	20171445	20173514	FBgn0000084	AnxB10	X	20172029	20172033	X_20172029_20172033	8.11850516791338	-2.22730360007109	0.820425672006828	-2.71481460913201	0.00663128809362412	0.0430877729114414	4
X	20227961	20236382	FBgn0003654	sw	X	20233219	20233223	X_20233219_20233223	68.7957146818326	-1.3539472492007	0.456641401841892	-2.96501202856217	0.00302671094900733	0.0247423543542884	4
X	20227961	20236382	FBgn0003654	sw	X	20233544	20233548	X_20233544_20233548	179.644830698519	-0.854152668973831	0.296745211500034	-2.87840421975514	0.00399692632423311	0.030180323894574	4
X	20248309	20251093	FBgn0031098	CG17068	X	20250980	20250984	X_20250980_20250984	86.8746384236078	-1.52787149437765	0.498801404061839	-3.06308579313509	0.00219067244371917	0.0196591695463554	4
X	20251338	20254691	FBgn0015789	Rab10	X	20251454	20251458	X_20251454_20251458	100.461534092291	-1.90348849296836	0.46313330590004	-4.11002289992764	3.95619881716886e-05	0.000965583208303183	4
X	20251338	20254691	FBgn0015789	Rab10	X	20251671	20251675	X_20251671_20251675	35.515817667272	-2.60917116877224	0.811116253828897	-3.21676597707859	0.00129644301382825	0.0134363935061707	4
X	20392334	20393751	FBgn0031106	Syx16	X	20393563	20393567	X_20393563_20393567	66.8538516368627	-1.70177883294028	0.587055984912423	-2.89883567611384	0.00374551137704706	0.0288240578158992	4
X	20419613	20420979	FBgn0011280	Obp19d	X	20420220	20420224	X_20420220_20420224	229.778543234414	-1.58230743666374	0.434998658768176	-3.63749957561823	0.000275297645786701	0.0042402664672127	4
X	20424069	20426402	FBgn0031114	cactin	X	20424516	20424520	X_20424516_20424520	13.8569908651165	-2.60026305161202	0.838603966154138	-3.10070445234942	0.00193060881206616	0.0179437852828515	4
X	20424069	20426402	FBgn0031114	cactin	X	20424861	20424865	X_20424861_20424865	11.0960189917096	-2.41964958415695	0.862108042807744	-2.80666629240177	0.00500570682594297	0.0353491321613458	4
X	20426431	20427042	FBgn0040650	CG15456	X	20426643	20426647	X_20426643_20426647	129.278468930478	-1.36095137185286	0.475227620764612	-2.86378845081263	0.00418607480565721	0.0311672323729293	4
X	20433950	20445599	FBgn0031116	CG1695	X	20440757	20440761	X_20440757_20440761	119.225397581223	-1.70855890037914	0.624107386564437	-2.73760403603674	0.00618885415056195	0.0410751470366743	4
X	20433950	20445599	FBgn0031116	CG1695	X	20444044	20444048	X_20444044_20444048	510.404707387616	-1.03091511911353	0.348117895572935	-2.96139650452856	0.00306247399793503	0.0249506736060784	4
X	20433950	20445599	FBgn0031116	CG1695	X	20444432	20444436	X_20444432_20444436	367.6725190817	-1.14488247665442	0.327055049117352	-3.50058034494256	0.000464246272173742	0.00627459925099521	4
X	20449331	20467065	FBgn0052506	CG32506	X	20460987	20460991	X_20460987_20460991	71.6932308140527	-1.1797105703068	0.429306421673698	-2.747945315394	0.00599700102262734	0.0401761893933921	4
X	20469955	20510694	FBgn0031118	RhoGAP19D	X	20480701	20480705	X_20480701_20480705	208.47372009093	-1.1578697525798	0.386947988808681	-2.99231365989162	0.0027687163401682	0.0231816459347623	4
X	20469955	20510694	FBgn0031118	RhoGAP19D	X	20495618	20495622	X_20495618_20495622	27.9166686434881	-1.92871062267498	0.689438116605273	-2.79751086605389	0.0051498034968776	0.0360565081966757	4
X	20469955	20510694	FBgn0031118	RhoGAP19D	X	20497531	20497535	X_20497531_20497535	6.51151674798765	-3.90927880977971	1.3039966902178	-2.99792080693606	0.00271828298379374	0.0228918995462316	4
X	20469955	20510694	FBgn0031118	RhoGAP19D	X	20497755	20497759	X_20497755_20497759	5.5997669125464	-4.48378517749426	1.33575756636307	-3.3567357508612	0.000788684510438365	0.00933233949906134	4
X	20469955	20510694	FBgn0031118	RhoGAP19D	X	20498098	20498102	X_20498098_20498102	17.004353415567	-1.81543096985412	0.655468850778359	-2.76966779992416	0.00561134919335223	0.0382521673003133	4
X	20469955	20510694	FBgn0031118	RhoGAP19D	X	20498283	20498287	X_20498283_20498287	9.62179148983628	-2.62499826695516	0.892968242231271	-2.93963227672694	0.00328601975233884	0.0262811884657762	4
X	20761071	20927050	FBgn0085387	shakB	X	20768084	20768088	X_20768084_20768088	17.8710380817588	-2.8695413732682	0.965817141596539	-2.97110213691664	0.00296733077228988	0.0243929190486962	4
X	20761071	20927050	FBgn0085387	shakB	X	20770389	20770393	X_20770389_20770393	31.1003047585238	-1.89591851185426	0.569112159433983	-3.33136180702915	0.000864221975861713	0.00998003889639184	4
X	20761071	20927050	FBgn0085387	shakB	X	20783205	20783209	X_20783205_20783209	44.646706830246	-2.26248198537386	0.540385458422119	-4.18679287185136	2.82923793750459e-05	0.000745501019200112	4
X	20761071	20927050	FBgn0085387	shakB	X	20783574	20783578	X_20783574_20783578	53.3034619599624	-2.08803347137029	0.589813463848315	-3.54015904917911	0.000399885959958903	0.0056112112693602	4
X	20761071	20927050	FBgn0085387	shakB	X	20784326	20784330	X_20784326_20784330	50.1340915868807	-1.55617052821507	0.434569959211387	-3.5809436322728	0.000342355514950089	0.00499444071716618	4
X	20761071	20927050	FBgn0085387	shakB	X	20784768	20784772	X_20784768_20784772	32.1500615775772	-2.29486864055344	0.578754573782962	-3.96518445729647	7.33392113864012e-05	0.00154544402654861	4
X	20761071	20927050	FBgn0085387	shakB	X	20785189	20785193	X_20785189_20785193	35.4102998536246	-2.40910238185637	0.503717237535709	-4.78264828426799	1.73000677941442e-06	8.53157570283475e-05	4
X	20761071	20927050	FBgn0085387	shakB	X	20791274	20791278	X_20791274_20791278	37.8943949426819	-1.58723849907229	0.526629003230405	-3.01395952242656	0.00257862207094248	0.022047229147169	4
X	20761071	20927050	FBgn0085387	shakB	X	20794101	20794105	X_20794101_20794105	39.2378134826147	-1.80985472456042	0.642843469939975	-2.81538945200674	0.0048718154997776	0.0346611075461978	4
X	20761071	20927050	FBgn0085387	shakB	X	20794797	20794801	X_20794797_20794801	37.5323882268309	-1.43248114845128	0.525382501602963	-2.72654902681518	0.00640004440455704	0.0420473080959959	4
X	20761071	20927050	FBgn0085387	shakB	X	20796243	20796247	X_20796243_20796247	9.68412656165304	-2.81102172064978	0.877161835068205	-3.20467855333811	0.00135213395034706	0.0138546037229995	4
X	20761071	20927050	FBgn0085387	shakB	X	20796249	20796253	X_20796249_20796253	22.7875722933831	-2.23593797422761	0.632439313253633	-3.53541901550151	0.000407129016772402	0.00569091283602268	4
X	20761071	20927050	FBgn0085387	shakB	X	20797145	20797149	X_20797145_20797149	30.4708877270468	-2.15767849344684	0.764430457739891	-2.82259618464996	0.0047636530368935	0.0341177768214426	4
X	20761071	20927050	FBgn0085387	shakB	X	20803181	20803185	X_20803181_20803185	44.569458874254	-1.78842542232298	0.544190729609178	-3.28639450291147	0.0010147877799777	0.0112294034440251	4
X	20761071	20927050	FBgn0085387	shakB	X	20803469	20803473	X_20803469_20803473	71.0260626827418	-1.95961890224897	0.64107322333307	-3.05677858772593	0.00223729469764134	0.0199453306333232	4
X	20761071	20927050	FBgn0085387	shakB	X	20806106	20806110	X_20806106_20806110	73.8166682096014	-1.37766826218658	0.471469823420337	-2.922070923208	0.00347712352018632	0.0273344210971151	4
X	20761071	20927050	FBgn0085387	shakB	X	20822718	20822722	X_20822718_20822722	50.145433133799	-1.3170754408832	0.47214929765489	-2.78953171682126	0.00527843260926928	0.0366958372751992	4
X	20761071	20927050	FBgn0085387	shakB	X	20824776	20824780	X_20824776_20824780	31.2988544971601	-2.67462647364171	0.922400525000064	-2.89963676423701	0.00373595322438073	0.0287735710294708	4
X	20761071	20927050	FBgn0085387	shakB	X	20828567	20828571	X_20828567_20828571	233.1694658648	-1.0532675823398	0.292486802121923	-3.60107729544921	0.00031690133548634	0.0047142952597379	4
X	20761071	20927050	FBgn0085387	shakB	X	20828976	20828980	X_20828976_20828980	205.405802283134	-1.29123771987643	0.376426868424262	-3.43024855075198	0.000603028593773636	0.00764577256619581	4
X	20761071	20927050	FBgn0085387	shakB	X	20830640	20830644	X_20830640_20830644	27.3688823353308	-1.86747046961788	0.633686372090076	-2.94699484140464	0.00320878556388678	0.0258455517395142	4
X	20761071	20927050	FBgn0085387	shakB	X	20860934	20860938	X_20860934_20860938	41.0852509388251	-1.28101351485454	0.474968166811287	-2.69705130652157	0.00699564909333006	0.0447463872217944	4
X	20761071	20927050	FBgn0085387	shakB	X	20868453	20868457	X_20868453_20868457	176.064821904699	-0.970567773934928	0.363651626761777	-2.66894935292214	0.00760889228620343	0.0474388711630648	4
X	20761071	20927050	FBgn0085387	shakB	X	20868733	20868737	X_20868733_20868737	101.899610164293	-1.26747052470303	0.457623910314434	-2.76967723087753	0.00561118673556512	0.0382521673003133	4
X	20761071	20927050	FBgn0085387	shakB	X	20869107	20869111	X_20869107_20869111	58.8530241069932	-1.7703405525265	0.493218714983466	-3.58936207963204	0.000331488154532278	0.00488040790743024	4
X	20761071	20927050	FBgn0085387	shakB	X	20882036	20882040	X_20882036_20882040	16.2691792768337	-2.15821643035606	0.710448230670332	-3.03782364032311	0.00238293368944984	0.0208591475081165	4
X	20761071	20927050	FBgn0085387	shakB	X	20889929	20889933	X_20889929_20889933	133.268720346178	-0.974312868367673	0.315131076572145	-3.09177018961701	0.00198966818985593	0.0183393388177869	4
X	20761071	20927050	FBgn0085387	shakB	X	20892558	20892562	X_20892558_20892562	63.7493880877109	-1.49568779016462	0.54816808592923	-2.72852037277799	0.00636191603018793	0.0418867297808975	4
X	20761071	20927050	FBgn0085387	shakB	X	20916435	20916439	X_20916435_20916439	56.2652791867747	-1.64281768327228	0.469631655928037	-3.49809827028358	0.000468588440269318	0.00631870266633406	4
X	20761071	20927050	FBgn0085387	shakB	X	20916806	20916810	X_20916806_20916810	42.2280721357128	-2.09436696849603	0.477064308084051	-4.39011456737827	1.1329095614164e-05	0.00036608147860012	4
X	20761071	20927050	FBgn0085387	shakB	X	20920250	20920254	X_20920250_20920254	198.24326700998	-1.34423546531589	0.373402629792577	-3.59996250177084	0.00031826307389026	0.00472888944464244	4
X	20761071	20927050	FBgn0085387	shakB	X	20920607	20920611	X_20920607_20920611	239.511466109715	-1.34901617722052	0.328723870235789	-4.10379744024335	4.0642334063864e-05	0.000986591608184622	4
X	20761071	20927050	FBgn0085387	shakB	X	20921100	20921104	X_20921100_20921104	162.721368456695	-1.67857517514681	0.509929143385566	-3.29178121493952	0.000995550279765032	0.0110768934863492	4
X	20761071	20927050	FBgn0085387	shakB	X	20923106	20923110	X_20923106_20923110	22.4614517168114	-2.26004973886047	0.772931223569108	-2.92399850070023	0.00345566411198973	0.0272214600365818	4
X	20822146	20825641	FBgn0031132	CG15450	X	20822718	20822722	X_20822718_20822722	50.145433133799	-1.3170754408832	0.47214929765489	-2.78953171682126	0.00527843260926928	0.0366958372751992	4
X	20822146	20825641	FBgn0031132	CG15450	X	20824776	20824780	X_20824776_20824780	31.2988544971601	-2.67462647364171	0.922400525000064	-2.89963676423701	0.00373595322438073	0.0287735710294708	4
X	20867989	20869397	FBgn0031134	CG1314	X	20868453	20868457	X_20868453_20868457	176.064821904699	-0.970567773934928	0.363651626761777	-2.66894935292214	0.00760889228620343	0.0474388711630648	4
X	20867989	20869397	FBgn0031134	CG1314	X	20868733	20868737	X_20868733_20868737	101.899610164293	-1.26747052470303	0.457623910314434	-2.76967723087753	0.00561118673556512	0.0382521673003133	4
X	20867989	20869397	FBgn0031134	CG1314	X	20869107	20869111	X_20869107_20869111	58.8530241069932	-1.7703405525265	0.493218714983466	-3.58936207963204	0.000331488154532278	0.00488040790743024	4
X	20881814	20882626	FBgn0261624	I-3	X	20882036	20882040	X_20882036_20882040	16.2691792768337	-2.15821643035606	0.710448230670332	-3.03782364032311	0.00238293368944984	0.0208591475081165	4
X	21307586	21317522	FBgn0031171	CG1801	X	21316317	21316321	X_21316317_21316321	102.218309397952	-1.1548036726093	0.39922889532355	-2.89258539683957	0.00382085296947114	0.029239757913216	4
X	21307586	21317522	FBgn0031171	CG1801	X	21316673	21316677	X_21316673_21316677	51.8891888881809	-2.4336451801485	0.734129162618841	-3.31500954337111	0.000916399959926239	0.0104185607159311	4
X	21316052	21317663	FBgn0020369	Rpt6	X	21316317	21316321	X_21316317_21316321	102.218309397952	-1.1548036726093	0.39922889532355	-2.89258539683957	0.00382085296947114	0.029239757913216	4
X	21316052	21317663	FBgn0020369	Rpt6	X	21316673	21316677	X_21316673_21316677	51.8891888881809	-2.4336451801485	0.734129162618841	-3.31500954337111	0.000916399959926239	0.0104185607159311	4
X	21328613	21339676	FBgn0015558	tty	X	21337582	21337586	X_21337582_21337586	88.1477089192162	-1.58929620289314	0.529112465295224	-3.00370206172778	0.00266716373101534	0.0225920429503028	4
X	21346503	21349843	FBgn0015527	peng	X	21349057	21349061	X_21349057_21349061	60.1589342489098	-2.118047029118	0.758535042166114	-2.79228633006801	0.0052337020672616	0.036471319609923	4
X	21346503	21349843	FBgn0015527	peng	X	21349322	21349326	X_21349322_21349326	60.2108334406859	-2.20575728443731	0.73042057446341	-3.01984549936553	0.00252903659470447	0.0217421161759782	4
X	21350280	21357912	FBgn0003464	sol	X	21356555	21356559	X_21356555_21356559	30.2210130609364	-2.15800019098138	0.711623151274962	-3.03250419427059	0.00242533726885973	0.0211153832360574	4
X	21350280	21357912	FBgn0003464	sol	X	21356799	21356803	X_21356799_21356803	26.2887072817283	-2.23059756332573	0.745328614194119	-2.99277059923099	0.00276457464500625	0.0231645036601247	4
X	21363028	21373145	FBgn0024182	waw	X	21364996	21365000	X_21364996_21365000	35.7872727824359	-2.15226255404164	0.771816013100002	-2.78856944856206	0.00529413951702447	0.0367699267705244	4
X	21363028	21373145	FBgn0024182	waw	X	21365207	21365211	X_21365207_21365211	84.9259785107247	-1.06150627401402	0.337629308809145	-3.14399919177061	0.00166655900012914	0.0161358977963902	4
X	21363028	21373145	FBgn0024182	waw	X	21370879	21370883	X_21370879_21370883	32.3163107303831	-1.85755491332819	0.68041650544642	-2.73002623901583	0.00633292847946325	0.0417505491914488	4
X	21363028	21373145	FBgn0024182	waw	X	21371105	21371109	X_21371105_21371109	120.798908653881	-1.20902422944687	0.433684879014754	-2.78779429016187	0.00530682295624888	0.0368386321507286	4
X	21363028	21373145	FBgn0024251	bbx	X	21364996	21365000	X_21364996_21365000	35.7872727824359	-2.15226255404164	0.771816013100002	-2.78856944856206	0.00529413951702447	0.0367699267705244	4
X	21363028	21373145	FBgn0024251	bbx	X	21365207	21365211	X_21365207_21365211	84.9259785107247	-1.06150627401402	0.337629308809145	-3.14399919177061	0.00166655900012914	0.0161358977963902	4
X	21363028	21373145	FBgn0024251	bbx	X	21370879	21370883	X_21370879_21370883	32.3163107303831	-1.85755491332819	0.68041650544642	-2.73002623901583	0.00633292847946325	0.0417505491914488	4
X	21363028	21373145	FBgn0024251	bbx	X	21371105	21371109	X_21371105_21371109	120.798908653881	-1.20902422944687	0.433684879014754	-2.78779429016187	0.00530682295624888	0.0368386321507286	4
X	21373635	21374417	FBgn0267171	CR45611	X	21373923	21373927	X_21373923_21373927	95.9067199233936	-1.52887138108857	0.543330088289606	-2.81389051341042	0.00489458957217716	0.0347802274960851	4
X	21373635	21374417	FBtr0346292	CR45611-RA	X	21373923	21373927	X_21373923_21373927	95.9067199233936	-1.52887138108857	0.543330088289606	-2.81389051341042	0.00489458957217716	0.0347802274960851	4
X	21374002	21385159	FBgn0003423	slgA	X	21375899	21375903	X_21375899_21375903	103.523115142251	-1.63011918869968	0.616356354320227	-2.64476739352759	0.00817470900762904	0.0498437025877922	4
X	21374002	21385159	FBgn0003423	slgA	X	21376752	21376756	X_21376752_21376756	88.6549031966813	-2.1158329645675	0.7608095398101	-2.78102843596785	0.00541869905609255	0.0373842081245737	4
X	21374002	21385159	FBgn0003423	slgA	X	21377211	21377215	X_21377211_21377215	350.576005553039	-1.016562461502	0.328733800388451	-3.09235758629253	0.00198573488663948	0.0183118766995015	4
X	21374002	21385159	FBgn0003423	slgA	X	21379561	21379565	X_21379561_21379565	25.6703883666178	-1.86882575135085	0.635322121827138	-2.94154049913491	0.00326584134545772	0.0261614197199505	4
X	21374002	21385159	FBgn0003423	slgA	X	21381031	21381035	X_21381031_21381035	106.85795077688	-1.37389727744739	0.496598355596405	-2.76661664696285	0.00566413172866623	0.038529889794124	4
X	21374002	21385159	FBgn0003423	slgA	X	21383805	21383809	X_21383805_21383809	43.0458936091361	-1.71313368050989	0.615953707349524	-2.78127018324409	0.00541466526847515	0.0373673661039041	4
X	21600502	21605264	FBgn0027588	GCS2alpha	X	21603641	21603645	X_21603641_21603645	8.12162585246406	-2.35060423339803	0.881306850175611	-2.66718025955391	0.00764906335332251	0.0476109300617546	4
X	21600502	21605264	FBgn0027588	GCS2alpha	X	21605095	21605099	X_21605095_21605099	187.289564122994	-1.41616175928737	0.454303405806666	-3.11721581037416	0.00182567872203671	0.0172455792607939	4
X	22447183	22449491	FBgn0031184	CG14615	X	22448387	22448391	X_22448387_22448391	16.1087986485794	4.54402150323504	1.41225337969589	3.21756815636973	0.00129282306797388	0.0134087849517637	4
X	22451445	22455422	FBgn0266848	wap	X	22454703	22454707	X_22454703_22454707	169.455654579146	-1.40790085752299	0.432755549691782	-3.25333980933516	0.0011405701332311	0.0122253648999617	4
X	22451445	22455422	FBgn0266848	wap	X	22455071	22455075	X_22455071_22455075	167.168295731679	-1.31967349763933	0.401683937837247	-3.28535291887632	0.00101854704705571	0.0112627398456648	4
X	22455803	22470146	FBgn0031187	Usp2	X	22456639	22456643	X_22456639_22456643	27.2682146585872	-1.9459828971783	0.708377284603344	-2.74709951811619	0.00601248876403089	0.0402461478848345	4
X	22455803	22470146	FBgn0031187	Usp2	X	22457286	22457290	X_22457286_22457290	313.956264357806	-1.08283848802096	0.38229044727626	-2.83250208247672	0.00461852653418905	0.0333881279328734	4
X	22455803	22470146	FBgn0031187	Usp2	X	22461524	22461528	X_22461524_22461528	233.944503781536	-0.879639294969032	0.235422205624283	-3.73643298700919	0.000186649161701942	0.00314911554636271	4
X	22542386	22544322	FBgn0031196	CG17599	X	22543193	22543197	X_22543193_22543197	275.516761172155	-1.05090650910107	0.301419507091305	-3.48652454262933	0.000489340481344197	0.00653717028939656	4
X	22542386	22544322	FBgn0031196	CG17599	X	22543495	22543499	X_22543495_22543499	255.042652853431	-0.881518565159199	0.283269926383996	-3.11193841298997	0.00185863269361509	0.0174693541965779	4
X	22542386	22544322	FBgn0031196	CG17599	X	22544132	22544136	X_22544132_22544136	338.256472098617	-1.0288955994268	0.260615266478478	-3.94794830452408	7.88238194617304e-05	0.00163443325884669	4
X	22657324	22797682	FBgn0266348	CR44997	X	22742922	22742926	X_22742922_22742926	58.4796418639868	2.25363826870482	0.64848948799962	3.47521171955549	0.000510450306900296	0.00675638666057666	4
X	22657324	22797682	FBtr0344073	CR44997-RA	X	22742922	22742926	X_22742922_22742926	58.4796418639868	2.25363826870482	0.64848948799962	3.47521171955549	0.000510450306900296	0.00675638666057666	4
X	22958076	22958827	FBgn0267058	CR45502	X	22958576	22958580	X_22958576_22958580	26.2297395931354	-2.63068276293653	0.564447903927498	-4.66062987324768	3.15243169732487e-06	0.000136300715941994	4
X	22958076	22958827	FBtr0346044	CR45502-RA	X	22958576	22958580	X_22958576_22958580	26.2297395931354	-2.63068276293653	0.564447903927498	-4.66062987324768	3.15243169732487e-06	0.000136300715941994	4
X	22980722	23004648	FBgn0016975	stnB	X	22982865	22982869	X_22982865_22982869	201.762692978892	-1.37784551699988	0.476179659291056	-2.89354131390501	0.0038092417445422	0.0291739499539299	4
X	22980722	23004648	FBgn0016975	stnB	X	22983222	22983226	X_22983222_22983226	232.589191526622	-1.51994570059271	0.524390755319662	-2.89849827666426	0.0037495436938555	0.028846678910816	4
X	22980722	23004648	FBgn0016975	stnB	X	22984053	22984057	X_22984053_22984057	6.6115296313072	-4.25706962371475	1.0958092489267	-3.88486374602548	0.000102387293684168	0.00200502325718587	4
X	22980722	23004648	FBgn0016975	stnB	X	22984133	22984137	X_22984133_22984137	190.480550632441	-1.07373764672121	0.362315142603544	-2.96354615213014	0.00304116453676553	0.0248220714633466	4
X	22980722	23004648	FBgn0016975	stnB	X	22984680	22984684	X_22984680_22984684	185.734330605987	-1.2746106247566	0.384573188608365	-3.31435124057652	0.00091856041909414	0.0104375035826125	4
X	22980722	23004648	FBgn0016975	stnB	X	22986080	22986084	X_22986080_22986084	116.512788880858	-1.42106277736281	0.461051103648252	-3.08222400102304	0.00205460163047298	0.0187552897204737	4
X	22980722	23004648	FBgn0016975	stnB	X	22986398	22986402	X_22986398_22986402	123.410381013269	-1.28994216350555	0.480542480062018	-2.68434574886921	0.00726719090268814	0.0459501802119606	4
X	22980722	23004648	FBgn0016975	stnB	X	22986543	22986547	X_22986543_22986547	11.5876642193485	-3.11337780778129	1.05280937404066	-2.95720942893224	0.00310437187296917	0.0251996617079708	4
X	22980722	23004648	FBgn0016975	stnB	X	22986728	22986732	X_22986728_22986732	162.8562486634	-1.41261065891447	0.436567921604514	-3.23571794675779	0.00121337215243772	0.0128029466189961	4
X	22980722	23004648	FBgn0016975	stnB	X	22987112	22987116	X_22987112_22987116	164.990728736632	-1.52536213663735	0.393156903481536	-3.87977960740294	0.000104551154197664	0.00203651490910547	4
X	22980722	23004648	FBgn0016975	stnB	X	22992150	22992154	X_22992150_22992154	115.644831123365	-1.69320304144483	0.390902967628743	-4.33151749068567	1.48085181407866e-05	0.000450653575263527	4
X	22980722	23004648	FBgn0016975	stnB	X	22992708	22992712	X_22992708_22992712	75.6132864546039	-1.88569953750598	0.410511685476819	-4.59353437239111	4.35801198009851e-06	0.000175524065194248	4
X	22980722	23004648	FBgn0016975	stnB	X	22993391	22993395	X_22993391_22993395	11.7437985753091	-3.00186994257543	1.11451931445518	-2.69342119390982	0.00707228623320139	0.0450945268220506	4
X	22980722	23004648	FBgn0016975	stnB	X	22993535	22993539	X_22993535_22993539	4.87893106168721	-5.57229263785299	1.82268535141899	-3.05718846838533	0.00223423749416018	0.0199243949122255	4
X	22980722	23004648	FBgn0016975	stnB	X	22993673	22993677	X_22993673_22993677	5.25381346835033	-6.00871298834289	1.82014299515349	-3.30123127926891	0.000962614965272277	0.0108187491078086	4
X	22980722	23004648	FBgn0016975	stnB	X	22994777	22994781	X_22994777_22994781	56.9763882242681	-2.32448046890476	0.600027175180569	-3.8739586556313	0.0001070815870745	0.00207223282435374	4
X	22980722	23004648	FBgn0016975	stnB	X	22995041	22995045	X_22995041_22995045	52.1103867666043	-2.27776426634418	0.589006883606046	-3.86712673440952	0.000110125204240084	0.00211854033675065	4
X	22980722	23004648	FBgn0016975	stnB	X	22995390	22995394	X_22995390_22995394	6.48338955264772	-3.83065816982297	1.40136259755581	-2.7335239120155	0.00626605733309855	0.0414312801739598	4
X	22980722	23004648	FBgn0016976	stnA	X	22982865	22982869	X_22982865_22982869	201.762692978892	-1.37784551699988	0.476179659291056	-2.89354131390501	0.0038092417445422	0.0291739499539299	4
X	22980722	23004648	FBgn0016976	stnA	X	22983222	22983226	X_22983222_22983226	232.589191526622	-1.51994570059271	0.524390755319662	-2.89849827666426	0.0037495436938555	0.028846678910816	4
X	22980722	23004648	FBgn0016976	stnA	X	22984053	22984057	X_22984053_22984057	6.6115296313072	-4.25706962371475	1.0958092489267	-3.88486374602548	0.000102387293684168	0.00200502325718587	4
X	22980722	23004648	FBgn0016976	stnA	X	22984133	22984137	X_22984133_22984137	190.480550632441	-1.07373764672121	0.362315142603544	-2.96354615213014	0.00304116453676553	0.0248220714633466	4
X	22980722	23004648	FBgn0016976	stnA	X	22984680	22984684	X_22984680_22984684	185.734330605987	-1.2746106247566	0.384573188608365	-3.31435124057652	0.00091856041909414	0.0104375035826125	4
X	22980722	23004648	FBgn0016976	stnA	X	22986080	22986084	X_22986080_22986084	116.512788880858	-1.42106277736281	0.461051103648252	-3.08222400102304	0.00205460163047298	0.0187552897204737	4
X	22980722	23004648	FBgn0016976	stnA	X	22986398	22986402	X_22986398_22986402	123.410381013269	-1.28994216350555	0.480542480062018	-2.68434574886921	0.00726719090268814	0.0459501802119606	4
X	22980722	23004648	FBgn0016976	stnA	X	22986543	22986547	X_22986543_22986547	11.5876642193485	-3.11337780778129	1.05280937404066	-2.95720942893224	0.00310437187296917	0.0251996617079708	4
X	22980722	23004648	FBgn0016976	stnA	X	22986728	22986732	X_22986728_22986732	162.8562486634	-1.41261065891447	0.436567921604514	-3.23571794675779	0.00121337215243772	0.0128029466189961	4
X	22980722	23004648	FBgn0016976	stnA	X	22987112	22987116	X_22987112_22987116	164.990728736632	-1.52536213663735	0.393156903481536	-3.87977960740294	0.000104551154197664	0.00203651490910547	4
X	22980722	23004648	FBgn0016976	stnA	X	22992150	22992154	X_22992150_22992154	115.644831123365	-1.69320304144483	0.390902967628743	-4.33151749068567	1.48085181407866e-05	0.000450653575263527	4
X	22980722	23004648	FBgn0016976	stnA	X	22992708	22992712	X_22992708_22992712	75.6132864546039	-1.88569953750598	0.410511685476819	-4.59353437239111	4.35801198009851e-06	0.000175524065194248	4
X	22980722	23004648	FBgn0016976	stnA	X	22993391	22993395	X_22993391_22993395	11.7437985753091	-3.00186994257543	1.11451931445518	-2.69342119390982	0.00707228623320139	0.0450945268220506	4
X	22980722	23004648	FBgn0016976	stnA	X	22993535	22993539	X_22993535_22993539	4.87893106168721	-5.57229263785299	1.82268535141899	-3.05718846838533	0.00223423749416018	0.0199243949122255	4
X	22980722	23004648	FBgn0016976	stnA	X	22993673	22993677	X_22993673_22993677	5.25381346835033	-6.00871298834289	1.82014299515349	-3.30123127926891	0.000962614965272277	0.0108187491078086	4
X	22980722	23004648	FBgn0016976	stnA	X	22994777	22994781	X_22994777_22994781	56.9763882242681	-2.32448046890476	0.600027175180569	-3.8739586556313	0.0001070815870745	0.00207223282435374	4
X	22980722	23004648	FBgn0016976	stnA	X	22995041	22995045	X_22995041_22995045	52.1103867666043	-2.27776426634418	0.589006883606046	-3.86712673440952	0.000110125204240084	0.00211854033675065	4
X	22980722	23004648	FBgn0016976	stnA	X	22995390	22995394	X_22995390_22995394	6.48338955264772	-3.83065816982297	1.40136259755581	-2.7335239120155	0.00626605733309855	0.0414312801739598	4
X	23084960	23096735	FBgn0039944	CG17162	X	23090993	23090997	X_23090993_23090997	136.283617083093	-1.61107044575789	0.587231652297603	-2.74350069423952	0.00607879196714799	0.0405562503811899	4
X	23084960	23092631	FBgn0039945	CG17159	X	23090993	23090997	X_23090993_23090997	136.283617083093	-1.61107044575789	0.587231652297603	-2.74350069423952	0.00607879196714799	0.0405562503811899	4
X	23090324	23093609	FBgn0263457	CR43480	X	23090993	23090997	X_23090993_23090997	136.283617083093	-1.61107044575789	0.587231652297603	-2.74350069423952	0.00607879196714799	0.0405562503811899	4
X	23090324	23093609	FBtr0309315	CR43480-RB	X	23090993	23090997	X_23090993_23090997	136.283617083093	-1.61107044575789	0.587231652297603	-2.74350069423952	0.00607879196714799	0.0405562503811899	4
X	23090324	23092732	FBtr0309314	CR43480-RA	X	23090993	23090997	X_23090993_23090997	136.283617083093	-1.61107044575789	0.587231652297603	-2.74350069423952	0.00607879196714799	0.0405562503811899	4
```
