## Supplementary Data 3 for "Targeted molecular profiling of rare cell populations identifies olfactory sensory neuron fate and wiring determinants": TopHits.IR40a.IR75b.annotated.bed (part 1 of 2)

```
chr1	my.start	my.end	FB.id	gene	chr2	GATC.start	GATC.end	GATC.id	baseMean	log2FoldChange	lfcSE	stat	pvalue	padj	overlap
2L	114726	156030	FBgn0031228	ND-15	2L	123374	123378	2L_123374_123378	35.6684200775519	-2.23739965565337	0.728222222197297	-3.07241332034933	0.00212335491296158	0.0235280065087744	4
2L	114726	156030	FBgn0031228	ND-15	2L	151332	151336	2L_151332_151336	12.5825380264861	-2.33644598965459	0.808964303524352	-2.88819417553479	0.00387460603331232	0.0355915765273688	4
2L	114726	156030	FBgn0031228	ND-15	2L	151547	151551	2L_151547_151551	10.6608379152496	-2.43396293549125	0.827897845085537	-2.93993147818833	0.00328284837158287	0.0316906607275259	4
2L	114726	156030	FBgn0031228	ND-15	2L	151780	151784	2L_151780_151784	67.8391544290493	-1.95034043406374	0.550660652193077	-3.54181913361026	0.00039737784403885	0.00709109075103679	4
2L	114726	156030	FBgn0031228	ND-15	2L	152062	152066	2L_152062_152066	66.3186813975925	-1.82654366686502	0.568405525411174	-3.21345163832413	0.00131149882453524	0.0167940850100249	4
2L	114726	156030	FBgn0031228	ND-15	2L	152086	152090	2L_152086_152090	25.6942014324998	-2.25156014668913	0.663596540153287	-3.3929654699059	0.000691403532223538	0.0105994848009545	4
2L	114726	156030	FBgn0031228	ND-15	2L	152335	152339	2L_152335_152339	30.2881431676655	-2.33762332884258	0.643321880997188	-3.63367607708154	0.000279411612901085	0.00545419991902091	4
2L	114726	156030	FBgn0031228	ND-15	2L	155607	155611	2L_155607_155611	15.3844798094002	-2.61623194773939	0.761584222387317	-3.43524966882633	0.000592008134917578	0.00947065013834396	4
2L	122624	130791	FBgn0025683	CG3164	2L	123374	123378	2L_123374_123378	35.6684200775519	-2.23739965565337	0.728222222197297	-3.07241332034933	0.00212335491296158	0.0235280065087744	4
2L	122837	124031	FBgn0266304	CR44969	2L	123374	123378	2L_123374_123378	35.6684200775519	-2.23739965565337	0.728222222197297	-3.07241332034933	0.00212335491296158	0.0235280065087744	4
2L	122837	124031	FBtr0344032	CR44969-RA	2L	123374	123378	2L_123374_123378	35.6684200775519	-2.23739965565337	0.728222222197297	-3.07241332034933	0.00212335491296158	0.0235280065087744	4
2L	144231	153300	FBgn0259818	CG42399	2L	151332	151336	2L_151332_151336	12.5825380264861	-2.33644598965459	0.808964303524352	-2.88819417553479	0.00387460603331232	0.0355915765273688	4
2L	144231	153300	FBgn0259818	CG42399	2L	151547	151551	2L_151547_151551	10.6608379152496	-2.43396293549125	0.827897845085537	-2.93993147818833	0.00328284837158287	0.0316906607275259	4
2L	144231	153300	FBgn0259818	CG42399	2L	151780	151784	2L_151780_151784	67.8391544290493	-1.95034043406374	0.550660652193077	-3.54181913361026	0.00039737784403885	0.00709109075103679	4
2L	144231	153300	FBgn0259818	CG42399	2L	152062	152066	2L_152062_152066	66.3186813975925	-1.82654366686502	0.568405525411174	-3.21345163832413	0.00131149882453524	0.0167940850100249	4
2L	144231	153300	FBgn0259818	CG42399	2L	152086	152090	2L_152086_152090	25.6942014324998	-2.25156014668913	0.663596540153287	-3.3929654699059	0.000691403532223538	0.0105994848009545	4
2L	144231	153300	FBgn0259818	CG42399	2L	152335	152339	2L_152335_152339	30.2881431676655	-2.33762332884258	0.643321880997188	-3.63367607708154	0.000279411612901085	0.00545419991902091	4
2L	159032	203397	FBgn0016977	spen	2L	180086	180090	2L_180086_180090	90.7222158040657	-1.81007142975723	0.595804388335082	-3.0380297043721	0.00238130480325277	0.0254378196035921	4
2L	159032	203397	FBgn0016977	spen	2L	186025	186029	2L_186025_186029	11.989795028397	-3.44859627353147	1.05624818305034	-3.26494883387373	0.00109483851720835	0.0147802196385918	4
2L	159032	203397	FBgn0016977	spen	2L	191331	191335	2L_191331_191335	20.4237341864159	-2.74276134323372	0.907456800862005	-3.02247042573083	0.0025072058040928	0.0263929425299442	4
2L	159032	203397	FBgn0016977	spen	2L	194423	194427	2L_194423_194427	12.5440865461014	-2.60784908723823	0.746428189590858	-3.49377089933818	0.000476249524797232	0.00809636053911828	4
2L	159032	203397	FBgn0016977	spen	2L	194638	194642	2L_194638_194642	20.3320555555759	-2.45034722439947	0.676076744628269	-3.624362535568	0.000289675039550471	0.00560856453277901	4
2L	203779	204782	FBgn0031231	mRpL10	2L	204234	204238	2L_204234_204238	13.6565988785685	-2.38261817583661	0.718090730447367	-3.31799043604456	0.000906675889022462	0.0129198474908387	4
2L	210735	250823	FBgn0266557	kis	2L	215098	215102	2L_215098_215102	52.3546287672075	-1.95012691368706	0.69220519993924	-2.81726706742197	0.00484342328196549	0.0414155467741893	4
2L	274740	278234	FBgn0086855	CG17078	2L	276585	276589	2L_276585_276589	13.5628467206648	-2.53271557573768	0.858690582550495	-2.94950897005878	0.00318279333546922	0.0310080842054393	4
2L	283385	291795	FBgn0031245	CG3625	2L	285480	285484	2L_285480_285484	88.4168984137721	-1.41746540223427	0.445719753542578	-3.18017182538637	0.0014718774934766	0.0182011842855376	4
2L	283385	291795	FBgn0031245	CG3625	2L	287284	287288	2L_287284_287288	23.2271545540205	-2.41770298404482	0.759843147066524	-3.18184482334108	0.00146340203110051	0.0181259319564716	4
2L	283385	291795	FBgn0031245	CG3625	2L	287776	287780	2L_287776_287780	31.3508954226788	-2.40627057088788	0.611187465157242	-3.93704175570553	8.24922572227611e-05	0.00218198506615092	4
2L	283385	291795	FBgn0031245	CG3625	2L	288006	288010	2L_288006_288010	30.272704914513	-2.29040426543141	0.596741359649288	-3.83818588806632	0.000123946638597751	0.00296706865704751	4
2L	283385	291795	FBgn0031245	CG3625	2L	290569	290573	2L_290569_290573	222.95720053989	-1.15720579329509	0.331265092062227	-3.49329229376729	0.000477103975953754	0.00810819378770839	4
2L	286383	288292	FBgn0267996	CR46263	2L	287284	287288	2L_287284_287288	23.2271545540205	-2.41770298404482	0.759843147066524	-3.18184482334108	0.00146340203110051	0.0181259319564716	4
2L	286383	288292	FBgn0267996	CR46263	2L	287776	287780	2L_287776_287780	31.3508954226788	-2.40627057088788	0.611187465157242	-3.93704175570553	8.24922572227611e-05	0.00218198506615092	4
2L	286383	288292	FBgn0267996	CR46263	2L	288006	288010	2L_288006_288010	30.272704914513	-2.29040426543141	0.596741359649288	-3.83818588806632	0.000123946638597751	0.00296706865704751	4
2L	286383	288292	FBtr0347595	CR46263-RA	2L	287284	287288	2L_287284_287288	23.2271545540205	-2.41770298404482	0.759843147066524	-3.18184482334108	0.00146340203110051	0.0181259319564716	4
2L	286383	288292	FBtr0347595	CR46263-RA	2L	287776	287780	2L_287776_287780	31.3508954226788	-2.40627057088788	0.611187465157242	-3.93704175570553	8.24922572227611e-05	0.00218198506615092	4
2L	286383	288292	FBtr0347595	CR46263-RA	2L	288006	288010	2L_288006_288010	30.272704914513	-2.29040426543141	0.596741359649288	-3.83818588806632	0.000123946638597751	0.00296706865704751	4
2L	287252	289144	FBgn0025686	Amnionless	2L	287284	287288	2L_287284_287288	23.2271545540205	-2.41770298404482	0.759843147066524	-3.18184482334108	0.00146340203110051	0.0181259319564716	4
2L	287252	289144	FBgn0025686	Amnionless	2L	287776	287780	2L_287776_287780	31.3508954226788	-2.40627057088788	0.611187465157242	-3.93704175570553	8.24922572227611e-05	0.00218198506615092	4
2L	287252	289144	FBgn0025686	Amnionless	2L	288006	288010	2L_288006_288010	30.272704914513	-2.29040426543141	0.596741359649288	-3.83818588806632	0.000123946638597751	0.00296706865704751	4
2L	292419	293222	FBgn0031247	CG11562	2L	292700	292704	2L_292700_292704	47.0356285901498	-1.36995693871184	0.450323174432349	-3.04216397576858	0.00234883902665812	0.0252092389439032	4
2L	292419	293222	FBgn0031247	CG11562	2L	293000	293004	2L_293000_293004	49.0156775010209	-1.30463128161476	0.431985844287225	-3.02007878005215	0.0025270894473716	0.0265231702695739	4
2L	292959	294681	FBgn0017457	U2af38	2L	293000	293004	2L_293000_293004	49.0156775010209	-1.30463128161476	0.431985844287225	-3.02007878005215	0.0025270894473716	0.0265231702695739	4
2L	295122	297449	FBgn0024352	Hop	2L	296491	296495	2L_296491_296495	28.8366720798349	-1.76442322376481	0.630203983964019	-2.79976526436169	0.00511397795946308	0.0429365303539849	4
2L	305935	355566	FBgn0004611	Plc21C	2L	329009	329013	2L_329009_329013	105.383634951726	1.28119511889561	0.380006513699409	3.37150831027347	0.000747577832640453	0.0112179406151341	4
2L	325522	329761	FBgn0264086	CG43755	2L	329009	329013	2L_329009_329013	105.383634951726	1.28119511889561	0.380006513699409	3.37150831027347	0.000747577832640453	0.0112179406151341	4
2L	448254	453024	FBgn0015924	crq	2L	452708	452712	2L_452708_452712	51.5205511883751	-2.95732977169006	0.946781183611011	-3.12356204673486	0.00178676188471498	0.0208628418548963	4
2L	448254	453024	FBgn0015924	crq	2L	452838	452842	2L_452838_452842	324.087681004724	-1.34023626975111	0.430217959264342	-3.11524947039141	0.00183789398623136	0.0212718672717965	4
2L	453108	454654	FBgn0031256	CG4164	2L	453248	453252	2L_453248_453252	443.085084493021	-1.20963187734961	0.394668711304915	-3.06492975678294	0.00217721125408255	0.0239471017927688	4
2L	453108	454654	FBgn0031256	CG4164	2L	453561	453565	2L_453561_453565	204.185568338173	-1.30438273499069	0.431700444375648	-3.02149963472279	0.00251525943808057	0.0264396634813595	4
2L	455531	458745	FBgn0031257	CG4133	2L	458166	458170	2L_458166_458170	85.5734619780348	-1.66598324135359	0.44823287033031	-3.71678061032406	0.000201777511762798	0.00426218047541207	4
2L	455531	458745	FBgn0031257	CG4133	2L	458423	458427	2L_458423_458427	94.0942864122701	-1.66996618413688	0.452626628766916	-3.68950052427615	0.000224694765266405	0.00461256117233796	4
2L	458876	472200	FBgn0031258	CG4297	2L	464311	464315	2L_464311_464315	431.809658590165	-1.05458136733069	0.35594473921282	-2.96276711284714	0.00304887148046646	0.0301308549861079	4
2L	458876	472200	FBgn0031258	CG4297	2L	464581	464585	2L_464581_464585	185.793459136934	-1.29707933812379	0.426062979444977	-3.04433710671944	0.00233193676251861	0.0250856856836044	4
2L	476220	540560	FBgn0003963	ush	2L	476705	476709	2L_476705_476709	16.7383168230615	-3.22773754756546	1.0124035757021	-3.18819255979714	0.00143165162449664	0.0178425990019061	4
2L	476220	540560	FBgn0003963	ush	2L	477054	477058	2L_477054_477058	51.6593765563733	-1.88949930688544	0.691604177599405	-2.73205305590257	0.00629410043503282	0.0493162301171195	4
2L	476446	479688	FBgn0043364	cbt	2L	476705	476709	2L_476705_476709	16.7383168230615	-3.22773754756546	1.0124035757021	-3.18819255979714	0.00143165162449664	0.0178425990019061	4
2L	476446	479688	FBgn0043364	cbt	2L	477054	477058	2L_477054_477058	51.6593765563733	-1.88949930688544	0.691604177599405	-2.73205305590257	0.00629410043503282	0.0493162301171195	4
2L	544925	552923	FBgn0005660	Ets21C	2L	551409	551413	2L_551409_551413	13.7873874811955	-2.57468048367505	0.843410499677397	-3.05270148363088	0.00226791423588203	0.0246155126817074	4
2L	553742	560310	FBgn0260933	rempA	2L	555278	555282	2L_555278_555282	8.15276438262807	-3.14973338827214	1.09534463247324	-2.87556381333625	0.00403306613337429	0.0365857947147925	4
2L	553742	560310	FBgn0260933	rempA	2L	555416	555420	2L_555416_555420	13.4667387318849	-3.94454424765597	1.20401812737873	-3.27615021564803	0.00105232574026212	0.0143722161796834	4
2L	553742	560310	FBgn0260933	rempA	2L	555607	555611	2L_555607_555611	24.7291617384663	-3.05570598309458	1.05871476928824	-2.88624100818853	0.00389873479876622	0.0357437263162642	4
2L	553742	560310	FBgn0260933	rempA	2L	556235	556239	2L_556235_556239	187.556288435315	-1.02308111867507	0.374331619575569	-2.73308762918579	0.00627436367415581	0.049220916151616	4
2L	553742	560310	FBgn0260933	rempA	2L	556778	556782	2L_556778_556782	7.71964487747023	-3.12496162006085	1.12181309470235	-2.78563482171688	0.00534230186264795	0.0442285398278536	4
2L	553742	560310	FBgn0260933	rempA	2L	559704	559708	2L_559704_559708	529.980096729859	-1.47577277046619	0.426171224945508	-3.46286347853469	0.00053445949806236	0.00879762179662631	4
2L	559612	560523	FBgn0031263	Tspo	2L	559704	559708	2L_559704_559708	529.980096729859	-1.47577277046619	0.426171224945508	-3.46286347853469	0.00053445949806236	0.00879762179662631	4
2L	564163	566472	FBgn0031265	CG2794	2L	564185	564189	2L_564185_564189	10.8206803538314	-2.64503790010995	0.931373687925736	-2.83993195685045	0.00451231575656118	0.0394547679642303	4
2L	737212	744395	FBgn0026438	Eaat2	2L	738773	738777	2L_738773_738777	93.2069499831581	-1.39602572529075	0.49395413202246	-2.82622542213549	0.00471001051194166	0.0406464696775653	4
2L	737212	744395	FBgn0026438	Eaat2	2L	742413	742417	2L_742413_742417	20.2740345697094	-1.99806669811647	0.621176757475049	-3.21658316102842	0.00129726930461591	0.0166712213485371	4
2L	737212	744395	FBgn0026438	Eaat2	2L	742596	742600	2L_742596_742600	36.2688638411044	-1.6924383513494	0.558313899923214	-3.03133837717844	0.00243472227436555	0.0258532052829955	4
2L	737212	744395	FBgn0026438	Eaat2	2L	742803	742807	2L_742803_742807	90.5028565847473	-1.81833294187178	0.633065051520868	-2.87226871472915	0.0040753627017952	0.036835306542538	4
2L	737212	744395	FBgn0026438	Eaat2	2L	743052	743056	2L_743052_743056	78.9549331661913	-1.94003697210899	0.659623720538172	-2.94112675409271	0.00327020686363644	0.031601402503686	4
2L	813314	815950	FBgn0031281	Saf6	2L	815745	815749	2L_815745_815749	134.453359632477	-1.2798479439858	0.466064886818226	-2.74607244652817	0.00603134433795897	0.04794522046203	4
2L	815993	818096	FBgn0031282	Pex12	2L	816129	816133	2L_816129_816133	65.1028744719766	-1.76810068514614	0.534548392960998	-3.30765316747504	0.000940812480253154	0.0132732733882099	4
2L	815993	818096	FBgn0031282	Pex12	2L	816364	816368	2L_816364_816368	17.064235928017	-2.19590093673418	0.681315282817989	-3.22303196788968	0.00126841396919362	0.0163898903037697	4
2L	833584	851071	FBgn0020304	drongo	2L	845490	845494	2L_845490_845494	12.315162794495	-2.10433235661484	0.747206011107989	-2.81626797072262	0.00485851235554094	0.0415081716463371	4
2L	833584	851071	FBgn0020304	drongo	2L	849261	849265	2L_849261_849265	50.9244837943616	-1.61490427562766	0.516022801253706	-3.12952116011959	0.00175091461446583	0.0205650615908534	4
2L	852768	854539	FBgn0020545	kraken	2L	853666	853670	2L_853666_853670	153.887751578609	-1.60426590001556	0.424376310139323	-3.78029089203608	0.000156645234246006	0.0035294818800711	4
2L	852768	854539	FBgn0020545	kraken	2L	853860	853864	2L_853860_853864	20.0176445276804	-2.91250971237317	0.883825221110919	-3.29534577969194	0.000983006425548826	0.0136865614841084	4
2L	852768	854539	FBgn0020545	kraken	2L	853998	854002	2L_853998_854002	161.417165005412	-1.74989047012436	0.465910678731077	-3.75584967249569	0.000172754371063844	0.00379963759166128	4
2L	852768	854539	FBgn0020545	kraken	2L	854113	854117	2L_854113_854117	328.953079403822	-1.47378524524614	0.426938370881638	-3.45198592059724	0.000556476762957123	0.00906368388460103	4
2L	852768	854539	FBgn0020545	kraken	2L	854338	854342	2L_854338_854342	169.679003329007	-1.25078533541647	0.444651443636978	-2.81295687513304	0.00490882340233521	0.0417828470070822	4
2L	855337	856639	FBgn0031288	CG13949	2L	855599	855603	2L_855599_855603	110.978172157855	-1.67016250347292	0.58230936496729	-2.8681704330253	0.00412853069479308	0.0371649436546089	4
2L	855337	856639	FBgn0031288	CG13949	2L	855895	855899	2L_855895_855899	111.955262821514	-1.66051771196056	0.5883201219919	-2.8224730888661	0.00476548213049932	0.0409577437522805	4
2L	870465	877038	FBgn0053526	PNUTS	2L	873795	873799	2L_873795_873799	123.812949392169	-2.08455389446336	0.564403133629356	-3.69337760592996	0.00022129504426925	0.00456243894733446	4
2L	870465	877038	FBgn0053526	PNUTS	2L	874211	874215	2L_874211_874215	124.879168033738	-1.63985076431157	0.534844502594459	-3.0660327559821	0.00216919549331438	0.0238910188669858	4
2L	922793	958098	FBgn0028481	CG4341	2L	955922	955926	2L_955922_955926	169.291825461988	1.24203323336908	0.355664596296915	3.49214750723239	0.00047915355939563	0.00813155279714275	4
2L	922793	958098	FBgn0028481	CG4341	2L	956189	956193	2L_956189_956193	164.184441715973	1.33875134225897	0.320075608230621	4.18260969543912	2.88181892499718e-05	0.000970725937874359	4
2L	1008378	1048053	FBgn0031294	IA-2	2L	1010945	1010949	2L_1010945_1010949	18.7423824763968	-2.41615572280842	0.648855351689684	-3.72372011191171	0.000196308552856566	0.00417935753400106	4
2L	1008378	1048053	FBgn0031294	IA-2	2L	1011186	1011190	2L_1011186_1011190	18.0877621989329	-2.50517268895408	0.646682986566141	-3.87388062001822	0.000107115899328511	0.00265396108076626	4
2L	1008378	1048053	FBgn0031294	IA-2	2L	1014967	1014971	2L_1014967_1014971	28.9294811662352	-2.30096807214914	0.644377320684699	-3.57083962809894	0.000355838727376903	0.00655373129407391	4
2L	1008378	1048053	FBgn0031294	IA-2	2L	1015240	1015244	2L_1015240_1015244	32.1775385845281	-2.07947087286925	0.6506824496223	-3.19583058383751	0.0013942895454176	0.017537216316712	4
2L	1049674	1077815	FBgn0003310	S	2L	1054842	1054846	2L_1054842_1054846	17.6795675405694	-2.4338488739227	0.825619054954326	-2.94790782663966	0.00319932441389151	0.0311220551821253	4
2L	1049674	1077815	FBgn0003310	S	2L	1055761	1055765	2L_1055761_1055765	131.998823370881	-1.58249528473912	0.560511178117303	-2.82330727114944	0.00475309935655372	0.0408942289513778	4
2L	1049674	1077815	FBgn0003310	S	2L	1056001	1056005	2L_1056001_1056005	133.682880045503	-1.78963089102779	0.565629107483036	-3.1639653393924	0.00155635329171483	0.0189460407132669	4
2L	1049674	1077815	FBgn0003310	S	2L	1056082	1056086	2L_1056082_1056086	63.3687326329341	-1.91462926732281	0.571439001734139	-3.35054006029079	0.000806541423074256	0.0118576876881153	4
2L	1049674	1077815	FBgn0003310	S	2L	1056692	1056696	2L_1056692_1056696	425.270097536855	-1.12855909998226	0.361954869685123	-3.11795528808336	0.00182110428720851	0.0211480679795333	4
2L	1049674	1077815	FBgn0003310	S	2L	1060110	1060114	2L_1060110_1060114	14.8238536441955	-2.29447051015213	0.713553811766123	-3.21555357468145	0.00130193190624728	0.016716434760475	4
2L	1080911	1085380	FBgn0031298	Atg4a	2L	1081275	1081279	2L_1081275_1081279	223.78612106517	-0.978868957410837	0.332053601869879	-2.94792452754186	0.00319915158158899	0.0311219442596784	4
2L	1080911	1085380	FBgn0031298	Atg4a	2L	1081725	1081729	2L_1081725_1081729	138.822796301996	-1.10968672805514	0.392175781076091	-2.82956465340688	0.00466113812136908	0.0403778632217829	4
2L	1114654	1128953	FBgn0016926	Pino	2L	1117878	1117882	2L_1117878_1117882	325.625365640422	-1.06221783316789	0.358011400338932	-2.96699443694329	0.0030072640023332	0.0298507651960718	4
2L	1114654	1128953	FBgn0016926	Pino	2L	1118222	1118226	2L_1118222_1118226	327.460180697688	-1.10952333653398	0.346931759106257	-3.19810252999685	0.00138335086544019	0.0174329626328634	4
2L	1134693	1141156	FBgn0031306	CG4577	2L	1138801	1138805	2L_1138801_1138805	77.2772403411131	-1.66866323482574	0.455568555026676	-3.66281477598478	0.00024945892217453	0.0050064887362378	4
2L	1134693	1141156	FBgn0031306	CG4577	2L	1139027	1139031	2L_1139027_1139031	9.3136616915332	-3.39788366961538	1.06964162008685	-3.17665618633975	0.00148983542943497	0.018367249812922	4
2L	1151678	1158262	FBgn0261458	capt	2L	1152008	1152012	2L_1152008_1152012	48.3524371488353	-2.04171697961414	0.660988029445871	-3.08888646792255	0.00200908198715034	0.0226691159640248	4
2L	1151678	1158262	FBgn0261458	capt	2L	1152233	1152237	2L_1152233_1152237	47.4008587306053	-2.10621996766535	0.659996542256286	-3.19125909427489	0.00141654187519558	0.0177298153845056	4
2L	1151678	1158262	FBgn0261458	capt	2L	1152530	1152534	2L_1152530_1152534	55.3909151702992	-2.38076807411404	0.589206255652785	-4.04063611218176	5.3306415825342e-05	0.0015633698303815	4
2L	1151678	1158262	FBgn0261458	capt	2L	1152795	1152799	2L_1152795_1152799	55.1137275240418	-2.37006168931897	0.589820482452536	-4.01827633971612	5.86254196432476e-05	0.00168273197778365	4
2L	1151678	1158262	FBgn0261458	capt	2L	1154533	1154537	2L_1154533_1154537	15.6492841374491	-3.30794252842337	1.13272400645382	-2.9203429163468	0.00349646415997379	0.0331833506261361	4
2L	1151678	1158262	FBgn0261458	capt	2L	1155106	1155110	2L_1155106_1155110	28.3384424819014	-2.59054598928771	0.949055292335408	-2.72960491365363	0.00634102688764602	0.0495417373318135	4
2L	1151678	1158262	FBgn0261458	capt	2L	1155372	1155376	2L_1155372_1155376	58.0370718278011	-2.89275059479396	0.809351330357425	-3.57415931288637	0.00035135496312205	0.00649217226931744	4
2L	1151678	1158262	FBgn0261458	capt	2L	1155948	1155952	2L_1155948_1155952	370.669638257751	-0.996723872620843	0.322836999825598	-3.08739045759715	0.00201922177343355	0.0227555824819777	4
2L	1359837	1361821	FBgn0053126	NLaz	2L	1359979	1359983	2L_1359979_1359983	28.1532580953317	-2.16467575623164	0.600148492315827	-3.60690026543045	0.000309876697113685	0.00590039348285056	4
2L	1711302	1715851	FBgn0086698	frtz	2L	1715622	1715626	2L_1715622_1715626	126.852005077272	-1.62565374483252	0.528610818236941	-3.07533196209361	0.00210268376789132	0.0233865531872507	4
2L	1716244	1724388	FBgn0031359	Rim2	2L	1716840	1716844	2L_1716840_1716844	122.816191888703	-2.41952253831417	0.812653369038859	-2.97731189027837	0.00290788027241892	0.0291897067318338	4
2L	1716244	1724388	FBgn0031359	Rim2	2L	1719966	1719970	2L_1719966_1719970	97.3361604555378	-2.60262865229223	0.687133851756555	-3.7876589046501	0.000152073424887123	0.00345268556018256	4
2L	1716244	1724388	FBgn0031359	Rim2	2L	1722014	1722018	2L_1722014_1722018	581.412512015081	-0.959038094368223	0.347228721847315	-2.76197801053432	0.00574523477065854	0.0463881221358591	4
2L	1716244	1724388	FBgn0031359	Rim2	2L	1722269	1722273	2L_1722269_1722273	91.0781653964193	-2.42900949753189	0.650016695399884	-3.73684170686968	0.000186346152047157	0.00402129523403169	4
2L	1716244	1724388	FBgn0031359	Rim2	2L	1722948	1722952	2L_1722948_1722952	342.189699299736	-1.10193599128742	0.390436963222612	-2.82231472704887	0.0047678361807753	0.0409710973630869	4
2L	1716244	1724388	FBgn0031359	Rim2	2L	1724342	1724346	2L_1724342_1724346	47.0723486087436	-1.77241279281759	0.521201925197706	-3.4006259515355	0.000672317552857279	0.0103822866262051	4
2L	1984512	1987758	FBgn0001125	Got2	2L	1985932	1985936	2L_1985932_1985936	49.8561677310637	-1.98805108804204	0.701020555234424	-2.83593836613996	0.00456912626845054	0.0398098394918764	4
2L	1984512	1987758	FBgn0001125	Got2	2L	1986518	1986522	2L_1986518_1986522	146.303613729432	-1.34299733473867	0.454384997870426	-2.95563749030651	0.00312023590702692	0.0306291690417109	4
2L	2009859	2030788	FBgn0031384	CG4238	2L	2027624	2027628	2L_2027624_2027628	99.149505018641	-2.1825028296393	0.570426141350596	-3.82609188364297	0.000130193710978466	0.00307408294505018	4
2L	2009859	2030788	FBgn0031384	CG4238	2L	2027991	2027995	2L_2027991_2027995	99.5040842517839	-1.86397649794637	0.542157467121106	-3.43807216719566	0.000585871535049262	0.00939502601882577	4
2L	2009859	2030788	FBgn0031384	CG4238	2L	2028061	2028065	2L_2028061_2028065	32.2135018646682	-2.93965364138842	0.670206993270127	-4.38618765680887	1.15354611095153e-05	0.000477190565752167	4
2L	2009859	2030788	FBgn0031384	CG4238	2L	2028310	2028314	2L_2028310_2028314	31.8467511350379	-2.93869256922805	0.674930640412656	-4.35406602288988	1.33635430293647e-05	0.000535294596838213	4
2L	2009859	2030788	FBgn0031384	CG4238	2L	2028649	2028653	2L_2028649_2028653	152.438603220016	-1.82439677835061	0.454334961375432	-4.01553244510947	5.93117381427743e-05	0.00169808973231679	4
2L	2009859	2030788	FBgn0031384	CG4238	2L	2029106	2029110	2L_2029106_2029110	168.653392511497	-1.41354894643902	0.440801449614681	-3.20677018570299	0.00134234184927468	0.017067286916627	4
2L	2058790	2109878	FBgn0053516	dpr3	2L	2083375	2083379	2L_2083375_2083379	82.3380246163651	1.99234668510077	0.497575191161986	4.00411178147377	6.22509265634519e-05	0.001761608309915	4
2L	2083362	2084419	FBgn0264864	CR44055	2L	2083375	2083379	2L_2083375_2083379	82.3380246163651	1.99234668510077	0.497575191161986	4.00411178147377	6.22509265634519e-05	0.001761608309915	4
2L	2083362	2084419	FBtr0334780	CR44055-RA	2L	2083375	2083379	2L_2083375_2083379	82.3380246163651	1.99234668510077	0.497575191161986	4.00411178147377	6.22509265634519e-05	0.001761608309915	4
2L	2130813	2137296	FBgn0004507	GlyP	2L	2135650	2135654	2L_2135650_2135654	12.4420249435294	-3.292179413338	1.06326504128974	-3.09629234997193	0.00195957056331192	0.0222648621189798	4
2L	2137350	2145187	FBgn0031390	tho2	2L	2137771	2137775	2L_2137771_2137775	98.2928359792019	-1.56293940035541	0.552500776086582	-2.82884561977608	0.0046716228111484	0.0404396051487312	4
2L	2151754	2155389	FBgn0031392	AIF	2L	2151863	2151867	2L_2151863_2151867	270.817675824209	-0.991160707111532	0.233838375708172	-4.23865716698482	2.2486073681636e-05	0.000800491713428588	4
2L	2155753	2156790	FBgn0031393	CG15382	2L	2155926	2155930	2L_2155926_2155930	71.537927019884	-1.24545911751742	0.374868974516728	-3.322385159036	0.000892514021195589	0.0127678015294242	4
2L	2220748	2225544	FBgn0031401	papi	2L	2221250	2221254	2L_2221250_2221254	90.7133414453243	-1.10824968677649	0.385417956365686	-2.87544902481133	0.00403453285773749	0.0365938706685502	4
2L	2308761	2357356	FBgn0031413	CG9967	2L	2328196	2328200	2L_2328196_2328200	118.716328911023	2.56636134515465	0.435821813482661	5.8885564369686	3.89583510276048e-09	9.65789784893532e-07	4
2L	2311680	2358944	FBgn0031414	eys	2L	2328196	2328200	2L_2328196_2328200	118.716328911023	2.56636134515465	0.435821813482661	5.8885564369686	3.89583510276048e-09	9.65789784893532e-07	4
2L	2365345	2370137	FBgn0261647	Axud1	2L	2366074	2366078	2L_2366074_2366078	77.4343271605081	-2.00488083895802	0.729931943983572	-2.74666817294838	0.00602040116989786	0.047888935726248	4
2L	2372455	2374627	FBgn0031418	CG3609	2L	2374266	2374270	2L_2374266_2374270	218.786583407127	-1.23334736163611	0.369128996587565	-3.34123673035135	0.000834060748742715	0.0121557972525657	4
2L	2577687	2579179	FBgn0031435	Elba2	2L	2577886	2577890	2L_2577886_2577890	116.322564843511	-1.41161016338752	0.459228405327283	-3.07387380007884	0.00211298795147244	0.0234625192151785	4
2L	2579201	2580172	FBgn0031436	ND-B17.2	2L	2579846	2579850	2L_2579846_2579850	133.683910536145	-1.18273923552317	0.33477179595108	-3.53297156399641	0.000410916667258379	0.007268081896965	4
2L	2580292	2581423	FBgn0031437	Arpc5	2L	2580403	2580407	2L_2580403_2580407	207.453758223675	-1.03087683414175	0.341999525474671	-3.01426393124659	0.00257603598496177	0.0268921609262631	4
2L	2725674	2739830	FBgn0031449	CG31689	2L	2731540	2731544	2L_2731540_2731544	236.885400269408	-0.876902170071669	0.303102924641792	-2.89308382988384	0.00381479465307248	0.0352304829997588	4
2L	2745098	2746944	FBgn0031452	Cwc25	2L	2746671	2746675	2L_2746671_2746675	9.09820739642728	-3.20943394668192	1.06677060478536	-3.00855116581289	0.00262496597036571	0.0272197818311564	4
2L	2746880	2753068	FBgn0250906	Pgk	2L	2748041	2748045	2L_2748041_2748045	11.117679000595	-3.51855341931162	1.03403678125166	-3.40273526349087	0.000667148899329274	0.0103314502972644	4
2L	2746880	2753068	FBgn0250906	Pgk	2L	2748218	2748222	2L_2748218_2748222	154.12389942485	-1.5051369330262	0.457184556716939	-3.2921867349034	0.000994115803838834	0.0137934072991239	4
2L	2746880	2753068	FBgn0250906	Pgk	2L	2748600	2748604	2L_2748600_2748604	187.212871623339	-1.45506342898136	0.404146446489649	-3.60033706004296	0.000317804935104249	0.00601499962579044	4
2L	2746880	2753068	FBgn0250906	Pgk	2L	2748907	2748911	2L_2748907_2748911	65.8513779912748	-1.36060934941405	0.484941310074998	-2.80571962245004	0.00502043555522673	0.0424085040952381	4
2L	2768590	2770069	FBgn0019830	colt	2L	2769986	2769990	2L_2769986_2769990	121.256964274385	-1.93347257630384	0.586917054195851	-3.29428590033549	0.000986720812946252	0.0137196202502464	4
2L	2770135	2770904	FBgn0031459	CG2862	2L	2770366	2770370	2L_2770366_2770370	188.759784936761	-1.54372647927665	0.447898153557974	-3.44660157005278	0.000567685125084946	0.00919478972535138	4
2L	2772327	2799979	FBgn0004242	Syt1	2L	2783237	2783241	2L_2783237_2783241	188.779195554066	-1.36527638831148	0.48500476816142	-2.81497518774308	0.00487810000451383	0.0416129462170104	4
2L	2772327	2799979	FBgn0004242	Syt1	2L	2783621	2783625	2L_2783621_2783625	185.471909652142	-1.35099070598182	0.483710462134478	-2.79297392084571	0.00522259022807166	0.0435750695062252	4
2L	2868627	2874489	FBgn0051694	CG31694	2L	2874118	2874122	2L_2874118_2874122	33.5792822242449	-3.09531894115871	0.781742663010756	-3.95951134256584	7.51032776149542e-05	0.00202645249053353	4
2L	2877091	2878232	FBgn0031479	Prx6005	2L	2877885	2877889	2L_2877885_2877889	24.059285917973	-2.82459583668255	0.997983814489398	-2.83030225107178	0.00465040487951857	0.0403087583122781	4
2L	2877091	2878232	FBgn0031479	Prx6005	2L	2878106	2878110	2L_2878106_2878110	68.232873558436	-1.3681632543629	0.463842909656997	-2.94962631933864	0.00318158482474862	0.0310041366855899	4
2L	2878344	2879001	FBgn0051950	CG31950	2L	2878753	2878757	2L_2878753_2878757	52.3869565934972	-1.28627769820889	0.444156308421973	-2.89600231679442	0.00377949609752133	0.0350110769915064	4
2L	2879112	2880708	FBgn0028970	betaggt-II	2L	2879572	2879576	2L_2879572_2879576	38.1489293370978	-1.9188524240463	0.675317445966508	-2.84140804521948	0.00449148028004116	0.0393377710020069	4
2L	2885929	2954406	FBgn0041111	lilli	2L	2896435	2896439	2L_2896435_2896439	16.3627829492083	-2.73369812665358	0.817712960448726	-3.34310235850174	0.000828473345876628	0.0120881309739536	4
2L	2954762	2968434	FBgn0010263	Rbp9	2L	2959654	2959658	2L_2959654_2959658	470.091782238199	-1.21667023889593	0.438484787273003	-2.77471482297611	0.00552501314137116	0.0452189400686001	4
2L	2954762	2968434	FBgn0010263	Rbp9	2L	2959668	2959672	2L_2959668_2959672	57.1234223117125	-1.69452105548857	0.551455722080599	-3.07281434871193	0.00212050364734893	0.023511549212711	4
2L	2954762	2968434	FBgn0010263	Rbp9	2L	2961414	2961418	2L_2961414_2961418	48.510190280063	-1.79604764841852	0.612968897883396	-2.93007957601167	0.00338875210944938	0.0324331849473116	4
2L	2978411	2979288	FBgn0031485	CG9643	2L	2979182	2979186	2L_2979182_2979186	241.979698374859	-1.49797327243976	0.429157666860833	-3.49049635626228	0.000482124187413303	0.00816302345032639	4
2L	2999286	3016069	FBgn0031488	CG17265	2L	2999972	2999976	2L_2999972_2999976	47.1988035233967	-1.81257551332121	0.58525983136235	-3.09704410962554	0.00195460787074242	0.0222220390026197	4
2L	3029253	3030616	FBgn0031494	CG17219	2L	3029794	3029798	2L_3029794_3029798	69.600872572555	-1.47187995566599	0.516425060687525	-2.85013270600473	0.00437009913992158	0.0386314377737516	4
2L	3056598	3068177	FBgn0283427	FASN1	2L	3060677	3060681	2L_3060677_3060681	107.975220178031	-1.30802681486275	0.479754802955096	-2.72644860834291	0.00640199211962597	0.0498561267435617	4
2L	3056598	3068177	FBgn0283427	FASN1	2L	3060923	3060927	2L_3060923_3060927	25.9653443573982	-1.97209514008139	0.663271687191718	-2.97328406769662	0.00294631633428893	0.0294528072222064	4
2L	3056598	3068177	FBgn0283427	FASN1	2L	3063866	3063870	2L_3063866_3063870	52.7186652261002	-2.05381718159919	0.686991075717447	-2.98958349561429	0.00279358085000374	0.0284028357716854	4
2L	3056598	3068177	FBgn0283427	FASN1	2L	3065781	3065785	2L_3065781_3065785	42.9620828306331	-2.15181268175412	0.767785781180062	-2.80262116660568	0.00506891717457983	0.042680082417904	4
2L	3056598	3068177	FBgn0283427	FASN1	2L	3066563	3066567	2L_3066563_3066567	48.6327019191872	-1.77841507531485	0.572051914949107	-3.10883510541709	0.00187826512797738	0.0216166435466582	4
2L	3056598	3068177	FBgn0283427	FASN1	2L	3066806	3066810	2L_3066806_3066810	74.3085345580897	-1.90911970376266	0.589261054678349	-3.23985386206249	0.00119590974256388	0.0156997080500911	4
2L	3056598	3068177	FBgn0283427	FASN1	2L	3067182	3067186	2L_3067182_3067186	90.6997667193917	-1.28777799989762	0.455417825482167	-2.82768466195675	0.00468859655781443	0.0405317068413284	4
2L	3056598	3068177	FBgn0283427	FASN1	2L	3067451	3067455	2L_3067451_3067455	91.8093018254039	-1.31269022058159	0.450660645467503	-2.91281307516843	0.00358188943408238	0.033738004046344	4
2L	3068345	3144786	FBgn0015600	toc	2L	3095530	3095534	2L_3095530_3095534	183.69535595062	1.06217241087688	0.287064451826932	3.70011822821326	0.000215499046895879	0.00447847883488112	4
2L	3334875	3354829	FBgn0020445	E23	2L	3338959	3338963	2L_3338959_3338963	18.3800112791501	4.79701243304828	0.791990977249837	6.05690288253756	1.3876730911353e-09	4.26792579830135e-07	4
2L	3334875	3354829	FBgn0020445	E23	2L	3341640	3341644	2L_3341640_3341644	21.9476789638063	2.96873187615457	0.543796873265233	5.45926617475527	4.78106535136206e-08	6.93349284608858e-06	4
2L	3334875	3354829	FBgn0020445	E23	2L	3342907	3342911	2L_3342907_3342911	47.0501418245779	2.75538896326987	0.598295992650654	4.60539431504892	4.11685025672537e-06	0.000216009251770728	4
2L	3358640	3373372	FBgn0085423	CG34394	2L	3364568	3364572	2L_3364568_3364572	169.967062234635	-1.24039852802876	0.420507022016363	-2.94976888157766	0.0031801172233652	0.030997060338635	4
2L	3358640	3373372	FBgn0085423	CG34394	2L	3365046	3365050	2L_3365046_3365050	123.272102410263	-1.20813135838717	0.36794551524746	-3.28345178381818	0.00102544184429798	0.0141132998772153	4
2L	3358640	3373372	FBgn0085423	CG34394	2L	3368063	3368067	2L_3368063_3368067	44.3224262742857	-1.86964465129226	0.678988492180132	-2.75357340046973	0.00589485500590859	0.0471717405857943	4
2L	3358640	3373372	FBgn0085423	CG34394	2L	3368287	3368291	2L_3368287_3368291	36.5456694736991	-2.0054859999846	0.693166582374742	-2.89322372280835	0.00381309586249709	0.0352179394787832	4
2L	3452466	3453755	FBgn0031535	CG12795	2L	3452675	3452679	2L_3452675_3452679	212.656838106355	-0.893016284460936	0.320882371264829	-2.78300201080201	0.00538584723422934	0.0444803827988823	4
2L	3457302	3460367	FBgn0266670	Sec5	2L	3457504	3457508	2L_3457504_3457508	81.5294670040615	-1.23775714036881	0.424050347173906	-2.91889193964318	0.00351277970835919	0.0332888224417482	4
2L	3457302	3460367	FBgn0266670	Sec5	2L	3457780	3457784	2L_3457780_3457784	74.9227042827989	-1.32165665749556	0.421150351013757	-3.13820623517035	0.00169985229415421	0.0201385879755479	4
2L	3711881	3713105	FBgn0051955	CG31955	2L	3712745	3712749	2L_3712745_3712749	95.0054955646814	-1.35095083605891	0.468172151158541	-2.88558563920525	0.00390686153448911	0.0357989986438567	4
2L	3718185	3729145	FBgn0003386	Shaw	2L	3720047	3720051	2L_3720047_3720051	57.316062801002	-1.32273858486435	0.420140366291401	-3.14832539548682	0.00164208790343935	0.0196727741523209	4
2L	3836840	3839185	FBgn0004567	slp2	2L	3837205	3837209	2L_3837205_3837209	9.60452090813505	-4.66635851930943	1.10029542197641	-4.24100512108598	2.22521059063191e-05	0.000794233784595635	4
2L	4186250	4187793	FBgn0051961	CG31961	2L	4187225	4187229	2L_4187225_4187229	34.4833868409651	-1.79901075922467	0.587642476940693	-3.06140354010902	0.00220301962371936	0.0241363254312342	4
2L	4186250	4187793	FBgn0051961	CG31961	2L	4187452	4187456	2L_4187452_4187456	64.3391677741488	-1.45384393538514	0.515950210698545	-2.81779889849601	0.00483540849198008	0.0413833037735425	4
2L	4189340	4198071	FBgn0031589	CG3714	2L	4194413	4194417	2L_4194413_4194417	91.0155696726254	1.67033505027761	0.374135262164323	4.46452184328989	8.02477619743598e-06	0.000361862447125429	4
2L	4283148	4323781	FBgn0010473	tutl	2L	4285567	4285571	2L_4285567_4285571	25.686450616741	-3.00930982836317	0.889534785446453	-3.38301534419794	0.000716946264816762	0.0108698099181104	4
2L	4283148	4323781	FBgn0010473	tutl	2L	4285721	4285725	2L_4285721_4285725	74.3439816830142	-3.12442876096547	0.775449567609416	-4.02918370384494	5.59708680463185e-05	0.00162176916769613	4
2L	4283148	4323781	FBgn0010473	tutl	2L	4285953	4285957	2L_4285953_4285957	256.385297975912	-1.46641293629095	0.336829423380646	-4.35357731392065	1.33933830271835e-05	0.000535965654819292	4
2L	4283148	4323781	FBgn0010473	tutl	2L	4286639	4286643	2L_4286639_4286643	25.3081229445348	-2.1489710932083	0.719029515944992	-2.9887105404623	0.00280157406561918	0.0284511438169968	4
2L	4283148	4323781	FBgn0010473	tutl	2L	4305659	4305663	2L_4305659_4305663	408.887434198673	-1.07007604661906	0.348423342369185	-3.07119505640131	0.00213203820578325	0.023584006621712	4
2L	4283148	4323781	FBgn0010473	tutl	2L	4305887	4305891	2L_4305887_4305891	177.152875244992	-1.58374427715103	0.403170531412854	-3.92822429655515	8.55753809432505e-05	0.00224029713293729	4
2L	4283148	4323781	FBgn0010473	tutl	2L	4306812	4306816	2L_4306812_4306816	39.0317585866726	-2.29944468496587	0.60772705339333	-3.78367997956747	0.000154526488900907	0.00349443181438552	4
2L	4283148	4323781	FBgn0010473	tutl	2L	4308438	4308442	2L_4308438_4308442	50.8546147589132	-2.12819003467908	0.642733857017503	-3.3111528379018	0.00092912446840333	0.0131475408740245	4
2L	4283148	4323781	FBgn0010473	tutl	2L	4308666	4308670	2L_4308666_4308670	103.025669244029	-1.37943812940996	0.466230025956506	-2.95870718875288	0.00308932490493838	0.030417602641459	4
2L	4283148	4323781	FBgn0010473	tutl	2L	4309243	4309247	2L_4309243_4309247	143.386614910033	-1.56217942600507	0.528084979716791	-2.95819704404935	0.00309444249525402	0.0304548111539064	4
2L	4283148	4323781	FBgn0010473	tutl	2L	4309559	4309563	2L_4309559_4309563	153.898293310737	-1.4349237089393	0.460390349576933	-3.11675453288257	0.00182853754571946	0.0212043253008201	4
2L	4283148	4323781	FBgn0010473	tutl	2L	4316811	4316815	2L_4316811_4316815	32.7817900308298	-2.53841390359178	0.75527957121668	-3.36089310545318	0.000776908869084458	0.0115405205153925	4
2L	4283148	4323781	FBgn0010473	tutl	2L	4320694	4320698	2L_4320694_4320698	82.6864590489877	-1.65446391787912	0.572247918553852	-2.891166335843	0.00383814917102139	0.0353735768049198	4
2L	4283148	4323781	FBgn0010473	tutl	2L	4322283	4322287	2L_4322283_4322287	5.06034742853963	-3.50815057460697	1.2744591822998	-2.75265824384929	0.00591135699182702	0.0472797730061103	4
2L	4283148	4323781	FBgn0010473	tutl	2L	4322305	4322309	2L_4322305_4322309	28.7585480118516	-2.63204279673048	0.687608331914989	-3.82782272198511	0.00012928181521252	0.00306043684825864	4
2L	4283148	4323781	FBgn0010473	tutl	2L	4322537	4322541	2L_4322537_4322541	48.4283284877764	-2.41704865862368	0.609313373817039	-3.96683999151717	7.28318527343312e-05	0.00198174793427505	4
2L	4324554	4331830	FBgn0028482	bdl	2L	4324689	4324693	2L_4324689_4324693	40.4911841685275	-1.85601916421128	0.573012487608153	-3.23905535105981	0.00119926297428047	0.0157326337829113	4
2L	4324554	4331830	FBgn0028482	bdl	2L	4324944	4324948	2L_4324944_4324948	40.3067225366466	-1.86328177211627	0.583840192755929	-3.19142428910372	0.00141573209844077	0.0177220094347426	4
2L	4394196	4400487	FBgn0022153	l(2)k05819	2L	4395185	4395189	2L_4395185_4395189	41.3712098926136	-1.26343061943053	0.443301742311199	-2.85004659093715	0.00437128253506156	0.038633466361927	4
2L	4394196	4400487	FBgn0022153	l(2)k05819	2L	4395907	4395911	2L_4395907_4395911	45.5050307402619	-2.14307960039616	0.438128127333679	-4.89144491461511	1.00098409486795e-06	7.26584583969942e-05	4
2L	4394196	4400487	FBgn0022153	l(2)k05819	2L	4396861	4396865	2L_4396861_4396865	350.310579945058	-1.87827673958056	0.413357452308832	-4.54395276797197	5.52090335719697e-06	0.000271364459588696	4
2L	4394196	4400487	FBgn0022153	l(2)k05819	2L	4397157	4397161	2L_4397157_4397161	369.914574290279	-1.75167582498373	0.393756372837762	-4.44862850691045	8.64203382542688e-06	0.000382950007003898	4
2L	4444732	4446765	FBgn0031604	Elp3	2L	4445360	4445364	2L_4445360_4445364	61.8589281522205	-1.12675834775592	0.391929768838447	-2.87489861026701	0.00404157257642228	0.0366398695412776	4
2L	4457186	4458364	FBgn0261606	RpL27A	2L	4457601	4457605	2L_4457601_4457605	23.2875808707116	-1.8793465167179	0.689657533146874	-2.72504312124676	0.0064293089531889	0.0499617175686726	4
2L	4457603	4457674	FBgn0065053	snoRNA:Me18S-C1831	2L	4457601	4457605	2L_4457601_4457605	23.2875808707116	-1.8793465167179	0.689657533146874	-2.72504312124676	0.0064293089531889	0.0499617175686726	2
2L	4734592	4794044	FBgn0031627	CG15630	2L	4750894	4750898	2L_4750894_4750898	88.4720792572698	1.79909687709789	0.512457363049337	3.51072500235435	0.000446886437152502	0.00773327653796105	4
2L	4734592	4794044	FBgn0031627	CG15630	2L	4751564	4751568	2L_4751564_4751568	91.8519570330375	1.94639340755717	0.514262376982196	3.78482559618502	0.000153816408378717	0.00348260485525135	4
2L	4734592	4794044	FBgn0031627	CG15630	2L	4764385	4764389	2L_4764385_4764389	138.431794517272	1.92804619439515	0.469910750676472	4.10300507409031	4.07818302137401e-05	0.00127318399286585	4
2L	4734592	4794044	FBgn0031627	CG15630	2L	4771632	4771636	2L_4771632_4771636	100.688390555226	1.92708664485553	0.400704625326343	4.80924482288187	1.51501560762518e-06	9.97513556084224e-05	4
2L	4830846	4835300	FBgn0031634	Ir25a	2L	4833991	4833995	2L_4833991_4833995	384.292658480041	-1.08280272237589	0.377948113553062	-2.86495072616328	0.00417074134586374	0.0374445091156536	4
2L	4830846	4835300	FBgn0031634	Ir25a	2L	4834272	4834276	2L_4834272_4834276	140.840971639216	-1.26146844723817	0.449887624544385	-2.80396343090277	0.00504786300654524	0.0425613828206515	4
2L	4835335	4837999	FBgn0031635	tank	2L	4837641	4837645	2L_4837641_4837645	62.9262517500648	-1.77764171251639	0.520499815995022	-3.4152590604055	0.000637213757576154	0.0100008420871736	4
2L	4835335	4837999	FBgn0031635	tank	2L	4837871	4837875	2L_4837871_4837875	262.201809873524	-0.946094117292553	0.346510500057942	-2.73034761467358	0.00632675749081605	0.049472620163684	4
2L	4841482	4847295	FBgn0031637	mxt	2L	4846845	4846849	2L_4846845_4846849	1121.91931256669	-0.907565495777317	0.302189577113382	-3.00329847391393	0.00267070362177134	0.0275392607122003	4
2L	4852864	4876792	FBgn0051660	pog	2L	4870453	4870457	2L_4870453_4870457	334.890997981655	-1.09301884319046	0.33448178238178	-3.26779783164058	0.0010838775876279	0.0146817123677575	4
2L	4852864	4876792	FBgn0051660	pog	2L	4870786	4870790	2L_4870786_4870790	367.469520979143	-1.2959638693469	0.436383079389195	-2.96978487607921	0.00298008358225462	0.0296744677577862	4
2L	4852864	4876792	FBgn0051660	pog	2L	4871189	4871193	2L_4871189_4871193	315.54991056317	-1.44856782346861	0.48857153235209	-2.96490427204158	0.00302777129416718	0.0299802065940051	4
2L	4852864	4876792	FBgn0051660	pog	2L	4871419	4871423	2L_4871419_4871423	58.1908146799374	-1.90020908339818	0.644684546749135	-2.94750214345933	0.00320352531424252	0.0311451652999151	4
2L	4852864	4876792	FBgn0051660	pog	2L	4873683	4873687	2L_4873683_4873687	30.3799447093427	-2.54944378102733	0.875151783856899	-2.91314470021603	0.00357808757325759	0.0337095852864417	4
2L	4852864	4876792	FBgn0051660	pog	2L	4873835	4873839	2L_4873835_4873839	7.69569007817474	-4.88179133076772	1.31389988774497	-3.71549718232055	0.00020280452547545	0.00427857789744044	4
2L	4852864	4876792	FBgn0051660	pog	2L	4875698	4875702	2L_4875698_4875702	7.89356885576515	-3.76365270179111	1.36083966290067	-2.76568416132783	0.00568035211076647	0.0460290597949121	4
2L	4933047	4936450	FBgn0031649	hoe2	2L	4933338	4933342	2L_4933338_4933342	116.303757603991	1.87421345678581	0.404644861918654	4.63174905495915	3.62589477875883e-06	0.000195386111067602	4
2L	4933047	4936450	FBgn0031649	hoe2	2L	4935593	4935597	2L_4935593_4935597	157.175583495259	1.00162372718833	0.319776219242124	3.13226458666062	0.00173463474575683	0.0204242244620283	4
2L	4966367	4967775	FBgn0015834	Trip1	2L	4966896	4966900	2L_4966896_4966900	143.265765872063	-1.41555349696889	0.395125129808495	-3.58254484511013	0.000340263179965798	0.00633446285200192	4
2L	4966367	4967775	FBgn0015834	Trip1	2L	4967282	4967286	2L_4967282_4967286	146.289717249947	-1.31295783401629	0.457520787234567	-2.86972279872204	0.00410831786919821	0.0370432423355341	4
2L	4970135	4973921	FBgn0010607	l(2)05714	2L	4972068	4972072	2L_4972068_4972072	76.7753944792081	-1.25959789705801	0.437955425219214	-2.87608698174599	0.00402638741378399	0.0365458908663883	4
2L	4971702	4973687	FBgn0031659	CG14043	2L	4972068	4972072	2L_4972068_4972072	76.7753944792081	-1.25959789705801	0.437955425219214	-2.87608698174599	0.00402638741378399	0.0365458908663883	4
2L	4979513	4981592	FBgn0031664	CG8892	2L	4980765	4980769	2L_4980765_4980769	14.6889607929008	-2.75443176296935	0.850903129488306	-3.23706855400302	0.0012076439698043	0.0158081468010539	4
2L	4992808	5009720	FBgn0053113	Rtnl1	2L	5009368	5009372	2L_5009368_5009372	67.7705934068736	-2.30217834014717	0.836695553949322	-2.75151257740113	0.00593207418100269	0.0473973375173857	4
2L	5029609	5037279	FBgn0000299	Cg25C	2L	5036837	5036841	2L_5036837_5036841	29.1228332080465	-2.50871693674828	0.731309537059889	-3.43044471542676	0.000602592751937685	0.00959276316790608	4
2L	5040648	5044712	FBgn0031673	CG31650	2L	5041370	5041374	2L_5041370_5041374	6.32517357067117	-4.49853128537913	1.19594853742049	-3.76147563596833	0.00016891387714784	0.00373683630032507	4
2L	5043270	5048365	FBgn0053995	CG33995	2L	5045567	5045571	2L_5045567_5045571	332.920494384683	-1.05431138968632	0.366127905944137	-2.8796258700018	0.00398147332404879	0.0362716701347521	4
2L	5043270	5048365	FBgn0264742	CG44000	2L	5045567	5045571	2L_5045567_5045571	332.920494384683	-1.05431138968632	0.366127905944137	-2.8796258700018	0.00398147332404879	0.0362716701347521	4
2L	5043270	5048365	FBgn0264743	CG44001	2L	5045567	5045571	2L_5045567_5045571	332.920494384683	-1.05431138968632	0.366127905944137	-2.8796258700018	0.00398147332404879	0.0362716701347521	4
2L	5051193	5053094	FBgn0022023	eIF-3p40	2L	5052212	5052216	2L_5052212_5052216	6.67922687430751	-2.88240034068705	1.02423437213916	-2.81419997130834	0.00488987996071631	0.0416770422391657	4
2L	5060815	5070750	FBgn0028572	qtc	2L	5068722	5068726	2L_5068722_5068726	100.447530494824	-1.26333784553388	0.376306539130857	-3.35720407211571	0.00078734976612285	0.0116558731137539	4
2L	5072170	5093592	FBgn0031681	pgant5	2L	5091757	5091761	2L_5091757_5091761	69.5749009126993	-1.40055944204932	0.498834906284395	-2.8076612610803	0.00499026876493654	0.0422523729048087	4
2L	5072170	5093592	FBgn0031681	pgant5	2L	5092235	5092239	2L_5092235_5092239	76.3746867358518	-1.36383000780804	0.429561539167589	-3.17493509882402	0.00149870017673359	0.0184448754531425	4
2L	5096227	5099294	FBgn0031683	CG4230	2L	5097123	5097127	2L_5097123_5097127	134.024368169277	-2.70736687729827	0.918324597315231	-2.94815894642634	0.00319672655317088	0.0311099260379052	4
2L	5096227	5099294	FBgn0031683	CG4230	2L	5097360	5097364	2L_5097360_5097364	359.605611482899	-1.84398895712876	0.613114953400539	-3.00757459413017	0.00263341486801939	0.0272740918092451	4
2L	5096227	5099294	FBgn0031683	CG4230	2L	5098042	5098046	2L_5098042_5098046	80.1506353002338	-2.29728255934487	0.633953683097178	-3.62373880079299	0.000290374855756825	0.00561839539484206	4
2L	5096227	5099294	FBgn0031683	CG4230	2L	5098421	5098425	2L_5098421_5098425	205.170673675261	-1.74106087538119	0.499915910143782	-3.48270747150344	0.000496370432374684	0.00832507008735354	4
2L	5096227	5099294	FBgn0031683	CG4230	2L	5098635	5098639	2L_5098635_5098639	16.1302533355787	-3.66058565480692	0.918600308103235	-3.98496018618309	6.74914408396596e-05	0.00187594507368745	4
2L	5096227	5099294	FBgn0031683	CG4230	2L	5098710	5098714	2L_5098710_5098714	82.9460106860505	-1.73581019314476	0.567036618909003	-3.06119593560733	0.00220454778533625	0.0241504836779228	4
2L	5096227	5099294	FBgn0031683	CG4230	2L	5099012	5099016	2L_5099012_5099016	101.948137554375	-1.81905173728099	0.597608549225805	-3.04388506429092	0.00233544347369385	0.0251070224894613	4
2L	5100877	5207002	FBgn0261836	Msp300	2L	5111378	5111382	2L_5111378_5111382	94.4979973667859	-2.13001761381167	0.650137570253923	-3.27625676667132	0.00105192878116895	0.0143687114043361	4
2L	5100877	5207002	FBgn0261836	Msp300	2L	5113426	5113430	2L_5113426_5113430	44.8354993728417	-1.4393425865923	0.511435478907934	-2.81431900200924	0.00488806953526625	0.0416668146947548	4
2L	5100877	5207002	FBgn0261836	Msp300	2L	5123749	5123753	2L_5123749_5123753	108.278316455115	-1.56968228665156	0.514806249515135	-3.04907387610377	0.00229548026020536	0.0248330992139545	4
2L	5100877	5207002	FBgn0261836	Msp300	2L	5124222	5124226	2L_5124222_5124226	44.9829607295842	-2.23993209830991	0.706764138605831	-3.16927808862575	0.00152818104171303	0.018706514559391	4
2L	5100877	5207002	FBgn0261836	Msp300	2L	5124421	5124425	2L_5124421_5124425	17.5392438164265	-2.83503548985316	0.873029568779302	-3.24735334430562	0.00116483678048659	0.0154163196656333	4
2L	5100877	5207002	FBgn0261836	Msp300	2L	5125016	5125020	2L_5125016_5125020	228.910511202082	-1.6890351231197	0.494511279131356	-3.41556440550073	0.000636499754042278	0.00999181378307823	4
2L	5100877	5207002	FBgn0261836	Msp300	2L	5125400	5125404	2L_5125400_5125404	190.584190334378	-1.75975797282306	0.501311559519982	-3.51030798992163	0.000447587934423702	0.00774123951168117	4
2L	5100877	5207002	FBgn0261836	Msp300	2L	5125547	5125551	2L_5125547_5125551	6.97665892845509	-4.05772939217967	1.39187550071194	-2.9152962244857	0.00355351080852589	0.0335691687230222	4
2L	5100877	5207002	FBgn0261836	Msp300	2L	5125659	5125663	2L_5125659_5125663	52.5739245402491	-2.27031822950588	0.546067772979997	-4.15757593076097	3.21642384608821e-05	0.00105480586188214	4
2L	5100877	5207002	FBgn0261836	Msp300	2L	5125947	5125951	2L_5125947_5125951	51.1792030563308	-2.07275418347065	0.529200250158174	-3.916767202682	8.97443352740084e-05	0.00231779184744124	4
2L	5100877	5207002	FBgn0261836	Msp300	2L	5125952	5125956	2L_5125952_5125956	13.2326509863362	-2.38179308488291	0.777336359386845	-3.0640443562445	0.00218366530891901	0.0239950628087537	4
2L	5100877	5207002	FBgn0261836	Msp300	2L	5126430	5126434	2L_5126430_5126434	9.77934541628788	-2.91614219581514	1.05437878732284	-2.76574437088164	0.00567930351491151	0.046022384033456	4
2L	5100877	5207002	FBgn0261836	Msp300	2L	5126982	5126986	2L_5126982_5126986	79.1157912257987	-2.0630688061703	0.606726789144762	-3.40032588486556	0.000673055852981211	0.0103893783191478	4
2L	5100877	5207002	FBgn0261836	Msp300	2L	5127452	5127456	2L_5127452_5127456	70.9052378496448	-2.27327280040294	0.535303625276455	-4.24669793564151	2.16944126715476e-05	0.00077921794315514	4
2L	5100877	5207002	FBgn0261836	Msp300	2L	5127716	5127720	2L_5127716_5127720	100.556423374626	-1.94515294799542	0.618080812208939	-3.14708515387123	0.00164906928243474	0.0197310166428419	4
2L	5100877	5207002	FBgn0261836	Msp300	2L	5128061	5128065	2L_5128061_5128065	180.845422102714	-1.66637581202566	0.502292391186691	-3.31754141863221	0.000908134500622498	0.0129334320088655	4
2L	5100877	5207002	FBgn0261836	Msp300	2L	5129520	5129524	2L_5129520_5129524	25.7594544448513	-1.91247442216735	0.627324483634124	-3.04862072509634	0.00229894521368514	0.0248574513420572	4
2L	5100877	5207002	FBgn0261836	Msp300	2L	5130191	5130195	2L_5130191_5130195	27.2469672590224	-1.76766810490188	0.619686008201064	-2.85252221529641	0.00433737806032265	0.0384200471798308	4
2L	5100877	5207002	FBgn0261836	Msp300	2L	5130459	5130463	2L_5130459_5130463	11.1885237648924	-3.13060552182258	1.14657344438536	-2.73040121167362	0.00632572885905985	0.0494694029564607	4
2L	5100877	5207002	FBgn0261836	Msp300	2L	5130689	5130693	2L_5130689_5130693	17.114772240249	-2.65743453071857	0.960228576837145	-2.76750202485306	0.00564876945519819	0.0458384411429826	4
2L	5100877	5207002	FBgn0261836	Msp300	2L	5132772	5132776	2L_5132772_5132776	5.18971457265583	-3.49597413249069	1.26855714167783	-2.75586650189585	0.00585368830904364	0.0469505698263317	4
2L	5100877	5207002	FBgn0261836	Msp300	2L	5132990	5132994	2L_5132990_5132994	5.16125322188027	-3.60758685097324	1.24005624896911	-2.90921226675993	0.00362340751250461	0.0340191613718727	4
2L	5100877	5207002	FBgn0261836	Msp300	2L	5133776	5133780	2L_5133776_5133780	31.5962062819436	-3.00165815090258	0.635831494130212	-4.72083905659425	2.34873734412427e-06	0.000139404709704823	4
2L	5100877	5207002	FBgn0261836	Msp300	2L	5134056	5134060	2L_5134056_5134060	31.8838600828579	-2.96677505701615	0.623047823513452	-4.76171321855535	1.91956339872746e-06	0.000119436389556556	4
2L	5100877	5207002	FBgn0261836	Msp300	2L	5134403	5134407	2L_5134403_5134407	61.2358891523799	-1.86160378581324	0.628843554848787	-2.96036076295778	0.00307278984017648	0.0303058005005904	4
2L	5100877	5207002	FBgn0261836	Msp300	2L	5134776	5134780	2L_5134776_5134780	54.8919388486508	-1.74602883984039	0.545078238224026	-3.20326279311626	0.00135879926597658	0.0172145398809312	4
2L	5100877	5207002	FBgn0261836	Msp300	2L	5135979	5135983	2L_5135979_5135983	34.2444159611505	-2.02737769367732	0.622821143810795	-3.25515232394424	0.00113331563533586	0.0151430196421829	4
2L	5100877	5207002	FBgn0261836	Msp300	2L	5136362	5136366	2L_5136362_5136366	88.988823351138	-2.20212491426097	0.554259335693135	-3.97309485370612	7.09447807157971e-05	0.00194552308257832	4
2L	5100877	5207002	FBgn0261836	Msp300	2L	5137046	5137050	2L_5137046_5137050	76.1315341572612	-1.91010797324826	0.490888164042614	-3.89112656031047	9.97798677790415e-05	0.00251374556660664	4
2L	5100877	5207002	FBgn0261836	Msp300	2L	5137484	5137488	2L_5137484_5137488	79.5833569648277	-1.98493035179337	0.498034404548616	-3.98552857727244	6.73300728422436e-05	0.00187326692168751	4
2L	5100877	5207002	FBgn0261836	Msp300	2L	5137791	5137795	2L_5137791_5137795	160.238712269226	-1.51933617494655	0.473403487339394	-3.20938948609246	0.00133017170549786	0.0169647775031725	4
2L	5100877	5207002	FBgn0261836	Msp300	2L	5138220	5138224	2L_5138220_5138224	151.690028557434	-1.95159293238271	0.456213057213572	-4.27781033778936	1.88740724119054e-05	0.000695859931516214	4
2L	5100877	5207002	FBgn0261836	Msp300	2L	5138664	5138668	2L_5138664_5138668	11.5700265327957	-3.04366677686492	0.814826538429925	-3.73535548158472	0.000187450205435667	0.00403969197057029	4
2L	5100877	5207002	FBgn0261836	Msp300	2L	5138924	5138928	2L_5138924_5138928	9.10061086599668	-2.67305084112992	0.883912770250241	-3.02411157649997	0.00249364452935328	0.0262947939124884	4
2L	5100877	5207002	FBgn0261836	Msp300	2L	5139038	5139042	2L_5139038_5139042	18.4481831309099	-3.06034928061216	0.955808794785792	-3.20184256234849	0.00136551606864808	0.0172759570927498	4
2L	5100877	5207002	FBgn0261836	Msp300	2L	5139324	5139328	2L_5139324_5139328	19.6690831224865	-2.61804402409033	0.952958610344364	-2.7472798877847	0.00600918292111614	0.0478308020937804	4
2L	5100877	5207002	FBgn0261836	Msp300	2L	5143066	5143070	2L_5143066_5143070	15.2373875391898	-3.70613296951625	0.881056911261976	-4.2064626270371	2.59398957003474e-05	0.00089346687346825	4
2L	5100877	5207002	FBgn0261836	Msp300	2L	5143336	5143340	2L_5143336_5143340	14.1183448958911	-3.47729215187396	0.886450754527275	-3.92271328566732	8.75573238236549e-05	0.00227640148358585	4
2L	5100877	5207002	FBgn0261836	Msp300	2L	5143794	5143798	2L_5143794_5143798	22.2133014684195	-2.57135715477796	0.732389532290751	-3.51091467232653	0.00044656771441879	0.0077303895296396	4
2L	5100877	5207002	FBgn0261836	Msp300	2L	5144037	5144041	2L_5144037_5144041	21.1799932970293	-2.41554229689967	0.733946916901354	-3.29116757802844	0.000997724587548666	0.0138337428776208	4
2L	5100877	5207002	FBgn0261836	Msp300	2L	5154108	5154112	2L_5154108_5154112	6.98401190238356	-3.94808899281289	1.25708653501997	-3.14066604233428	0.00168564124910521	0.0200210110033877	4
2L	5100877	5207002	FBgn0261836	Msp300	2L	5154301	5154305	2L_5154301_5154305	21.8454454287174	-1.91650211337634	0.645962461437579	-2.96689394165598	0.00300824708759469	0.0298561816417502	4
2L	5100877	5207002	FBgn0261836	Msp300	2L	5154745	5154749	2L_5154745_5154749	20.9508100423043	-2.31582734184536	0.680583112513703	-3.40271055696923	0.000667209225714098	0.0103314502972644	4
2L	5100877	5207002	FBgn0261836	Msp300	2L	5155148	5155152	2L_5155148_5155152	211.389118826543	-1.32674794277156	0.455637752204424	-2.91184814329501	0.00359297264740371	0.0338062685780253	4
2L	5100877	5207002	FBgn0261836	Msp300	2L	5155450	5155454	2L_5155450_5155454	238.894449833061	-1.3741477095185	0.419410032565424	-3.27638254410175	0.0010514603718108	0.0143651879780461	4
2L	5100877	5207002	FBgn0261836	Msp300	2L	5155873	5155877	2L_5155873_5155877	135.008432159482	-0.939346998287857	0.338311985209456	-2.77657026459257	0.00549357594283573	0.0450535698238627	4
2L	5100877	5207002	FBgn0261836	Msp300	2L	5156527	5156531	2L_5156527_5156531	139.75804952152	-0.955139110291822	0.276158247818731	-3.45866588391295	0.000542857867293152	0.00890419094600161	4
2L	5100877	5207002	FBgn0261836	Msp300	2L	5158523	5158527	2L_5158523_5158527	239.799500200442	-0.840080417186419	0.276301429827383	-3.0404490404239	0.00236225663204091	0.0253107930526792	4
2L	5100877	5207002	FBgn0261836	Msp300	2L	5158811	5158815	2L_5158811_5158815	171.610109596019	-1.2672882566522	0.351746477173118	-3.60284562573879	0.000314752474201667	0.00596991799160124	4
2L	5100877	5207002	FBgn0261836	Msp300	2L	5159555	5159559	2L_5159555_5159559	8.96813506312395	-2.24079898123264	0.791940200887236	-2.82950528173996	0.00466200304999126	0.040383647385279	4
2L	5100877	5207002	FBgn0261836	Msp300	2L	5159633	5159637	2L_5159633_5159637	69.0345192792253	-1.55054148414196	0.457812414778017	-3.38684892346964	0.000707003089109898	0.0107589321875495	4
2L	5100877	5207002	FBgn0261836	Msp300	2L	5159942	5159946	2L_5159942_5159946	69.7113567794397	-1.81828859053902	0.48993588249781	-3.71127867032101	0.000206214930033248	0.00433445070755985	4
2L	5100877	5207002	FBgn0261836	Msp300	2L	5165134	5165138	2L_5165134_5165138	81.5395086078657	-1.36086936931463	0.499046477029701	-2.72693913684044	0.00639248289490534	0.049808825624961	4
2L	5100877	5207002	FBgn0261836	Msp300	2L	5180444	5180448	2L_5180444_5180448	17.1750287538905	-2.72644321968938	0.737218459454361	-3.69828398180277	0.000217061965570501	0.00450203855874177	4
2L	5100877	5207002	FBgn0261836	Msp300	2L	5180705	5180709	2L_5180705_5180709	17.2831620827389	-3.08536137441849	0.738756241571378	-4.17642681144155	2.96123960255688e-05	0.000989341019638386	4
2L	5100877	5207002	FBgn0261836	Msp300	2L	5186551	5186555	2L_5186551_5186555	72.7759615255885	-1.53996401647903	0.551644131659253	-2.79158959209278	0.00524498351296865	0.0436942548406658	4
2L	5100877	5207002	FBgn0261836	Msp300	2L	5186862	5186866	2L_5186862_5186866	55.6753046776056	-1.86066107469667	0.541662378487956	-3.43509379383276	0.000592348771404572	0.00947387903014694	4
2L	5100877	5207002	FBgn0261836	Msp300	2L	5188871	5188875	2L_5188871_5188875	36.6366655517546	-2.49459231629841	0.689620819407276	-3.61733904501679	0.000297647306752074	0.00572126571942258	4
2L	5100877	5207002	FBgn0261836	Msp300	2L	5192178	5192182	2L_5192178_5192182	26.1400908744989	-2.0224191106853	0.658570328057418	-3.07092352103203	0.00213397803221387	0.0235919670500146	4
2L	5100877	5207002	FBgn0261836	Msp300	2L	5192424	5192428	2L_5192424_5192428	23.1071684867942	-1.99377487483535	0.663291514744928	-3.00588026608793	0.00264813249950101	0.0273823559893866	4
2L	5100877	5207002	FBgn0261836	Msp300	2L	5193099	5193103	2L_5193099_5193103	57.6907706473163	-1.83921149889534	0.669805771001014	-2.74588780587343	0.00603473972160967	0.0479652771474311	4
2L	5100877	5207002	FBgn0261836	Msp300	2L	5193152	5193156	2L_5193152_5193156	31.5736634050807	-1.8865631615192	0.691196351802129	-2.72941712814374	0.00634463936526102	0.0495589335781508	4
2L	5100877	5207002	FBgn0261836	Msp300	2L	5193435	5193439	2L_5193435_5193439	37.1087696284297	-2.05897675415843	0.662905983180487	-3.1059860770601	0.0018964564482342	0.021773301671892	4
2L	5100877	5207002	FBgn0261836	Msp300	2L	5195510	5195514	2L_5195510_5195514	105.098809424043	-1.68932794578597	0.508663530348888	-3.32111080310255	0.000896599343730755	0.0128155000989152	4
2L	5100877	5207002	FBgn0261836	Msp300	2L	5195990	5195994	2L_5195990_5195994	97.6614578020889	-1.64314380609778	0.538970727949673	-3.04866984585333	0.00229856938756745	0.0248547001295565	4
2L	5100877	5207002	FBgn0261836	Msp300	2L	5200026	5200030	2L_5200026_5200030	74.6821855542129	-1.46867435882091	0.530443709482694	-2.7687657192753	0.00562690808164718	0.0457426143976629	4
2L	5100877	5207002	FBgn0261836	Msp300	2L	5201396	5201400	2L_5201396_5201400	62.950248523195	-1.89034140083817	0.484564981797046	-3.90111021606988	9.57525407042897e-05	0.00243565916210385	4
2L	5100877	5207002	FBgn0261836	Msp300	2L	5202857	5202861	2L_5202857_5202861	145.801107743076	-1.19720897141569	0.357875741695336	-3.34532026603493	0.000821876078286201	0.0120123497728136	4
2L	5100877	5207002	FBgn0261836	Msp300	2L	5203166	5203170	2L_5203166_5203170	87.7778354337639	-1.56960246129872	0.469053882879079	-3.3463158894761	0.000818930430133527	0.0119789922070502	4
2L	5100877	5207002	FBgn0261836	Msp300	2L	5203176	5203180	2L_5203176_5203180	14.9862598079023	-2.40554437009745	0.78284315840421	-3.07283054628854	0.00212038855824234	0.023511549212711	4
2L	5100877	5207002	FBgn0261836	Msp300	2L	5203396	5203400	2L_5203396_5203400	19.0824903751925	-2.61551905907872	0.831769565689713	-3.1445236360745	0.00166357472146859	0.0198546872160447	4
2L	5327975	5328879	FBgn0031700	CG14022	2L	5328349	5328353	2L_5328349_5328353	35.1578406672155	-2.18317782770282	0.745433501896333	-2.92873585926708	0.00340343509199158	0.0325220307488419	4
2L	5521281	5523898	FBgn0031710	CG7371	2L	5522196	5522200	2L_5522196_5522200	248.657768504099	-1.35627873016944	0.445114939838752	-3.04703034829782	0.00231114374447233	0.0249393066119366	4
2L	5521281	5523898	FBgn0031710	CG7371	2L	5522892	5522896	2L_5522892_5522896	250.651918878095	-1.00738803524693	0.369492595430704	-2.72640926423073	0.00640275538279947	0.0498585113410816	4
2L	5521281	5523898	FBgn0031710	CG7371	2L	5523483	5523487	2L_5523483_5523487	88.8287017287574	-1.88021233166883	0.686586471633633	-2.73849312410008	0.00617214510643342	0.0486829401469188	4
2L	5521281	5523898	FBgn0031710	CG7371	2L	5523734	5523738	2L_5523734_5523738	88.3387938703627	-1.63976915207186	0.566814345031997	-2.89295633825092	0.00381634344741897	0.0352381782988755	4
2L	5601723	5617946	FBgn0031725	DIP-eta	2L	5604017	5604021	2L_5604017_5604021	143.468745537141	-1.32730404435906	0.430672402489063	-3.08193428854028	0.00205660231971493	0.0230320351271392	4
2L	5662849	5670838	FBgn0031728	Hsp60C	2L	5668676	5668680	2L_5668676_5668680	70.3496738862666	1.51692935578899	0.528299603285449	2.87134297727149	0.00408731788791288	0.0369107787992126	4
2L	5706374	5713791	FBgn0031730	CG7236	2L	5711970	5711974	2L_5711970_5711974	464.258694055849	-1.19262661512328	0.33389542195914	-3.57185674522135	0.000354459294062784	0.00653773380712017	4
2L	5706374	5713791	FBgn0031730	CG7236	2L	5712259	5712263	2L_5712259_5712263	369.121199875709	-1.24379985270296	0.416323079745446	-2.9875832333472	0.00281192715682143	0.0285218281914595	4
2L	5706374	5713791	FBgn0031730	CG7236	2L	5712376	5712380	2L_5712376_5712380	75.0355507430614	-2.09532861321524	0.543049385390992	-3.85844946994391	0.000114108652991338	0.00278559389455751	4
2L	5706374	5713791	FBgn0031730	CG7236	2L	5712627	5712631	2L_5712627_5712631	149.332388110046	-1.69712822645191	0.553809952154373	-3.06445960360575	0.00218063621662033	0.0239744707009348	4
2L	5706374	5713791	FBgn0031730	CG7236	2L	5712934	5712938	2L_5712934_5712938	74.3397476582209	-1.69804531590594	0.592140210507414	-2.86764061243343	0.0041354499361391	0.0372127205708277	4
2L	5767002	5800253	FBgn0031738	CG9171	2L	5769369	5769373	2L_5769369_5769373	37.0345956621027	-1.71822503233671	0.584682155415691	-2.93873349207162	0.00329556319568652	0.0317804410122604	4
2L	5767002	5800253	FBgn0031738	CG9171	2L	5770873	5770877	2L_5770873_5770877	26.2080148038114	-2.67424479256489	0.623927572210961	-4.28614619977185	1.81799367802188e-05	0.000676357066608256	4
2L	5767002	5800253	FBgn0031738	CG9171	2L	5771088	5771092	2L_5771088_5771092	30.063419622073	-2.41009664817528	0.603590369804197	-3.99293422947935	6.52606744520621e-05	0.00182883506038044	4
2L	5767002	5800253	FBgn0031738	CG9171	2L	5775747	5775751	2L_5775747_5775751	110.098497659622	-1.37535770968802	0.456365396811983	-3.01372040758526	0.00258065512056602	0.0269170531646324	4
2L	5767002	5800253	FBgn0031738	CG9171	2L	5776483	5776487	2L_5776483_5776487	92.1510668146403	-1.29382767034518	0.46805063763094	-2.76428994284454	0.00570468239396723	0.04616387661864	4
2L	5767002	5800253	FBgn0031738	CG9171	2L	5783056	5783060	2L_5783056_5783060	67.5910229767619	-1.55259305445378	0.456413399737227	-3.40172539927106	0.000669618841277944	0.0103562319403929	4
2L	5769752	5771537	FBgn0051912	CR31912	2L	5770873	5770877	2L_5770873_5770877	26.2080148038114	-2.67424479256489	0.623927572210961	-4.28614619977185	1.81799367802188e-05	0.000676357066608256	4
2L	5769752	5771537	FBgn0051912	CR31912	2L	5771088	5771092	2L_5771088_5771092	30.063419622073	-2.41009664817528	0.603590369804197	-3.99293422947935	6.52606744520621e-05	0.00182883506038044	4
2L	5769752	5771537	FBtr0340166	CR31912-RB	2L	5770873	5770877	2L_5770873_5770877	26.2080148038114	-2.67424479256489	0.623927572210961	-4.28614619977185	1.81799367802188e-05	0.000676357066608256	4
2L	5769752	5771537	FBtr0340166	CR31912-RB	2L	5771088	5771092	2L_5771088_5771092	30.063419622073	-2.41009664817528	0.603590369804197	-3.99293422947935	6.52606744520621e-05	0.00182883506038044	4
2L	5769752	5771213	FBtr0332036	CR31912-RA	2L	5770873	5770877	2L_5770873_5770877	26.2080148038114	-2.67424479256489	0.623927572210961	-4.28614619977185	1.81799367802188e-05	0.000676357066608256	4
2L	5769752	5771213	FBtr0332036	CR31912-RA	2L	5771088	5771092	2L_5771088_5771092	30.063419622073	-2.41009664817528	0.603590369804197	-3.99293422947935	6.52606744520621e-05	0.00182883506038044	4
2L	5943643	5948968	FBgn0001128	Gpdh	2L	5945571	5945575	2L_5945571_5945575	358.183337708558	-1.54100367324367	0.49879194614059	-3.0894718432549	0.00200512711578178	0.0226367976894825	4
2L	5972115	5981018	FBgn0000308	chic	2L	5973565	5973569	2L_5973565_5973569	16.0318255667661	-2.90454747546772	1.04384165911327	-2.78255562049047	0.00539326200041325	0.0445147919424652	4
2L	5981764	5985909	FBgn0001942	eIF-4a	2L	5983825	5983829	2L_5983825_5983829	104.255652571704	-1.36437107212315	0.442974638537121	-3.08002073578941	0.00206986183726233	0.0231379773279033	4
2L	5981764	5985909	FBgn0001942	eIF-4a	2L	5984907	5984911	2L_5984907_5984911	7.13778909787748	-3.93483194320202	1.25784230135148	-3.12823947721766	0.00175856833967846	0.020626562136515	4
2L	5989400	5999501	FBgn0031759	lid	2L	5991975	5991979	2L_5991975_5991979	88.09435835558	-2.14779042125132	0.704682985403661	-3.04788176490597	0.0023046058429275	0.0248949618695196	4
2L	5989400	5999501	FBgn0031759	lid	2L	5992904	5992908	2L_5992904_5992908	32.8426709691149	-1.65704419742097	0.563739344571254	-2.93938007587748	0.00328869511830045	0.0317321422101662	4
2L	5989400	5999501	FBgn0031759	lid	2L	5998791	5998795	2L_5998791_5998795	1259.31500866906	-1.20317333805661	0.413973179256679	-2.90640408206397	0.00365608970786851	0.0342287023272138	4
2L	5989400	5999501	FBgn0031759	lid	2L	5999116	5999120	2L_5999116_5999120	122.086076363229	-1.95296147198887	0.527229588437633	-3.70419550574957	0.000212062663813427	0.00443008034520994	4
2L	5989400	5999501	FBgn0031759	lid	2L	5999341	5999345	2L_5999341_5999345	35.7026996913259	-3.12603151020696	0.898476101524128	-3.47925949828172	0.000502801451420505	0.0083971656149151	4
2L	6000228	6003738	FBgn0031760	Tsp26A	2L	6000394	6000398	2L_6000394_6000398	101.256017763039	-2.40477016126168	0.645798643903119	-3.72371509907109	0.000196312452676054	0.00417935753400106	4
2L	6007364	6012338	FBgn0031762	CG9098	2L	6010139	6010143	2L_6010139_6010143	129.277837145126	1.34476604540495	0.48790081389924	2.75622832980694	0.00584721635085622	0.0469258162676456	4
2L	6007364	6012338	FBgn0031762	CG9098	2L	6010420	6010424	2L_6010420_6010424	132.668264117872	1.29793620248094	0.464202686354656	2.79605491444593	0.00517306098091286	0.0432799734806768	4
2L	6036997	6037902	FBgn0031766	CG9117	2L	6037640	6037644	2L_6037640_6037644	92.3301928245684	-1.63325374961471	0.540229319837265	-3.02326010388829	0.0025006720797704	0.026344478079458	4
2L	6046516	6048706	FBgn0029161	slmo	2L	6046754	6046758	2L_6046754_6046758	537.25627000885	-1.14261121576215	0.396052766463401	-2.88499743598618	0.00391416849671586	0.0358451008379031	4
2L	6046651	6048706	FBgn0085208	CG34179	2L	6046754	6046758	2L_6046754_6046758	537.25627000885	-1.14261121576215	0.396052766463401	-2.88499743598618	0.00391416849671586	0.0358451008379031	4
2L	6054302	6060169	FBgn0031770	CG13995	2L	6058743	6058747	2L_6058743_6058747	18.8938391659398	-2.07717412677195	0.719907339683579	-2.8853353928645	0.003909968707358	0.0358229510388622	4
2L	6060842	6062757	FBgn0031771	ND-51	2L	6061997	6062001	2L_6061997_6062001	10.4548270707269	-2.86337560179728	0.950571832342644	-3.01226641098823	0.00259304916456313	0.0270036866871415	4
2L	6060842	6062757	FBgn0031771	ND-51	2L	6062574	6062578	2L_6062574_6062578	118.777639133688	-1.42075422440658	0.432929163637298	-3.28172445688337	0.00103174372332291	0.0141731714794005	4
2L	6062989	6063671	FBgn0031772	CG13994	2L	6063189	6063193	2L_6063189_6063193	364.441156827753	-1.0993623645627	0.360669084019604	-3.04811921307607	0.00230278553706207	0.0248845210223825	4
2L	6062989	6063671	FBgn0031772	CG13994	2L	6063622	6063626	2L_6063622_6063626	9.23044081909375	-3.59170419017939	1.2148104795563	-2.95659631738709	0.0031105506375987	0.0305780194177346	4
2L	6063562	6065953	FBgn0031773	Fbw5	2L	6063622	6063626	2L_6063622_6063626	9.23044081909375	-3.59170419017939	1.2148104795563	-2.95659631738709	0.0031105506375987	0.0305780194177346	4
2L	6082603	6096498	FBgn0266450	Kr-h1	2L	6083648	6083652	2L_6083648_6083652	350.860486654723	-2.00183466164238	0.575822164524173	-3.47648073480566	0.000508040727092875	0.00846120240791817	4
2L	6082603	6096498	FBgn0266450	Kr-h1	2L	6084218	6084222	2L_6084218_6084222	108.650723271741	-2.0385546674317	0.637757410663858	-3.19644214766508	0.00139133724613351	0.017508686407096	4
2L	6082603	6096498	FBgn0266450	Kr-h1	2L	6090306	6090310	2L_6090306_6090310	15.8360494706991	-2.23736454987954	0.679457923072491	-3.2928669663049	0.00099171386720504	0.0137694104393709	4
2L	6082603	6096498	FBgn0266450	Kr-h1	2L	6090560	6090564	2L_6090560_6090564	31.219137838082	-1.82013062410014	0.560734079418663	-3.24597824692079	0.00117047782833946	0.0154689817963996	4
2L	6082603	6096498	FBgn0266450	Kr-h1	2L	6091332	6091336	2L_6091332_6091336	192.764281705159	-0.904654822344175	0.288581773267873	-3.1348300764111	0.00171953683608889	0.0202989806786723	4
2L	6082603	6096498	FBgn0266450	Kr-h1	2L	6091599	6091603	2L_6091599_6091603	64.2606151846627	-1.76847554750148	0.579746784315569	-3.05042752343902	0.00228515825985281	0.0247475823224847	4
2L	6082603	6096498	FBgn0266450	Kr-h1	2L	6091777	6091781	2L_6091777_6091781	22.7370577251326	-2.09365233807745	0.709372531946204	-2.95141444557121	0.00316322163757619	0.0308955458687678	4
2L	6082603	6096498	FBgn0266450	Kr-h1	2L	6093791	6093795	2L_6093791_6093795	36.8403976952982	-2.01162994843624	0.589259972447126	-3.41382419050488	0.000640578972287399	0.01003673387385	4
2L	6082603	6096498	FBgn0266450	Kr-h1	2L	6094046	6094050	2L_6094046_6094050	55.2820252330477	-1.81839729386069	0.577432979016958	-3.14910536796217	0.00163771134256783	0.0196410258987308	4
2L	6082603	6096498	FBgn0266450	Kr-h1	2L	6095977	6095981	2L_6095977_6095981	75.5388815803485	-2.6306439254835	0.892156790588686	-2.94863408902339	0.00319181641211271	0.0310741151084247	4
2L	6091412	6096498	FBgn0266445	CG45075	2L	6091599	6091603	2L_6091599_6091603	64.2606151846627	-1.76847554750148	0.579746784315569	-3.05042752343902	0.00228515825985281	0.0247475823224847	4
2L	6091412	6096498	FBgn0266445	CG45075	2L	6091777	6091781	2L_6091777_6091781	22.7370577251326	-2.09365233807745	0.709372531946204	-2.95141444557121	0.00316322163757619	0.0308955458687678	4
2L	6091412	6096498	FBgn0266445	CG45075	2L	6093791	6093795	2L_6093791_6093795	36.8403976952982	-2.01162994843624	0.589259972447126	-3.41382419050488	0.000640578972287399	0.01003673387385	4
2L	6091412	6096498	FBgn0266445	CG45075	2L	6094046	6094050	2L_6094046_6094050	55.2820252330477	-1.81839729386069	0.577432979016958	-3.14910536796217	0.00163771134256783	0.0196410258987308	4
2L	6091412	6096498	FBgn0266445	CG45075	2L	6095977	6095981	2L_6095977_6095981	75.5388815803485	-2.6306439254835	0.892156790588686	-2.94863408902339	0.00319181641211271	0.0310741151084247	4
2L	6100377	6124653	FBgn0266521	stai	2L	6120216	6120220	2L_6120216_6120220	418.548000456468	-1.12293784977679	0.410670514547147	-2.73440096135238	0.00624938923165818	0.049087625613229	4
2L	6100377	6124653	FBgn0266521	stai	2L	6120535	6120539	2L_6120535_6120539	71.9280626977949	-2.19577669198672	0.791150987202495	-2.77542052971579	0.00551303709821621	0.0451575495230824	4
2L	6100377	6124653	FBgn0266521	stai	2L	6122491	6122495	2L_6122491_6122495	50.2108019669568	-2.01486432334563	0.676594188073947	-2.9779509769088	0.00290182394051084	0.0291546383715482	4
2L	6100377	6124653	FBgn0266521	stai	2L	6122733	6122737	2L_6122733_6122737	49.0401064467927	-1.85054099906354	0.653718025576488	-2.83079389991062	0.0046432630267534	0.0402707193334282	4
2L	6100377	6124653	FBgn0266521	stai	2L	6122753	6122757	2L_6122753_6122757	64.7028185465474	-1.83399553749195	0.45136133762413	-4.06325350581801	4.83934224729169e-05	0.00145046594419489	4
2L	6100377	6124653	FBgn0266521	stai	2L	6123073	6123077	2L_6123073_6123077	68.7096497182305	-1.39818541573667	0.448414771450295	-3.11806279533245	0.00182044012127566	0.0211427197519667	4
2L	6118512	6120522	FBgn0051642	CG31642	2L	6120216	6120220	2L_6120216_6120220	418.548000456468	-1.12293784977679	0.410670514547147	-2.73440096135238	0.00624938923165818	0.049087625613229	4
2L	6125132	6125911	FBgn0031781	Arpc4	2L	6125433	6125437	2L_6125433_6125437	37.348586544855	-2.49470145755128	0.859089354018437	-2.90389055094464	0.00368556976497626	0.0344165792427334	4
2L	6253123	6323466	FBgn0053531	Ddr	2L	6254224	6254228	2L_6254224_6254228	52.903602239416	-2.46543212947048	0.728385645244968	-3.38478956245948	0.000712328423723122	0.0108142101622877	4
2L	6338836	6346280	FBgn0015623	Cpr	2L	6344754	6344758	2L_6344754_6344758	259.662556904432	-1.12126060112637	0.400968680507426	-2.79637950701639	0.00516786770809574	0.0432471263578957	4
2L	6338836	6346280	FBgn0015623	Cpr	2L	6345052	6345056	2L_6345052_6345056	265.44151721344	-1.09068011354196	0.395093298691115	-2.76056343439693	0.00577017510669549	0.0465336166051803	4
2L	6377771	6411326	FBgn0259714	DIP-epsilon	2L	6381243	6381247	2L_6381243_6381247	26.5671985348079	-1.92761921755265	0.702956372529402	-2.7421605278527	0.00610365043143128	0.0483419312889038	4
2L	6426724	6448403	FBgn0031813	CG9527	2L	6447620	6447624	2L_6447620_6447624	55.449681091112	-1.56391535902821	0.546845801042828	-2.85988363821364	0.00423796477557248	0.0378323991265335	4
2L	6474438	6476975	FBgn0031818	CG9536	2L	6474575	6474579	2L_6474575_6474579	16.2831214928459	-2.53495936471099	0.805006507981232	-3.14899238649397	0.00163834463565165	0.0196442645334553	4
2L	6555717	6557502	FBgn0031829	Osm6	2L	6557201	6557205	2L_6557201_6557205	233.471202337778	-0.96636737587294	0.271431226823418	-3.56026602827691	0.000370479280889923	0.00674331567904602	4
2L	6557800	6559308	FBgn0031830	COX5B	2L	6557820	6557824	2L_6557820_6557824	124.0832478186	-1.18766486215188	0.329718967146588	-3.60205199121549	0.000315715199956361	0.00598487329162535	4
2L	6557800	6559308	FBgn0031830	COX5B	2L	6557910	6557914	2L_6557910_6557914	220.118009611574	-1.31389513403605	0.406322107144742	-3.23362945538183	0.00122227926966512	0.0159456983620532	4
2L	6557800	6559308	FBgn0031830	COX5B	2L	6558425	6558429	2L_6558425_6558429	227.813830335349	-1.31677252235691	0.479395444771451	-2.74673557439553	0.00601916416933804	0.0478839241890836	4
2L	6557800	6559308	FBgn0031830	COX5B	2L	6558946	6558950	2L_6558946_6558950	125.643281973014	-1.85658503270635	0.527607149250296	-3.51887770160899	0.000433376436947948	0.00756393824082397	4
2L	6557800	6559308	FBgn0031830	COX5B	2L	6559216	6559220	2L_6559216_6559220	104.46282957484	-1.63279408196808	0.57299474892913	-2.84957948571014	0.00437770656793041	0.038675218677279	4
2L	6568400	6601068	FBgn0031835	CG11319	2L	6581817	6581821	2L_6581817_6581821	254.753457997498	-0.776492537674327	0.256961102857043	-3.02182909802624	0.00251252357791346	0.0264251694326524	4
2L	6611011	6617117	FBgn0031836	CG11050	2L	6611517	6611521	2L_6611517_6611521	153.433477768232	-1.14383456582215	0.360629152383401	-3.17177509988456	0.00151510291189099	0.0185923549095933	4
2L	6611011	6617117	FBgn0031836	CG11050	2L	6612267	6612271	2L_6612267_6612271	167.426478725663	-1.07773601255342	0.290586631514497	-3.70882860968658	0.000208220304653031	0.00436629342992236	4
2L	6632798	6649114	FBgn0051635	CG31635	2L	6640898	6640902	2L_6640898_6640902	54.3949525664877	-1.92838583541142	0.461423923731265	-4.17920644386553	2.92528050118436e-05	0.000981008577901274	4
2L	6632798	6649114	FBgn0051635	CG31635	2L	6645616	6645620	2L_6645616_6645620	93.978982480251	-1.77669334857009	0.530864729863957	-3.34679109125482	0.000817527955709142	0.0119656756679577	4
2L	6632798	6649114	FBgn0051635	CG31635	2L	6645885	6645889	2L_6645885_6645889	210.591368785421	-1.12709749565292	0.40525922005363	-2.78117668859888	0.00541622499564315	0.0446377509421177	4
2L	6649388	6654574	FBgn0031842	Tango1	2L	6654057	6654061	2L_6654057_6654061	50.102314124318	-2.2397643466654	0.810590868483836	-2.76312555908106	0.00572507385066169	0.0462742528717255	4
2L	6654760	6656321	FBgn0051633	CG31633	2L	6656276	6656280	2L_6656276_6656280	94.9999642909191	-2.12638127186347	0.754960618831797	-2.81654594799099	0.00485430987930627	0.0414826527571065	4
2L	6656459	6658152	FBgn0051636	CG31636	2L	6657242	6657246	2L_6657242_6657246	174.436991063941	-1.44157678770251	0.510912255699045	-2.82157409931398	0.00477885959733112	0.0410305319368464	4
2L	6723903	6732766	FBgn0046704	Liprin-alpha	2L	6724683	6724687	2L_6724683_6724687	72.5775640599038	-1.32946759022275	0.421750956856272	-3.15225743678827	0.00162013366143826	0.0195079107130066	4
2L	6732866	6736149	FBgn0031853	TTLL3B	2L	6735443	6735447	2L_6735443_6735447	123.451536734291	-2.33891979285526	0.504924155570723	-4.63222004146652	3.61765351966596e-06	0.000195147438333761	4
2L	6732866	6736149	FBgn0031853	TTLL3B	2L	6735782	6735786	2L_6735782_6735786	103.13152355296	-3.0872226457475	0.564016842485624	-5.47363556049515	4.40895320902483e-08	6.54686389199128e-06	4
2L	6736364	6740188	FBgn0031854	TTLL3A	2L	6736691	6736695	2L_6736691_6736695	71.9625148813313	-2.83654946027995	0.732073493823572	-3.87467854554444	0.000106765540300589	0.00264771298973853	4
2L	6736364	6740188	FBgn0031854	TTLL3A	2L	6737037	6737041	2L_6737037_6737041	51.5655884745471	-2.27765335228744	0.798754476445709	-2.85150621305125	0.0043512635898017	0.0385080621815418	4
2L	6736364	6740188	FBgn0031854	TTLL3A	2L	6739113	6739117	2L_6739113_6739117	161.307855454246	-1.36475364233191	0.349633072542107	-3.90338829335875	9.48553401219686e-05	0.00241749189931723	4
2L	6736364	6740188	FBgn0031854	TTLL3A	2L	6739744	6739748	2L_6739744_6739748	131.049838922332	-0.847847501769082	0.309657116798122	-2.73802039667581	0.00618102422789217	0.0487173198266753	4
2L	6736364	6740188	FBgn0031854	TTLL3A	2L	6740103	6740107	2L_6740103_6740107	216.66464609381	-1.15570360657926	0.411930945476246	-2.80557607839614	0.00502267229804098	0.0424256480952584	4
2L	6742502	6756133	FBgn0031855	CG11221	2L	6744530	6744534	2L_6744530_6744534	112.03390046542	-2.50798050185711	0.641232790421776	-3.91118567128713	9.18441306943448e-05	0.0023596912112948	4
2L	6742502	6756133	FBgn0031855	CG11221	2L	6744856	6744860	2L_6744856_6744860	112.100526348093	-2.64922657174009	0.573945126874421	-4.61581856468961	3.91548915131571e-06	0.00020792709609352	4
2L	6742502	6756133	FBgn0031855	CG11221	2L	6744892	6744896	2L_6744892_6744896	6.35065384542939	-5.5286536785337	1.55005516761205	-3.56674639332413	0.000361440963909295	0.00662472996546999	4
2L	6742502	6756133	FBgn0031855	CG11221	2L	6744965	6744969	2L_6744965_6744969	102.682695481371	-3.62564934790161	0.425846716859647	-8.51397745798888	1.68066702657025e-17	1.43394510706974e-13	4
2L	6742502	6756133	FBgn0031855	CG11221	2L	6745468	6745472	2L_6745468_6745472	75.9242240853544	-4.83002343367732	0.54902748364108	-8.79741648204061	1.40001927309943e-18	1.43181483911775e-14	4
2L	6742502	6756133	FBgn0031855	CG11221	2L	6745795	6745799	2L_6745795_6745799	37.2623030868556	-2.15832927641667	0.411290323331345	-5.24770254484657	1.54007690608671e-07	1.68731122474887e-05	4
2L	6742502	6756133	FBgn0031855	CG11221	2L	6746467	6746471	2L_6746467_6746471	56.2556836455352	-2.43815198145493	0.419943573287715	-5.80590378456508	6.4019719499744e-09	1.44215510698829e-06	4
2L	6742502	6756133	FBgn0031855	CG11221	2L	6748374	6748378	2L_6748374_6748378	44.274636298745	-3.42090379453387	0.573935516734113	-5.96043230431176	2.51571506067469e-09	6.88624479637565e-07	4
2L	6742502	6756133	FBgn0031855	CG11221	2L	6748430	6748434	2L_6748430_6748434	74.3489680744508	-3.39097614665417	0.659104684051804	-5.1448217994877	2.67774871937479e-07	2.58031646950088e-05	4
2L	6742502	6756133	FBgn0031855	CG11221	2L	6748915	6748919	2L_6748915_6748919	101.797880854291	-3.87257728782998	0.603608870736169	-6.41570638799084	1.40171371887211e-10	6.45002505137089e-08	4
2L	6742502	6756133	FBgn0031855	CG11221	2L	6749216	6749220	2L_6749216_6749220	32.2560794979943	-4.90066069193778	0.870871722324382	-5.62730487890659	1.83047034206993e-08	3.26215623154896e-06	4
2L	6742502	6756133	FBgn0031855	CG11221	2L	6749473	6749477	2L_6749473_6749477	6.23276231916504	-4.89163785157555	1.24787161987596	-3.91998485554292	8.85545332413988e-05	0.00229330146234662	4
2L	6742502	6756133	FBgn0031855	CG11221	2L	6749808	6749812	2L_6749808_6749812	68.0646319647132	-3.2963023086973	0.514128239449281	-6.41143990111923	1.44151585245505e-10	6.58875709989988e-08	4
2L	6742502	6756133	FBgn0031855	CG11221	2L	6750098	6750102	2L_6750098_6750102	37.1210440703832	-4.48016497943634	0.754734382751548	-5.93608172865125	2.91914324214188e-09	7.65361233555581e-07	4
2L	6742502	6756133	FBgn0031855	CG11221	2L	6750117	6750121	2L_6750117_6750121	33.3662268018772	-3.31162775564713	0.548760615935345	-6.03474021181817	1.5921862358924e-09	4.75260628500313e-07	4
2L	6742502	6756133	FBgn0031855	CG11221	2L	6751652	6751656	2L_6751652_6751656	83.4375413519481	-1.88721610545955	0.36812036536763	-5.12662781798245	2.94977820411181e-07	2.78993156258461e-05	4
2L	6742502	6756133	FBgn0031855	CG11221	2L	6752256	6752260	2L_6752256_6752260	172.583713244205	-2.80782417577777	0.605776270611307	-4.63508445608857	3.56791778753093e-06	0.000193113146998264	4
2L	6742502	6756133	FBgn0031855	CG11221	2L	6752694	6752698	2L_6752694_6752698	220.909995565355	-2.67571655800418	0.5425277528034	-4.93194411562905	8.14152119769278e-07	6.18767589988567e-05	4
2L	6742502	6756133	FBgn0031855	CG11221	2L	6753328	6753332	2L_6753328_6753332	109.486513381157	-3.13079817829593	0.344577604951059	-9.08590150175489	1.02842830555334e-19	2.10589207271546e-15	4
2L	6742502	6756133	FBgn0031855	CG11221	2L	6753817	6753821	2L_6753817_6753821	78.1058030052497	-3.24264697573045	0.446033559330395	-7.26996188492734	3.59588945463492e-13	5.07809028859781e-10	4
2L	6742502	6756133	FBgn0031855	CG11221	2L	6753969	6753973	2L_6753969_6753973	11.1341100695226	-4.73079756297196	1.24328866418305	-3.80506772019877	0.000141765398988985	0.00327389818951073	4
2L	6742502	6756133	FBgn0031855	CG11221	2L	6754174	6754178	2L_6754174_6754178	18.1652537158859	-4.35639098835309	1.02246581311739	-4.26067153782965	2.03813582184717e-05	0.00074128773706572	4
2L	6742502	6756133	FBgn0031855	CG11221	2L	6754339	6754343	2L_6754339_6754343	9.82552586194551	-4.9816049120048	1.25363862169349	-3.97371684774305	7.07596767502441e-05	0.00194173017987984	4
2L	6742502	6756133	FBgn0031855	CG11221	2L	6754735	6754739	2L_6754735_6754739	13.3035777007039	-4.63147641199024	0.991146793422513	-4.6728460836738	2.97054380554386e-06	0.000167475857371587	4
2L	6742502	6756133	FBgn0031855	CG11221	2L	6754967	6754971	2L_6754967_6754971	8.80703858317277	-5.23761059111386	1.22140130146228	-4.28819797788271	1.80128510922179e-05	0.000671605151575251	4
2L	6742502	6756133	FBgn0031855	CG11221	2L	6754987	6754991	2L_6754987_6754991	28.5251709466614	-3.71887361477331	0.758587315267035	-4.90236725546117	9.46885991056174e-07	6.96701223918759e-05	4
2L	6742502	6756133	FBgn0031855	CG11221	2L	6755252	6755256	2L_6755252_6755256	28.8575921681871	-3.86331515069922	0.763527001441536	-5.05982780360786	4.19635271281946e-07	3.67527267877937e-05	4
2L	6742502	6756133	FBgn0031855	CG11221	2L	6755282	6755286	2L_6755282_6755286	9.68085908317848	-4.14682054434793	1.1890804577315	-3.48741796014303	0.000487708526190793	0.0082262849663127	4
2L	6742502	6756133	FBgn0031855	CG11221	2L	6756003	6756007	2L_6756003_6756007	86.5717573750803	-1.22490470922111	0.420806671847972	-2.91084906957853	0.00360448087439762	0.0338820975199802	4
2L	6744663	6745622	FBgn0051910	CG31910	2L	6744856	6744860	2L_6744856_6744860	112.100526348093	-2.64922657174009	0.573945126874421	-4.61581856468961	3.91548915131571e-06	0.00020792709609352	4
2L	6744663	6745622	FBgn0051910	CG31910	2L	6744892	6744896	2L_6744892_6744896	6.35065384542939	-5.5286536785337	1.55005516761205	-3.56674639332413	0.000361440963909295	0.00662472996546999	4
2L	6744663	6745622	FBgn0051910	CG31910	2L	6744965	6744969	2L_6744965_6744969	102.682695481371	-3.62564934790161	0.425846716859647	-8.51397745798888	1.68066702657025e-17	1.43394510706974e-13	4
2L	6744663	6745622	FBgn0051910	CG31910	2L	6745468	6745472	2L_6745468_6745472	75.9242240853544	-4.83002343367732	0.54902748364108	-8.79741648204061	1.40001927309943e-18	1.43181483911775e-14	4
2L	6757864	6759628	FBgn0031856	CG11322	2L	6758185	6758189	2L_6758185_6758189	137.788038197253	-2.19242387290894	0.322206892878944	-6.80439779956119	1.0147279337132e-11	7.90052507720856e-09	4
2L	6757864	6759628	FBgn0031856	CG11322	2L	6758624	6758628	2L_6758624_6758628	32.0705973340056	-3.21225171759832	0.758471026992827	-4.23516733438613	2.28381573587648e-05	0.000809507323184965	4
2L	6757864	6759628	FBgn0031856	CG11322	2L	6758854	6758858	2L_6758854_6758858	11.1051968370926	-2.92601520958586	0.839404382384805	-3.48582312767161	0.000490625283233278	0.0082618553586058	4
2L	6774041	6778444	FBgn0031858	CG17378	2L	6777019	6777023	2L_6777019_6777023	24.1218852940849	-2.90308109829936	0.951719495186781	-3.05035371554474	0.00228571997123155	0.0247497386213919	4
2L	6778555	6786861	FBgn0015776	nrv1	2L	6779149	6779153	2L_6779149_6779153	5.14732118952903	-3.29210299534059	1.13126946082029	-2.91009623202721	0.00361317487122345	0.0339448794288256	4
2L	6778555	6786861	FBgn0015776	nrv1	2L	6779410	6779414	2L_6779410_6779414	72.9516474970287	-1.3763749511347	0.480267719784371	-2.86584938865486	0.00415892058142782	0.0373645950165765	4
2L	6854142	6860849	FBgn0086451	l(2)k09022	2L	6859079	6859083	2L_6859079_6859083	31.7293724224934	1.48398457404135	0.481801140109748	3.08007692489751	0.00206947137299473	0.0231374018075558	4
2L	6872714	6874378	FBgn0266219	CR44914	2L	6873900	6873904	2L_6873900_6873904	54.278073294124	3.84023363345796	0.61117708092604	6.28334038252765	3.3137442254691e-10	1.30239688591335e-07	4
2L	6872714	6874378	FBtr0345755	CR44914-RB	2L	6873900	6873904	2L_6873900_6873904	54.278073294124	3.84023363345796	0.61117708092604	6.28334038252765	3.3137442254691e-10	1.30239688591335e-07	4
2L	6872714	6874198	FBtr0343866	CR44914-RA	2L	6873900	6873904	2L_6873900_6873904	54.278073294124	3.84023363345796	0.61117708092604	6.28334038252765	3.3137442254691e-10	1.30239688591335e-07	4
2L	6874900	6906656	FBgn0031866	Nlg2	2L	6898920	6898924	2L_6898920_6898924	21.950273429205	3.35629794177573	0.946780790972213	3.54495779147492	0.000392675961126331	0.00703600553096924	4
2L	6920704	6932057	FBgn0004838	Hrb27C	2L	6924955	6924959	2L_6924955_6924959	18.4648345646068	-2.37044372557422	0.846919504741651	-2.79890085457096	0.00512768792558418	0.0430181252518035	4
2L	6920704	6932057	FBgn0004838	Hrb27C	2L	6925604	6925608	2L_6925604_6925608	119.778410645266	-1.01672891129916	0.364791362489326	-2.78715182388374	0.00531735602878044	0.0440801732440514	4
2L	6968711	6971737	FBgn0016978	snRNP-U1-70K	2L	6968864	6968868	2L_6968864_6968868	31.3205426721194	-1.77436359513768	0.639364486072614	-2.77519886354176	0.00551679630974081	0.0451830056582876	4
2L	6968711	6971737	FBgn0016978	snRNP-U1-70K	2L	6969099	6969103	2L_6969099_6969103	34.4973021488814	-1.93037518516387	0.609471309545288	-3.16729459603944	0.00153864362564224	0.0187911578875093	4
2L	7037823	7056010	FBgn0262872	milt	2L	7040593	7040597	2L_7040593_7040597	117.148801401717	-1.18906962004171	0.360185789872284	-3.30126743884965	0.000962490903177779	0.0134898930364071	4
2L	7037823	7056010	FBgn0262872	milt	2L	7046612	7046616	2L_7046612_7046616	143.783918977837	-1.44915147302136	0.47137940417759	-3.07427829934503	0.00211012490331205	0.0234383540114674	4
2L	7037823	7056010	FBgn0262872	milt	2L	7051791	7051795	2L_7051791_7051795	74.1438767950494	-1.69901676019812	0.541242627212102	-3.13910374899631	0.00169465436716604	0.0200932823078086	4
2L	7037823	7056010	FBgn0262872	milt	2L	7052009	7052013	2L_7052009_7052013	25.1209313672733	-2.73592891227413	0.946304302292665	-2.89117243327082	0.00383807470069557	0.0353735768049198	4
2L	7037823	7056010	FBgn0262872	milt	2L	7053657	7053661	2L_7053657_7053661	122.809583011277	-1.5050812235024	0.454537472214478	-3.31123684075976	0.000928845580723689	0.0131455655286596	4
2L	7037823	7056010	FBgn0262872	milt	2L	7054021	7054025	2L_7054021_7054025	383.857689241203	-1.81707002820249	0.588318407267187	-3.08858265482973	0.00201113740831021	0.0226833701363187	4
2L	7064431	7065837	FBgn0031886	Nuf2	2L	7065648	7065652	2L_7065648_7065652	17.7042249866238	-2.56596064416679	0.910344421473764	-2.81867014685797	0.00482230455082501	0.0413056830194652	4
2L	7363379	7377528	FBgn0031903	Wnt10	2L	7371224	7371228	2L_7371224_7371228	5.92897707265711	-7.10897923867382	1.51431310414814	-4.69452401831581	2.67228213339588e-06	0.000154096836916702	4
2L	7363379	7377528	FBgn0031903	Wnt10	2L	7372151	7372155	2L_7372151_7372155	188.495681714938	-3.24994452523967	0.414138962204191	-7.84747348557195	4.24502122120253e-15	1.62704076244081e-11	4
2L	7363379	7377528	FBgn0031903	Wnt10	2L	7372618	7372622	2L_7372618_7372622	60.1860615996635	-4.35013260722025	0.592232161330803	-7.34531639998255	2.0527292693691e-13	3.28385364867321e-10	4
2L	7363379	7377528	FBgn0031903	Wnt10	2L	7373042	7373046	2L_7373042_7373046	12.9380621048916	-6.62785864361884	1.55783659078688	-4.25452751772318	2.09490896884999e-05	0.000758702369532147	4
2L	7363379	7377528	FBgn0031903	Wnt10	2L	7373292	7373296	2L_7373292_7373296	45.5052663458468	-3.91590951026273	0.685030561104299	-5.71640118354736	1.08803692943867e-08	2.15886769348157e-06	4
2L	7363379	7377528	FBgn0031903	Wnt10	2L	7373564	7373568	2L_7373564_7373568	42.9611166766762	-4.11424792031755	0.695657253637482	-5.91418819943987	3.33516373252392e-09	8.53668508976822e-07	4
2L	7363379	7377528	FBgn0031903	Wnt10	2L	7374195	7374199	2L_7374195_7374199	16.8597087228589	-4.00831292264092	1.1710457781024	-3.42284904449775	0.000619684808025413	0.00979479882437265	4
2L	7363379	7377528	FBgn0031903	Wnt10	2L	7374456	7374460	2L_7374456_7374460	47.2993372279216	-3.66346669165493	0.724574907864119	-5.05602202324946	4.28091919334279e-07	3.72860596079292e-05	4
2L	7363379	7377528	FBgn0031903	Wnt10	2L	7375093	7375097	2L_7375093_7375097	70.4425560897686	-4.096324854075	0.519694710055666	-7.88217539030989	3.21729988964484e-15	1.31760012760559e-11	4
2L	7363379	7377528	FBgn0031903	Wnt10	2L	7375204	7375208	2L_7375204_7375208	316.57138657278	-3.72220510745579	0.419045160872057	-8.88258702167011	6.53231094586786e-19	8.36005154852168e-15	4
2L	7363379	7377528	FBgn0031903	Wnt10	2L	7375503	7375507	2L_7375503_7375507	312.508239789054	-3.69701650531374	0.420494824740784	-8.7920618466417	1.46839895010318e-18	1.43181483911775e-14	4
2L	7363379	7377528	FBgn0031903	Wnt10	2L	7375602	7375606	2L_7375602_7375606	13.6218581517501	-4.19633564706363	0.986030958642537	-4.25578488209001	2.0831692736191e-05	0.000755252134951198	4
2L	7363379	7377528	FBgn0031903	Wnt10	2L	7375797	7375801	2L_7375797_7375801	281.365110666205	-3.28188254944074	0.370329743497092	-8.86205498496911	7.85528371965474e-19	9.07118423372159e-15	4
2L	7363379	7377528	FBgn0031903	Wnt10	2L	7376235	7376239	2L_7376235_7376239	55.9225915717766	-2.91246461944745	0.610014001908152	-4.77442257118218	1.80223604718571e-06	0.000113971671065511	4
2L	7363379	7377528	FBgn0031903	Wnt10	2L	7376459	7376463	2L_7376459_7376463	45.2404457246247	-3.16124246612062	0.685812638716107	-4.60948411805111	4.03669367130928e-06	0.000213092469627909	4
2L	7377702	7384344	FBgn0002938	ninaC	2L	7379372	7379376	2L_7379372_7379376	87.922441560425	-3.32527389798827	0.391310678911234	-8.49778469435172	1.93243114832884e-17	1.582800245524e-13	4
2L	7377702	7384344	FBgn0002938	ninaC	2L	7380179	7380183	2L_7380179_7380183	69.3544798020041	-2.75410337121978	0.382914960810127	-7.19246739639779	6.3630765306934e-13	7.94484423803064e-10	4
2L	7377702	7384344	FBgn0002938	ninaC	2L	7380505	7380509	2L_7380505_7380509	90.9030862325044	-4.90115341188394	0.517754476349798	-9.46617293671199	2.90284603991156e-21	1.18881995580122e-16	4
2L	7377702	7384344	FBgn0002938	ninaC	2L	7380789	7380793	2L_7380789_7380793	64.9040707681054	-5.27698276499779	0.570522451609766	-9.2493866807668	2.25784480859757e-20	5.54397351917301e-16	4
2L	7377702	7384344	FBgn0002938	ninaC	2L	7380985	7380989	2L_7380985_7380989	7.96157028951332	-5.86579247849165	1.5923632505976	-3.68370249457232	0.000229870515863979	0.00469714856725229	4
2L	7377702	7384344	FBgn0002938	ninaC	2L	7381202	7381206	2L_7381202_7381206	51.3923383702517	-3.99342593252712	0.511357490164752	-7.80946013177689	5.74334617291409e-15	1.99331103243267e-11	4
2L	7377702	7384344	FBgn0002938	ninaC	2L	7381552	7381556	2L_7381552_7381556	53.823067795988	-3.79002952755727	0.541363617371649	-7.00089441909317	2.5433356001708e-12	2.54045728866232e-09	4
2L	7377702	7384344	FBgn0002938	ninaC	2L	7381571	7381575	2L_7381571_7381575	43.0556913112764	-3.95746300618451	0.4907783413522	-8.06364640151162	7.40517510292919e-16	3.6983973060405e-12	4
2L	7377702	7384344	FBgn0002938	ninaC	2L	7382381	7382385	2L_7382381_7382385	99.8355018291991	-3.39944823623698	0.328372910417828	-10.3524015787766	4.08117810606427e-25	4.17847339211284e-20	4
2L	7377702	7384344	FBgn0002938	ninaC	2L	7383078	7383082	2L_7383078_7383082	53.199279289274	-3.1205439757452	0.419606282821188	-7.43683806344481	1.03123837109481e-13	1.88539838189591e-10	4
2L	7412417	7422736	FBgn0028387	chm	2L	7418753	7418757	2L_7418753_7418757	5.16321307616573	-5.65551118499011	1.50743752255958	-3.75173836417926	0.000175612678611344	0.00384638538601858	4
2L	7426866	7430329	FBgn0031912	CG5261	2L	7427331	7427335	2L_7427331_7427335	206.200585320839	-1.40242325596472	0.417791010554729	-3.35675785389118	0.000788621468254905	0.0116696372894653	4
2L	7426866	7430329	FBgn0031912	CG5261	2L	7427801	7427805	2L_7427801_7427805	239.561018138061	-1.38851851486965	0.425861536148521	-3.26049289970484	0.00111218751789823	0.0149514452248546	4
2L	7426866	7430329	FBgn0031912	CG5261	2L	7429408	7429412	2L_7429408_7429412	156.592238149497	-1.18054963822695	0.387653712478215	-3.04537168154501	0.00232392920568323	0.0250297883226039	4
2L	7472513	7496307	FBgn0260486	Ziz	2L	7494522	7494526	2L_7494522_7494526	47.6491411299797	1.32633916906895	0.428091535870233	3.09826067075291	0.00194660126097313	0.022160540779838	4
2L	7497805	7578980	FBgn0264895	RapGAP1	2L	7507254	7507258	2L_7507254_7507258	197.304693125309	1.6090107772242	0.532642859403557	3.02080605947846	0.00252102778925155	0.0264809402741405	4
2L	7497805	7578980	FBgn0264895	RapGAP1	2L	7529361	7529365	2L_7529361_7529365	58.252086907234	-1.89026191649111	0.637836890720564	-2.96355062554578	0.00304112033314744	0.03008132645945	4
2L	7642005	7675078	FBgn0264087	Slob	2L	7644669	7644673	2L_7644669_7644673	292.510456337108	-1.7287766701517	0.505211764008661	-3.42188522380106	0.000621885597041122	0.00981897370151256	4
2L	7642005	7675078	FBgn0264087	Slob	2L	7644957	7644961	2L_7644957_7644961	296.592353445905	-1.75384710871092	0.503388944558448	-3.48407951280956	0.000493832754794112	0.00829554316766325	4
2L	7642005	7675078	FBgn0264087	Slob	2L	7656145	7656149	2L_7656145_7656149	22.0924499234021	-3.50391100021058	0.83142059313178	-4.21436638586507	2.50480384967013e-05	0.000869623049659637	4
2L	7642005	7675078	FBgn0264087	Slob	2L	7656329	7656333	2L_7656329_7656333	29.90774309835	-3.15284496288785	0.664223341996874	-4.74666390586239	2.06799153784573e-06	0.000126708106290124	4
2L	7642005	7675078	FBgn0264087	Slob	2L	7662058	7662062	2L_7662058_7662062	6.32645121027702	-4.05505533443061	1.18494772501517	-3.42213858791004	0.000621306361713445	0.00981285469150318	4
2L	7786160	7790557	FBgn0031948	CG7149	2L	7786421	7786425	2L_7786421_7786425	42.9171027714764	-1.71697052476905	0.567146732672424	-3.02738326055164	0.0024668097523414	0.0260789766827118	4
2L	7796314	7800058	FBgn0031950	Herp	2L	7799570	7799574	2L_7799570_7799574	78.3418944119939	-1.59292520808645	0.526604263518784	-3.02489994562991	0.00248715391149236	0.0262425687714983	4
2L	7825347	7827315	FBgn0020618	Rack1	2L	7827106	7827110	2L_7827106_7827110	217.657381507232	-1.04776509781801	0.360713775867818	-2.90469942628961	0.00367605933603815	0.0343622440482909	4
2L	7864642	7871432	FBgn0045038	Proc	2L	7868741	7868745	2L_7868741_7868745	22.0875009504009	-2.59359911809641	0.603477366458393	-4.29775706969323	1.7253510603466e-05	0.000649800783382476	4
2L	7891187	7984196	FBgn0085450	Snoo	2L	7975256	7975260	2L_7975256_7975260	38.1434745161779	-1.81515022249643	0.568826458289528	-3.19104393975382	0.00141759719213197	0.0177367182989481	4
2L	8041873	8042909	FBgn0031980	RpL36A	2L	8041996	8042000	2L_8041996_8042000	117.052731158091	-1.59955862173891	0.435949457234333	-3.66913777548095	0.000243369901131131	0.00490592320484538	4
2L	8041873	8042909	FBgn0031980	RpL36A	2L	8042275	8042279	2L_8042275_8042279	104.183423761459	-1.93815426662428	0.459479310650809	-4.21815350919515	2.46311111518782e-05	0.000858203738020723	4
2L	8042189	8042350	FBgn0065055	snoRNA:Psi28S-2648	2L	8042275	8042279	2L_8042275_8042279	104.183423761459	-1.93815426662428	0.459479310650809	-4.21815350919515	2.46311111518782e-05	0.000858203738020723	4
2L	8083420	8116531	FBgn0261822	Bsg	2L	8091918	8091922	2L_8091918_8091922	50.2134926271453	2.92502982570786	0.928178278945421	3.15136638300911	0.00162508498322754	0.019542248170398	4
2L	8083420	8116531	FBgn0261822	Bsg	2L	8095864	8095868	2L_8095864_8095868	27.7688555556662	-2.12805445348715	0.660500625514692	-3.22188105700713	0.0012735199122047	0.0164454893978894	4
2L	8116965	8124010	FBgn0031985	mon2	2L	8122806	8122810	2L_8122806_8122810	13.0998970921968	-2.06964193467977	0.708038300545691	-2.92306494307537	0.00346604215938618	0.0329710359980112	4
2L	8190808	8196918	FBgn0031995	CG8475	2L	8193213	8193217	2L_8193213_8193217	6.61146278831412	-3.83789200128821	1.2118042583648	-3.16708905319992	0.00153973159296456	0.0188018223405192	4
2L	8209626	8211122	FBgn0003607	Su(var)205	2L	8210756	8210760	2L_8210756_8210760	26.2060482744182	-2.33950785800553	0.754074223305909	-3.10249016038365	0.00191899927245285	0.0219390119491723	4
2L	8220980	8239878	FBgn0032006	Pvr	2L	8221822	8221826	2L_8221822_8221826	156.305821468239	-1.24686320637776	0.34296696321944	-3.63551986078607	0.000277420618367788	0.0054215370473311	4
2L	8220980	8239878	FBgn0032006	Pvr	2L	8224964	8224968	2L_8224964_8224968	31.8042898856836	-1.88020051154244	0.623949682365951	-3.01338483643893	0.00258351075197299	0.0269386052378045	4
2L	8220980	8239878	FBgn0032006	Pvr	2L	8225216	8225220	2L_8225216_8225220	196.868072967001	-1.34674290360135	0.431287544069048	-3.12261024488511	0.00179254956930099	0.0209077688657225	4
2L	8220980	8239878	FBgn0032006	Pvr	2L	8226899	8226903	2L_8226899_8226903	283.073478635165	-0.876260299763358	0.225915821132481	-3.87870267505304	0.000105015013162554	0.00261634191693269	4
2L	8220980	8239878	FBgn0032006	Pvr	2L	8227547	8227551	2L_8227547_8227551	27.7702694303778	-2.3734198343125	0.662773586605429	-3.58104167438024	0.000342227056334654	0.0063613970471618	4
2L	8220980	8239878	FBgn0032006	Pvr	2L	8227792	8227796	2L_8227792_8227796	61.423435720601	-2.73743335047138	0.628912375486979	-4.35264665980175	1.34503835409701e-05	0.000537826232555626	4
2L	8220980	8239878	FBgn0032006	Pvr	2L	8228030	8228034	2L_8228030_8228034	52.4310624651821	-3.09600683754396	0.842245017399611	-3.6758980742952	0.000237014145231988	0.00480714267936447	4
2L	8220980	8239878	FBgn0032006	Pvr	2L	8228050	8228054	2L_8228050_8228054	19.1753925978842	-3.08773552331817	1.09971977968756	-2.80774755565042	0.00498893183846081	0.0422469540009902	4
2L	8220980	8239878	FBgn0032006	Pvr	2L	8228104	8228108	2L_8228104_8228108	21.6945364498682	-3.41647204777263	0.989447726974972	-3.45290807652647	0.000554577951341154	0.00904138677868036	4
2L	8220980	8239878	FBgn0032006	Pvr	2L	8228276	8228280	2L_8228276_8228280	5.7130296302675	-3.77881072037524	1.29150549024367	-2.9258959787018	0.00343465759927129	0.0327333131940605	4
2L	8220980	8239878	FBgn0032006	Pvr	2L	8229366	8229370	2L_8229366_8229370	103.539728715621	-1.39916398768131	0.41496959460156	-3.37172652137259	0.000746985821835468	0.0112107001440637	4
2L	8342695	8344378	FBgn0032024	CG14273	2L	8343795	8343799	2L_8343795_8343799	88.1176932440766	-2.77224172330522	0.654592295933811	-4.23506622446644	2.28484359694615e-05	0.000809731487814933	4
2L	8342695	8344378	FBgn0032024	CG14273	2L	8344084	8344088	2L_8344084_8344088	92.5187189118334	-2.72316150144343	0.646274947282062	-4.21362689811172	2.51302288698416e-05	0.000871147232981162	4
2L	8343320	8345015	FBgn0266911	CR45371	2L	8343795	8343799	2L_8343795_8343799	88.1176932440766	-2.77224172330522	0.654592295933811	-4.23506622446644	2.28484359694615e-05	0.000809731487814933	4
2L	8343320	8345015	FBgn0266911	CR45371	2L	8344084	8344088	2L_8344084_8344088	92.5187189118334	-2.72316150144343	0.646274947282062	-4.21362689811172	2.51302288698416e-05	0.000871147232981162	4
2L	8343320	8345015	FBgn0266911	CR45371	2L	8344783	8344787	2L_8344783_8344787	284.794736832581	-1.65390432854598	0.43415295341462	-3.80949689628503	0.000139249854562637	0.00323397008269049	4
2L	8343320	8345015	FBtr0345780	CR45371-RA	2L	8343795	8343799	2L_8343795_8343799	88.1176932440766	-2.77224172330522	0.654592295933811	-4.23506622446644	2.28484359694615e-05	0.000809731487814933	4
2L	8343320	8345015	FBtr0345780	CR45371-RA	2L	8344084	8344088	2L_8344084_8344088	92.5187189118334	-2.72316150144343	0.646274947282062	-4.21362689811172	2.51302288698416e-05	0.000871147232981162	4
2L	8343320	8345015	FBtr0345780	CR45371-RA	2L	8344783	8344787	2L_8344783_8344787	284.794736832581	-1.65390432854598	0.43415295341462	-3.80949689628503	0.000139249854562637	0.00323397008269049	4
2L	8366038	8370090	FBgn0260439	Pp2A-29B	2L	8369574	8369578	2L_8369574_8369578	31.2864032992178	-2.28322204618166	0.834574280974686	-2.73579248513999	0.00622302556489587	0.0489409877817182	4
2L	8370343	8370670	FBgn0266880	CR45341	2L	8370527	8370531	2L_8370527_8370531	33.0702650541555	-2.56303213421176	0.621896508266545	-4.12131616779113	3.76714008141692e-05	0.00119542932083519	4
2L	8370343	8370670	FBtr0345735	CR45341-RA	2L	8370527	8370531	2L_8370527_8370531	33.0702650541555	-2.56303213421176	0.621896508266545	-4.12131616779113	3.76714008141692e-05	0.00119542932083519	4
2L	8370454	8374250	FBgn0032029	CG17292	2L	8370527	8370531	2L_8370527_8370531	33.0702650541555	-2.56303213421176	0.621896508266545	-4.12131616779113	3.76714008141692e-05	0.00119542932083519	4
2L	8374461	8375549	FBgn0032030	Wdr82	2L	8374576	8374580	2L_8374576_8374580	28.8522306413655	-1.75634385259003	0.594051312068042	-2.95655243395685	0.00311099331208815	0.0305780194177346	4
2L	8377035	8378206	FBgn0032032	CG17294	2L	8377107	8377111	2L_8377107_8377111	20.9210605586752	-2.64176260896749	0.942942490119867	-2.80161583198109	0.00508473837150919	0.0427611691181237	4
2L	8384455	8388804	FBgn0032036	CG13384	2L	8386307	8386311	2L_8386307_8386311	47.8011704860497	-1.1703341040381	0.422226312717336	-2.77181707721185	0.00557443522515237	0.0454694850296367	4
2L	8400421	8401592	FBgn0051898	CG31898	2L	8400946	8400950	2L_8400946_8400950	28.7741684630772	-2.85475767412534	0.710764063268641	-4.01646315796688	5.90780947227109e-05	0.00169382572111174	4
2L	8400421	8401592	FBgn0051898	CG31898	2L	8401216	8401220	2L_8401216_8401220	25.2489786363374	-2.66785991451284	0.873144613671849	-3.05546168726123	0.00224714310964401	0.0244624751327721	4
2L	8449691	8463994	FBgn0026718	fu12	2L	8451714	8451718	2L_8451714_8451718	11.1318775033796	-6.81260609676851	1.69626691218775	-4.01623473748126	5.91353558902674e-05	0.00169499279884354	4
2L	8542147	8672041	FBgn0011259	Sema-1a	2L	8660636	8660640	2L_8660636_8660640	9.16747352357924	-2.3501445019953	0.827068901398346	-2.84153411888883	0.00448970475511822	0.0393262957448684	4
2L	8933962	8936096	FBgn0032074	Tsp29Fa	2L	8934505	8934509	2L_8934505_8934509	241.524085138286	-1.48127490650659	0.274324854504935	-5.39971089816049	6.67483741867353e-08	8.87527992562949e-06	4
2L	8933962	8936096	FBgn0032074	Tsp29Fa	2L	8934957	8934961	2L_8934957_8934961	161.420956957213	-1.0020425501299	0.320519355475984	-3.12630901382486	0.00177015440673415	0.0207244698432326	4
2L	8934796	8935720	FBgn0267740	CR46071	2L	8934957	8934961	2L_8934957_8934961	161.420956957213	-1.0020425501299	0.320519355475984	-3.12630901382486	0.00177015440673415	0.0207244698432326	4
2L	8934796	8935720	FBtr0347300	CR46071-RA	2L	8934957	8934961	2L_8934957_8934961	161.420956957213	-1.0020425501299	0.320519355475984	-3.12630901382486	0.00177015440673415	0.0207244698432326	4
2L	8937390	8939743	FBgn0032075	Tsp29Fb	2L	8937662	8937666	2L_8937662_8937666	262.353166587289	-1.55901887045163	0.40607368092778	-3.83925120901619	0.000123410112115207	0.00295714475923369	4
2L	8937390	8939743	FBgn0032075	Tsp29Fb	2L	8937958	8937962	2L_8937958_8937962	293.557771130628	-1.5982133425055	0.432742160165537	-3.69322310055054	0.000221429597394363	0.00456386727943218	4
2L	8937390	8939743	FBgn0032075	Tsp29Fb	2L	8938189	8938193	2L_8938189_8938193	70.9112303755304	-2.67533231567061	0.86805694132399	-3.08197790756687	0.0020563009822819	0.0230320351271392	4
2L	8937390	8939743	FBgn0032075	Tsp29Fb	2L	8938693	8938697	2L_8938693_8938697	54.5492113690698	-2.63400097109644	0.612010978588913	-4.30384594925004	1.67858403290252e-05	0.00063539068470562	4
2L	8939725	8942105	FBgn0032076	CG9510	2L	8940079	8940083	2L_8940079_8940083	159.477563214674	-1.34303970359716	0.466978239402021	-2.87602202902851	0.00402721604794023	0.0365501547068843	4
2L	8939725	8942105	FBgn0032076	CG9510	2L	8940464	8940468	2L_8940464_8940468	164.483168472704	-1.3693384377311	0.420820399659201	-3.25397352134082	0.0011380288667756	0.015184198539904	4
2L	9166778	9250211	FBgn0041092	tai	2L	9239130	9239134	2L_9239130_9239134	82.5367902239024	-2.12240572586536	0.638150539834639	-3.32586998424435	0.000881430329151326	0.0126428079041509	4
2L	9166778	9250211	FBgn0041092	tai	2L	9249161	9249165	2L_9249161_9249165	28.3476637077884	-4.66850725392965	1.55606425282933	-3.00020210954726	0.0026980051685105	0.0277358258855773	4
2L	9256563	9302494	FBgn0267252	Ggamma30A	2L	9291470	9291474	2L_9291470_9291474	18.2732167190741	-3.16813891511534	1.04411756927569	-3.03427411657587	0.00241115240085393	0.0256694839772308	4
2L	9256563	9302494	FBgn0267252	Ggamma30A	2L	9291696	9291700	2L_9291696_9291700	120.836987488052	-1.48698406829031	0.39734576695989	-3.74229246146822	0.000182349116115877	0.00395749372630374	4
2L	9256563	9302494	FBgn0267252	Ggamma30A	2L	9291956	9291960	2L_9291956_9291960	248.128401144476	-1.12688176296074	0.381676095646153	-2.95245569689922	0.00315257305137455	0.0308254263481933	4
2L	9256563	9302494	FBgn0267252	Ggamma30A	2L	9292338	9292342	2L_9292338_9292342	111.691467345978	-1.44830626621061	0.397093521264192	-3.64726742858904	0.00026504402809606	0.00523665527393187	4
2L	9491176	9494876	FBgn0004868	Gdi	2L	9492012	9492016	2L_9492012_9492016	72.6951113643566	-2.18545501930227	0.683818149921841	-3.19595936368765	0.00139366738625434	0.017533501349333	4
2L	9547720	9566750	FBgn0032129	jp	2L	9556089	9556093	2L_9556089_9556093	11.2279391482006	-3.17862127715685	1.01885966331971	-3.11978321607126	0.0018098418222237	0.0210530983498893	4
2L	9568890	9573572	FBgn0032130	CG3838	2L	9571793	9571797	2L_9571793_9571797	5.89595082958849	-3.6831819171664	1.25386849795762	-2.93745470371558	0.0033091850987297	0.0318877747904322	4
2L	9613166	9616404	FBgn0040070	Trx-2	2L	9616100	9616104	2L_9616100_9616104	136.751316019872	-2.1983765312087	0.565091793624767	-3.89029986988003	0.000100120420505751	0.00252139444916019	4
2L	9613166	9616404	FBgn0040070	Trx-2	2L	9616270	9616274	2L_9616270_9616274	36.3799500268949	-3.16693573251654	0.74885144505189	-4.22905738306627	2.34672489165107e-05	0.000825743234989275	4
2L	9616469	9623109	FBgn0032135	GlcAT-S	2L	9617619	9617623	2L_9617619_9617623	36.0948985863366	-2.18476713644477	0.70964723003497	-3.07866647536566	0.00207929320895441	0.0231999084759528	4
2L	9616469	9623109	FBgn0032135	GlcAT-S	2L	9620754	9620758	2L_9620754_9620758	17.734804524823	-2.53350840599402	0.87792455652615	-2.88579284764381	0.00390429043739712	0.0357842033760326	4
2L	9616469	9623109	FBgn0032135	GlcAT-S	2L	9620959	9620963	2L_9620959_9620963	67.376289664949	-2.13304359745262	0.729410788314247	-2.92433787877244	0.00345189837486386	0.0328601019126051	4
2L	9616469	9623109	FBgn0032135	GlcAT-S	2L	9621203	9621207	2L_9621203_9621207	56.5295810153561	-2.32679407546925	0.74760147753556	-3.11234547467648	0.00185607153508764	0.0214325864826497	4
2L	9616469	9623109	FBgn0032135	GlcAT-S	2L	9621368	9621372	2L_9621368_9621372	55.1160669337731	-2.34348545241571	0.71594610180962	-3.27327077623907	0.00106310580418208	0.0144755882894439	4
2L	9616469	9623109	FBgn0032135	GlcAT-S	2L	9621639	9621643	2L_9621639_9621643	138.638680599699	-1.65252040645474	0.502827394247883	-3.28645659595882	0.00101456408095366	0.0140074375136864	4
2L	9616469	9623109	FBgn0032135	GlcAT-S	2L	9622094	9622098	2L_9622094_9622098	104.486091821505	-1.26389382748365	0.45446534198159	-2.7810565751235	0.00541822938752821	0.0446437692003639	4
2L	9682315	9699297	FBgn0000273	Pka-C1	2L	9699183	9699187	2L_9699183_9699187	427.227715925744	-1.18034169520888	0.362098991163687	-3.25972102660542	0.00111521848073903	0.0149773883283652	4
2L	9711512	9746495	FBgn0028704	Nckx30C	2L	9720475	9720479	2L_9720475_9720479	73.6500566652427	-2.17921888282653	0.433200691313614	-5.03050647545919	4.89185864542861e-07	4.12390329809438e-05	4
2L	9711512	9746495	FBgn0028704	Nckx30C	2L	9721327	9721331	2L_9721327_9721331	102.974826026404	-1.05730305805081	0.370466505650968	-2.85397746334169	0.00431755940667481	0.0383081163986028	4
2L	9711512	9746495	FBgn0028704	Nckx30C	2L	9722823	9722827	2L_9722823_9722827	188.101048957682	-1.17641574081787	0.348436727506197	-3.37626790734035	0.000734763346554467	0.0110710832190776	4
2L	9711512	9746495	FBgn0028704	Nckx30C	2L	9723400	9723404	2L_9723400_9723404	171.346890890084	-1.0189085406143	0.317228150838387	-3.21191085318713	0.0013185528368013	0.0168611395295153	4
2L	9793317	9886250	FBgn0032151	nAChRalpha6	2L	9798796	9798800	2L_9798796_9798800	76.9371603796765	5.33930991536331	0.589041851493655	9.06439822879177	1.25293936651141e-19	2.33238080183463e-15	4
2L	9793317	9886250	FBgn0032151	nAChRalpha6	2L	9799486	9799490	2L_9799486_9799490	122.697492801259	5.48211951050861	0.569496337636318	9.62625946509511	6.19433697032301e-22	3.17100498184776e-17	4
2L	9793317	9886250	FBgn0032151	nAChRalpha6	2L	9803597	9803601	2L_9803597_9803601	14.8424819307674	4.22873404066626	0.844041176667942	5.0101039588616	5.44006406225405e-07	4.49173805604693e-05	4
2L	9793317	9886250	FBgn0032151	nAChRalpha6	2L	9803606	9803610	2L_9803606_9803610	29.963930581661	4.97619313411808	0.826081062526226	6.02385572052755	1.70310199264932e-09	5.02508341254778e-07	4
2L	9793317	9886250	FBgn0032151	nAChRalpha6	2L	9804276	9804280	2L_9804276_9804280	45.6522934063582	5.21696800660291	0.697842906063962	7.47584873510878	7.67071503806963e-14	1.48180846878815e-10	4
2L	9793317	9886250	FBgn0032151	nAChRalpha6	2L	9805361	9805365	2L_9805361_9805365	29.2663035720498	5.91173735547768	0.959648053267677	6.16031818680583	7.25989236294227e-10	2.48594254076081e-07	4
2L	9793317	9886250	FBgn0032151	nAChRalpha6	2L	9806024	9806028	2L_9806024_9806028	25.2712378186035	5.80817967197874	0.982988892497221	5.9086930852529	3.44832470347166e-09	8.74771709481785e-07	4
2L	9793317	9886250	FBgn0032151	nAChRalpha6	2L	9815854	9815858	2L_9815854_9815858	142.696675969158	1.71806341955165	0.54105851456602	3.17537451735641	0.00149643227053037	0.0184236076943219	4
2L	9793317	9886250	FBgn0032151	nAChRalpha6	2L	9816495	9816499	2L_9816495_9816499	136.7045901673	1.96242461285846	0.483789729206911	4.05635856733775	4.98437213466627e-05	0.00148241091252192	4
2L	9793317	9886250	FBgn0032151	nAChRalpha6	2L	9819991	9819995	2L_9819991_9819995	37.3411079904383	1.97115752305313	0.703907054200567	2.80030937506627	0.00510536509491655	0.0428853181177287	4
2L	9793317	9886250	FBgn0032151	nAChRalpha6	2L	9820323	9820327	2L_9820323_9820327	93.6452475090689	2.57709903334909	0.611732834155795	4.21278520533485	2.52240909880871e-05	0.000873366023579409	4
2L	9793317	9886250	FBgn0032151	nAChRalpha6	2L	9821207	9821211	2L_9821207_9821211	78.5574675475263	3.01884932334479	0.689174855013333	4.38038228090372	1.18471281969477e-05	0.000487033275774459	4
2L	9793317	9886250	FBgn0032151	nAChRalpha6	2L	9827441	9827445	2L_9827441_9827445	39.0102251843003	2.97014097430594	0.71806421900028	4.13631663535762	3.5292512451643e-05	0.00113413649809345	4
2L	9793317	9886250	FBgn0032151	nAChRalpha6	2L	9836528	9836532	2L_9836528_9836532	102.645508447999	2.04511576326957	0.612462223709207	3.33917045672449	0.000840289852821114	0.0122176326864787	4
2L	9793317	9886250	FBgn0032151	nAChRalpha6	2L	9838660	9838664	2L_9838660_9838664	34.3040945383635	3.84722043571194	0.583146572806941	6.59734724529645	4.18579598635681e-11	2.49161939690207e-08	4
2L	9793317	9886250	FBgn0032151	nAChRalpha6	2L	9838841	9838845	2L_9838841_9838845	67.8793753414744	3.51842620635318	0.576022745378137	6.10813762925884	1.00800415223617e-09	3.2919775796666e-07	4
2L	9895287	9896104	FBgn0010520	Bka	2L	9895571	9895575	2L_9895571_9895575	139.490435273269	-1.79696542164236	0.635465866876988	-2.82779219987628	0.00468702196003898	0.0405243597669442	4
2L	9925161	9930378	FBgn0259712	CG42366	2L	9925602	9925606	2L_9925602_9925606	176.187108603405	-1.24638399003745	0.373303954089855	-3.33879128892763	0.000841437588373695	0.0122258917261126	4
2L	9925161	9930378	FBgn0259712	CG42366	2L	9925843	9925847	2L_9925843_9925847	144.065117179966	-1.34446790419221	0.458190112982184	-2.93430143099681	0.00334299379115134	0.0321379414378628	4
2L	10003832	10008889	FBgn0043456	CG4747	2L	10004115	10004119	2L_10004115_10004119	210.401595581788	-1.14988341688361	0.370948183686322	-3.09984916345073	0.00193619216830524	0.0220727200712353	4
2L	10003832	10008889	FBgn0043456	CG4747	2L	10004589	10004593	2L_10004589_10004593	270.728502539755	-1.68877493219911	0.363075739695629	-4.65130204958016	3.29845794406819e-06	0.000181435203104502	4
2L	10003832	10008889	FBgn0043456	CG4747	2L	10004849	10004853	2L_10004849_10004853	248.349808654675	-1.36839498972481	0.374480019950743	-3.65412015814569	0.000258065398888329	0.00513442825491308	4
2L	10004310	10005043	FBgn0266167	CR44873	2L	10004589	10004593	2L_10004589_10004593	270.728502539755	-1.68877493219911	0.363075739695629	-4.65130204958016	3.29845794406819e-06	0.000181435203104502	4
2L	10004310	10005043	FBgn0266167	CR44873	2L	10004849	10004853	2L_10004849_10004853	248.349808654675	-1.36839498972481	0.374480019950743	-3.65412015814569	0.000258065398888329	0.00513442825491308	4
2L	10004310	10005043	FBtr0343745	CR44873-RA	2L	10004589	10004593	2L_10004589_10004593	270.728502539755	-1.68877493219911	0.363075739695629	-4.65130204958016	3.29845794406819e-06	0.000181435203104502	4
2L	10004310	10005043	FBtr0343745	CR44873-RA	2L	10004849	10004853	2L_10004849_10004853	248.349808654675	-1.36839498972481	0.374480019950743	-3.65412015814569	0.000258065398888329	0.00513442825491308	4
2L	10209853	10210681	FBgn0032193	CG5727	2L	10210356	10210360	2L_10210356_10210360	93.9379758949909	-1.46153116263811	0.405606422568264	-3.60332352082549	0.000314174085553857	0.00596244675009146	4
2L	10261795	10263554	FBgn0011305	Rsf1	2L	10263399	10263403	2L_10263399_10263403	50.016797566136	-1.2936599525011	0.451816673655889	-2.86324084065647	0.00419331692806771	0.0375747033400389	4
2L	10270051	10271465	FBgn0260750	Mulk	2L	10270328	10270332	2L_10270328_10270332	150.594963010784	-1.24005089566198	0.36949067921337	-3.35610873406062	0.000790474835167164	0.0116889753323001	4
2L	10308131	10310956	FBgn0027491	Cdk5alpha	2L	10309470	10309474	2L_10309470_10309474	171.221248030069	-1.38495590018684	0.486630771852337	-2.84600970652774	0.00442708453978514	0.0389757209419506	4
2L	10368025	10373900	FBgn0041723	rho-5	2L	10368354	10368358	2L_10368354_10368358	123.817209802847	-1.27674558075636	0.4526261628434	-2.8207507333112	0.00479114155063585	0.041101805028279	4
2L	10368025	10373900	FBgn0041723	rho-5	2L	10368731	10368735	2L_10368731_10368735	37.368272088381	-2.8717284696194	0.799188218984096	-3.59330680983994	0.000326507752301293	0.00613942510773473	4
2L	10393774	10396332	FBgn0262782	Mdh1	2L	10394847	10394851	2L_10394847_10394851	70.1924253289395	-2.25360286808323	0.699037704521666	-3.22386454050474	0.00126473210190757	0.0163608985433956	4
2L	10423291	10425482	FBgn0032246	CG5168	2L	10424602	10424606	2L_10424602_10424606	201.794604064118	-1.15888785763791	0.413969694947063	-2.79945095446202	0.00511895923172737	0.0429695434927584	4
2L	10423291	10425482	FBgn0032246	CG5168	2L	10424914	10424918	2L_10424914_10424918	181.049642291346	-1.22460214807047	0.400496585029923	-3.05770933846782	0.00223035797005801	0.0243443864816392	4
2L	10423291	10425482	FBgn0032246	CG5168	2L	10425101	10425105	2L_10425101_10425105	13.4165405799825	-3.30153592735088	0.923374453023965	-3.57551144775411	0.000349543879137756	0.0064662933456753	4
2L	10426887	10428632	FBgn0267330	KdelR	2L	10428402	10428406	2L_10428402_10428406	95.3656499247927	-2.34904172595625	0.696405116107317	-3.37309659510638	0.000743278723550176	0.0111681609674143	4
2L	10432687	10435656	FBgn0032249	CG5337	2L	10435126	10435130	2L_10435126_10435130	164.731318722546	-2.3817488846354	0.569319176438485	-4.18350370618992	2.87050408088093e-05	0.000967627127740203	4
2L	10629352	10638471	FBgn0032271	CG7329	2L	10631925	10631929	2L_10631925_10631929	36.5071503596095	-1.74362408352315	0.52638876668638	-3.3124264685572	0.000924904359846264	0.0131039103270601	4
2L	10629352	10638471	FBgn0032271	CG7329	2L	10633049	10633053	2L_10633049_10633053	91.075164465757	1.20373910584163	0.400160421741925	3.0081413364212	0.00262850862405353	0.0272427217659661	4
2L	10629352	10638471	FBgn0032271	CG7329	2L	10636961	10636965	2L_10636961_10636965	173.568841566324	2.5473106867692	0.62323467210854	4.08724161342161	4.36532432087057e-05	0.00134276510520659	4
2L	10732653	10733307	FBgn0032293	Dpy-30L1	2L	10733126	10733130	2L_10733126_10733130	586.130626130523	-0.999231485012612	0.364051890799777	-2.74475015860355	0.00605569809923763	0.0480735052550385	4
2L	10772038	10801109	FBgn0051869	CG31869	2L	10788205	10788209	2L_10788205_10788209	176.764871552066	1.47555868364812	0.503953385979197	2.92796660306401	0.00341186691031561	0.0325754480280603	4
2L	10837732	10842597	FBgn0032305	CG6700	2L	10840260	10840264	2L_10840260_10840264	125.752678562636	-1.56535512960847	0.490384008298578	-3.19210068664265	0.00141242088105665	0.0176935396410258	4
2L	10858536	10862006	FBgn0027363	Stam	2L	10859500	10859504	2L_10859500_10859504	30.1652725052843	-1.93828624550066	0.580283483220396	-3.34024024730769	0.000837059435262265	0.0121832309015015	4
2L	10917015	10964153	FBgn0261871	dpr2	2L	10939886	10939890	2L_10939886_10939890	214.957473807555	1.73475276227605	0.469129983795977	3.69780833073013	0.000217468991097609	0.00450624270077668	4
2L	10917015	10964153	FBgn0261871	dpr2	2L	10943399	10943403	2L_10943399_10943403	88.791167540372	2.00146627379274	0.477099064758195	4.19507482121587	2.72781527435174e-05	0.000929245180666207	4
2L	10943272	10943622	FBgn0265686	CR44493	2L	10943399	10943403	2L_10943399_10943403	88.791167540372	2.00146627379274	0.477099064758195	4.19507482121587	2.72781527435174e-05	0.000929245180666207	4
2L	10943272	10943622	FBtr0340555	CR44493-RA	2L	10943399	10943403	2L_10943399_10943403	88.791167540372	2.00146627379274	0.477099064758195	4.19507482121587	2.72781527435174e-05	0.000929245180666207	4
2L	10964905	10970275	FBgn0053129	CG33129	2L	10968387	10968391	2L_10968387_10968391	60.6013429636385	-1.35394552297282	0.480923560881167	-2.8153029568609	0.00487312705000721	0.0415896503053339	4
2L	10964905	10970275	FBgn0053129	CG33129	2L	10968683	10968687	2L_10968683_10968687	60.8759025014905	-1.36837411083801	0.479597148005222	-2.85317399515293	0.00432849146071954	0.0383733394189704	4
2L	11011162	11012135	FBgn0267425	CR45778	2L	11011920	11011924	2L_11011920_11011924	84.0255984620895	-1.18486053067966	0.429796581326846	-2.75679375350501	0.00583711562253708	0.0468856787439993	4
2L	11011162	11012135	FBtr0346761	CR45778-RA	2L	11011920	11011924	2L_11011920_11011924	84.0255984620895	-1.18486053067966	0.429796581326846	-2.75679375350501	0.00583711562253708	0.0468856787439993	4
2L	11011312	11012135	FBgn0250837	dUTPase	2L	11011920	11011924	2L_11011920_11011924	84.0255984620895	-1.18486053067966	0.429796581326846	-2.75679375350501	0.00583711562253708	0.0468856787439993	4
2L	11120642	11121714	FBgn0032345	CG14921	2L	11120877	11120881	2L_11120877_11120881	114.919100781141	-1.22233051550121	0.397042156415222	-3.07859126732857	0.00207981812805995	0.0232024079785661	4
2L	11120642	11121714	FBgn0032345	CG14921	2L	11121546	11121550	2L_11121546_11121550	52.4610107329122	-1.39606175587203	0.463471933962739	-3.012181868135	0.00259377148968142	0.0270098352521911	4
2L	11280298	11281920	FBgn0032358	Ppt2	2L	11280936	11280940	2L_11280936_11280940	43.2121719656286	-2.38655102401718	0.693107346288183	-3.44326320706013	0.00057473965503663	0.00927190496199012	4
2L	11496804	11498948	FBgn0032361	CG6488	2L	11498607	11498611	2L_11498607_11498611	62.1145469221228	-1.63624972618426	0.553143884383889	-2.95809060242394	0.00309551125400379	0.0304624014061826	4
2L	11581937	11626883	FBgn0015400	kek2	2L	11611700	11611704	2L_11611700_11611704	69.9307053628193	-1.79321505238809	0.5988676953842	-2.99434260055999	0.00275036922294354	0.0281003694762849	4
2L	11581937	11626883	FBgn0015400	kek2	2L	11622309	11622313	2L_11622309_11622313	40.8086266151178	-1.91999984932558	0.699835294673622	-2.74350245541845	0.00607875935949827	0.048200720125687	4
2L	11581937	11626883	FBgn0015400	kek2	2L	11622552	11622556	2L_11622552_11622556	48.003984874995	-2.07839155168768	0.659436484897265	-3.15176912301338	0.0016228453541543	0.0195235463840571	4
2L	11581937	11626883	FBgn0015400	kek2	2L	11622801	11622805	2L_11622801_11622805	57.3040777956707	-2.18371464242166	0.653431790213461	-3.34191674651809	0.000832020120206653	0.0121321011161772	4
2L	11581937	11626883	FBgn0015400	kek2	2L	11623069	11623073	2L_11623069_11623073	204.089747137258	-1.48845167118494	0.533052043660912	-2.79231960347155	0.00523316385964895	0.0436424928021559	4
2L	11581937	11626883	FBgn0015400	kek2	2L	11624853	11624857	2L_11624853_11624857	48.8477699317541	-1.61842203888746	0.464995526334568	-3.48051098823473	0.000500458295271702	0.00836758750765053	4
2L	11610510	11611772	FBgn0032368	spag4	2L	11611700	11611704	2L_11611700_11611704	69.9307053628193	-1.79321505238809	0.5988676953842	-2.99434260055999	0.00275036922294354	0.0281003694762849	4
2L	11794327	11809438	FBgn0020309	crol	2L	11798546	11798550	2L_11798546_11798550	148.919205873982	-1.60832841673295	0.571804659817514	-2.8127235221312	0.00491238684104342	0.0417958100261958	4
2L	11794327	11809438	FBgn0020309	crol	2L	11798836	11798840	2L_11798836_11798840	186.378986090456	-1.4501347080626	0.505189347230754	-2.87047760609297	0.00409852226423352	0.0369695699309532	4
2L	11794327	11809438	FBgn0020309	crol	2L	11800883	11800887	2L_11800883_11800887	213.672199151312	-0.948204357951346	0.333368898667188	-2.84430959739278	0.0044507777970545	0.039116565858932	4
2L	11794327	11809438	FBgn0020309	crol	2L	11801061	11801065	2L_11801061_11801065	11.8958175278213	-2.02513988042172	0.74288584394346	-2.72604451536143	0.00640983529313503	0.0498908755247329	4
2L	11794327	11809438	FBgn0020309	crol	2L	11803850	11803854	2L_11803850_11803854	474.44073084934	-0.949854141785044	0.347629650561036	-2.73237377839343	0.00628797597967435	0.0492889892204554	4
2L	11810092	11813780	FBgn0032378	CycY	2L	11811064	11811068	2L_11811064_11811068	5.51131353781397	-3.51394885588893	1.18764026141758	-2.95876535180329	0.0030887419242569	0.0304143845887597	4
2L	11814156	11928572	FBgn0264815	Pde1c	2L	11817160	11817164	2L_11817160_11817164	120.353389298367	-1.3193858510091	0.422439421324148	-3.12325456481653	0.00178862972949637	0.0208822232223166	4
2L	11814156	11928572	FBgn0264815	Pde1c	2L	11817499	11817503	2L_11817499_11817503	100.997218870148	-1.47391657837192	0.446522745843921	-3.30087681331045	0.000963831908429173	0.0135022188017531	4
2L	11984327	11988039	FBgn0032388	CG6686	2L	11987830	11987834	2L_11987830_11987834	44.806031678055	-1.59358422670384	0.524575585962374	-3.03785435187627	0.00238269085742419	0.0254418752408112	4
2L	12001234	12002266	FBgn0032394	CG6746	2L	12001527	12001531	2L_12001527_12001531	28.4045941034154	-2.11785931323746	0.732747064415648	-2.89030064545726	0.00384873552850649	0.0354392425893163	4
2L	12001234	12002266	FBgn0032394	CG6746	2L	12001749	12001753	2L_12001749_12001753	91.0692575683249	-1.85839150782028	0.67696289755749	-2.74518960274696	0.00604759465249584	0.0480321938289509	4
2L	12063457	12066775	FBgn0032405	CG14946	2L	12064245	12064249	2L_12064245_12064249	120.343445578631	-1.32979100407608	0.410616738857847	-3.238521176158	0.00120151101123053	0.0157540505057088	4
2L	12063457	12066775	FBgn0032405	CG14946	2L	12064751	12064755	2L_12064751_12064755	286.234092544211	-0.946731933785041	0.291470826693152	-3.24811901254776	0.00116170668750742	0.0153898139993219	4
2L	12107221	12109116	FBgn0015797	Rab6	2L	12108195	12108199	2L_12108195_12108199	21.5911103462048	-2.66838363557209	0.896457379380132	-2.976587283399	0.00291476099498461	0.0292344131769694	4
2L	12107221	12109116	FBgn0015797	Rab6	2L	12108414	12108418	2L_12108414_12108418	21.4452972685896	-2.80179613919642	0.880428430562917	-3.18230993222816	0.00146105377714475	0.018103416424929	4
2L	12175004	12313438	FBgn0000114	aret	2L	12299907	12299911	2L_12299907_12299911	240.693217171546	-1.71233054237234	0.432681782384614	-3.95748240874684	7.57438636306935e-05	0.00203997362461263	4
2L	12175004	12313438	FBgn0000114	aret	2L	12300304	12300308	2L_12300304_12300308	163.550055925422	-1.59260612908254	0.4466063112288	-3.56601796490652	0.000362446536723493	0.00663722522194565	4
2L	12175004	12313438	FBgn0000114	aret	2L	12305554	12305558	2L_12305554_12305558	47.7522988149224	-1.81023755506247	0.552746484818606	-3.27498700540182	0.00105666834027535	0.0144129689692946	4
2L	12175004	12313438	FBgn0000114	aret	2L	12305804	12305808	2L_12305804_12305808	44.4160686786883	-1.75043418416222	0.498872532313357	-3.50878044145899	0.00045016635972436	0.00777559385474802	4
2L	12343643	12344266	FBgn0264361	CG43813	2L	12343770	12343774	2L_12343770_12343774	72.824033613893	-1.97387092354945	0.559782055622372	-3.52614183274395	0.000421661084315545	0.00741457251293478	4
2L	12343643	12344266	FBgn0264361	CG43813	2L	12343780	12343784	2L_12343780_12343784	92.3493821884097	-1.75839033809727	0.528396565783263	-3.32778532633108	0.000875392946493064	0.0125791202012275	4
2L	12343643	12344266	FBgn0264361	CG43813	2L	12344057	12344061	2L_12344057_12344061	165.241168009989	-1.52088396369007	0.470840902579944	-3.23014410038821	0.00123727840472547	0.0160860332938937	4
2L	12344219	12397528	FBgn0262475	bru-2	2L	12359974	12359978	2L_12359974_12359978	38.6511960625781	-1.61916252629932	0.514282907925984	-3.14838875907646	0.00164173195809737	0.019671962642383	4
2L	12344219	12397528	FBgn0262475	bru-2	2L	12381295	12381299	2L_12381295_12381299	8.52996098643714	-3.16540455092658	1.11186458022409	-2.84693352700255	0.00441425787322496	0.0388974419564734	4
2L	12344219	12397528	FBgn0262475	bru-2	2L	12384601	12384605	2L_12384601_12384605	13.5649122966471	-2.77876824430125	0.875899126393656	-3.1724751864319	0.00151145474858556	0.0185616868153033	4
2L	12426631	12427709	FBgn0032429	CG5446	2L	12427557	12427561	2L_12427557_12427561	145.249153605801	-0.895726652658192	0.287762124512973	-3.11273297058874	0.00185363649359809	0.0214129209929535	4
2L	12429827	12430892	FBgn0032431	CG5435	2L	12430760	12430764	2L_12430760_12430764	200.56174954455	-1.08363839689854	0.367095482315924	-2.95192517778238	0.00315799443216615	0.0308578070187917	4
2L	12431075	12434665	FBgn0265298	SC35	2L	12434604	12434608	2L_12434604_12434608	192.740247466404	-1.31122575914608	0.378452826149937	-3.46470066688469	0.000530821954233187	0.00875939639974383	4
2L	12434452	12441279	FBgn0020443	Elf	2L	12434604	12434608	2L_12434604_12434608	192.740247466404	-1.31122575914608	0.378452826149937	-3.46470066688469	0.000530821954233187	0.00875939639974383	4
2L	12434452	12441279	FBgn0020443	Elf	2L	12435019	12435023	2L_12435019_12435023	182.471151418504	-1.20011672567449	0.338428977520814	-3.54614056534413	0.000390917625791509	0.00701186233339837	4
2L	12455540	12546611	FBgn0259176	bun	2L	12517459	12517463	2L_12517459_12517463	112.185352196269	-1.11188347329208	0.404280698586062	-2.75027592754439	0.00595451004490534	0.0475080114114622	4
2L	12455540	12546611	FBgn0259176	bun	2L	12538276	12538280	2L_12538276_12538280	16.3044217344888	-2.83728685064008	0.842467802675415	-3.36782823228347	0.000757627822093213	0.0113346923266153	4
2L	12455540	12546611	FBgn0259176	bun	2L	12538450	12538454	2L_12538450_12538454	16.7670130021675	-2.44294456483663	0.849693727235711	-2.87508838365113	0.00403914414510695	0.0366256720075071	4
2L	12657165	12686306	FBgn0004394	pdm2	2L	12684222	12684226	2L_12684222_12684226	50.4484906836776	2.49442317529681	0.523138832503371	4.76818584344096	1.8589226672454e-06	0.000116636128047587	4
2L	12657165	12686306	FBgn0004394	pdm2	2L	12686238	12686242	2L_12686238_12686242	41.2944048761979	1.70648869163452	0.559172481487263	3.05181093156743	0.00227465326933598	0.0246664301570402	4
2L	12719045	12766546	FBgn0032456	MRP	2L	12722470	12722474	2L_12722470_12722474	12.7454741317297	-2.81843060198913	0.939944602153595	-2.99850714130552	0.00271305798029381	0.0278330389032467	4
2L	12993757	13000635	FBgn0032465	CG12404	2L	12994062	12994066	2L_12994062_12994066	182.480320072479	1.24717918751385	0.438850423298885	2.84192317313647	0.0044842296217703	0.039297557613227	4
2L	12993757	13000635	FBgn0032465	CG12404	2L	12994488	12994492	2L_12994488_12994492	214.470929282973	1.45303738889578	0.40838864667487	3.55797694359653	0.000373722108384037	0.00678308537185242	4
2L	13004480	13013197	FBgn0021796	Tor	2L	13004591	13004595	2L_13004591_13004595	81.7971840421276	-1.24611221937091	0.450983225195696	-2.76310104179637	0.00572550391926451	0.0462759023698423	4
2L	13013276	13019434	FBgn0032467	CG9934	2L	13018062	13018066	2L_13018062_13018066	72.720128134309	-1.70369593750613	0.620149413035061	-2.74723462071521	0.00601001242894012	0.0478334287711724	4
2L	13165564	13169551	FBgn0024291	Sir2	2L	13167581	13167585	2L_13167581_13167585	22.3249662608442	-2.22635045412794	0.647436305314365	-3.43871734694724	0.0005844771429559	0.00938168970830084	4
2L	13165564	13169551	FBgn0024291	Sir2	2L	13167820	13167824	2L_13167820_13167824	24.8176231956119	-2.36758817612048	0.695072324196552	-3.40624722593756	0.000658625084128484	0.0102395673241835	4
2L	13179247	13183495	FBgn0032477	CG5287	2L	13179927	13179931	2L_13179927_13179931	204.132207622066	-0.90996314058226	0.313008188000533	-2.90715443067167	0.00364733086408294	0.0341716986812104	4
2L	13197102	13203295	FBgn0032481	CG16972	2L	13202861	13202865	2L_13202861_13202865	26.2805200144972	-2.22979200523152	0.619933636787238	-3.5968237129175	0.000322126635147663	0.00607927924479548	4
2L	13197102	13203295	FBgn0032481	CG16972	2L	13203149	13203153	2L_13203149_13203153	28.0967945448099	-2.23895679686433	0.592043280188201	-3.78174513889019	0.000155732759964068	0.00351937819140517	4
2L	13203762	13210828	FBgn0032482	Pect	2L	13207891	13207895	2L_13207891_13207895	226.932619802037	-1.32353037085337	0.340517983414619	-3.88681489764911	0.000101568143371645	0.00254807978529983	4
2L	13203762	13210828	FBgn0032482	Pect	2L	13208996	13209000	2L_13208996_13209000	258.0876526616	-1.13925199909341	0.289407504681166	-3.93649777792908	8.2679385508292e-05	0.00218593833592795	4
2L	13203762	13210828	FBgn0032482	Pect	2L	13209761	13209765	2L_13209761_13209765	60.746386208472	-1.59757175999608	0.539134057154284	-2.96321803231753	0.00304440841887354	0.030101209757866	4
2L	13203762	13210828	FBgn0032482	Pect	2L	13210026	13210030	2L_13210026_13210030	76.4411279595632	-1.5125783147163	0.477288037330538	-3.16911004762683	0.00152906488202792	0.018713977512587	4
2L	13210773	13211814	FBgn0032483	CG15482	2L	13211579	13211583	2L_13211579_13211583	124.989853552831	-1.4645670070385	0.515323951486147	-2.84203170222308	0.00448270337903115	0.0392892267909708	4
2L	13369204	13370329	FBgn0051855	CG31855	2L	13369543	13369547	2L_13369543_13369547	164.888839107483	-1.45164767721452	0.489232803719446	-2.96719203246023	0.0030053318982148	0.0298361177863367	4
2L	13369204	13370329	FBgn0051855	CG31855	2L	13369909	13369913	2L_13369909_13369913	163.728580426545	-1.43669292800812	0.527155083778468	-2.72537052608958	0.00642293621001291	0.0499409663666438	4
2L	13376455	13378538	FBgn0032514	CG9302	2L	13378101	13378105	2L_13378101_13378105	54.8206106592119	-2.10857419171627	0.621653657679311	-3.39187932970227	0.000694150039127853	0.0106277906775032	4
2L	13415431	13500427	FBgn0263354	CG42784	2L	13484548	13484552	2L_13484548_13484552	22.7352797196915	-2.21009163867159	0.671168453088316	-3.29290154878715	0.000991591898094465	0.0137694104393709	4
2L	13415431	13500427	FBgn0263354	CG42784	2L	13484691	13484695	2L_13484691_13484695	9.59439528994657	-3.01672149240539	1.02488824366637	-2.94346384695911	0.0032456172868956	0.0314305301774906	4
2L	13500624	13549328	FBgn0023407	B4	2L	13502712	13502716	2L_13502712_13502716	539.945807798359	-0.959339305372397	0.347146502537876	-2.76349984331969	0.00571851198049397	0.0462285140632369	4
2L	13500624	13549328	FBgn0023407	B4	2L	13503094	13503098	2L_13503094_13503098	388.25107552419	-1.27141838759503	0.462413337664988	-2.74952793103937	0.005968117622253	0.0475813545115053	4
2L	13500624	13549328	FBgn0023407	B4	2L	13515303	13515307	2L_13515303_13515307	42.3429576913715	-1.9058469322638	0.665981566126161	-2.86171123826987	0.00421360611159712	0.0376968716396902	4
2L	13500624	13549328	FBgn0023407	B4	2L	13542435	13542439	2L_13542435_13542439	7.21034557252857	-2.81206802613615	0.965187261368542	-2.91349475763792	0.00357407838028375	0.0336904065060831	4
2L	13500624	13549328	FBgn0023407	B4	2L	13542487	13542491	2L_13542487_13542491	251.655535969587	-1.44726131736453	0.451415196857745	-3.20605360085077	0.00134568919227698	0.0170992295702248	4
2L	13500624	13549328	FBgn0023407	B4	2L	13542843	13542847	2L_13542843_13542847	271.822505334998	-1.51378680623172	0.435543653909501	-3.47562590487488	0.000509662691775342	0.00848200667014412	4
2L	13541638	13542576	FBgn0032530	CG9263	2L	13542435	13542439	2L_13542435_13542439	7.21034557252857	-2.81206802613615	0.965187261368542	-2.91349475763792	0.00357407838028375	0.0336904065060831	4
2L	13541638	13542576	FBgn0032530	CG9263	2L	13542487	13542491	2L_13542487_13542491	251.655535969587	-1.44726131736453	0.451415196857745	-3.20605360085077	0.00134568919227698	0.0170992295702248	4
2L	13542268	13543633	FBgn0028941	CG16853	2L	13542435	13542439	2L_13542435_13542439	7.21034557252857	-2.81206802613615	0.965187261368542	-2.91349475763792	0.00357407838028375	0.0336904065060831	4
2L	13542268	13543633	FBgn0028941	CG16853	2L	13542487	13542491	2L_13542487_13542491	251.655535969587	-1.44726131736453	0.451415196857745	-3.20605360085077	0.00134568919227698	0.0170992295702248	4
2L	13542268	13543633	FBgn0028941	CG16853	2L	13542843	13542847	2L_13542843_13542847	271.822505334998	-1.51378680623172	0.435543653909501	-3.47562590487488	0.000509662691775342	0.00848200667014412	4
2L	13550139	13639411	FBgn0259984	kuz	2L	13575044	13575048	2L_13575044_13575048	155.392793449471	1.7173257619132	0.598114174073503	2.87123401576863	0.00408872713343558	0.0369187630659825	4
2L	13550139	13639411	FBgn0259984	kuz	2L	13596343	13596347	2L_13596343_13596347	288.396670414013	1.66451040688508	0.533698744466567	3.11882016613841	0.00181576748609458	0.0211039030507673	4
2L	13595503	13597186	FBgn0028513	CG9254	2L	13596343	13596347	2L_13596343_13596347	288.396670414013	1.66451040688508	0.533698744466567	3.11882016613841	0.00181576748609458	0.0211039030507673	4
2L	13639447	13642602	FBgn0028546	ics	2L	13640389	13640393	2L_13640389_13640393	52.0069521675859	-1.30137826486455	0.445828608755267	-2.9190102189672	0.00351144712433855	0.033279274495814	4
2L	13676860	13717320	FBgn0051814	CG31814	2L	13686923	13686927	2L_13686923_13686927	32.1292845918073	-2.78466908155948	0.435407375291217	-6.39554871962605	1.59971823410686e-10	7.12111094264334e-08	4
2L	13676860	13717320	FBgn0051814	CG31814	2L	13687279	13687283	2L_13687279_13687283	25.3659064325571	-2.25444669655092	0.570982575416481	-3.94836338903426	7.86872984036589e-05	0.00210265440682767	4
2L	13676860	13717320	FBgn0051814	CG31814	2L	13689108	13689112	2L_13689108_13689112	64.3159435941143	-2.62795779860791	0.488902207682812	-5.37522178732493	7.6488471811904e-08	9.82584152821829e-06	4
2L	13676860	13717320	FBgn0051814	CG31814	2L	13689491	13689495	2L_13689491_13689495	125.882410140616	-2.02043157922395	0.428338402284495	-4.7169050648931	2.39459356036569e-06	0.000141320333018772	4
2L	13676860	13717320	FBgn0051814	CG31814	2L	13689880	13689884	2L_13689880_13689884	88.0885608582459	-1.78401399053315	0.411231521302938	-4.33822286988292	1.43639457659096e-05	0.000566065520899497	4
2L	13676860	13717320	FBgn0051814	CG31814	2L	13694502	13694506	2L_13694502_13694506	23.3401613575389	-2.56605043312201	0.589844412667199	-4.35038525077938	1.3589855776467e-05	0.000541921633424652	4
2L	13676860	13717320	FBgn0051814	CG31814	2L	13694514	13694518	2L_13694514_13694518	26.7209144483522	-2.79475576940135	0.783417210406296	-3.56739133666969	0.000360552817626493	0.0066133878134317	4
2L	13676860	13717320	FBgn0051814	CG31814	2L	13694797	13694801	2L_13694797_13694801	27.8000098056318	-2.57168531072208	0.740899111747604	-3.47103305962412	0.00051846016473875	0.00859836810668376	4
2L	13676860	13717320	FBgn0051814	CG31814	2L	13708985	13708989	2L_13708985_13708989	12.6192222180717	-3.21519597536864	0.968900887056068	-3.31839511999805	0.000905363153086151	0.0129056318921786	4
2L	13676860	13717320	FBgn0051814	CG31814	2L	13709214	13709218	2L_13709214_13709218	10.4854538700744	-3.72633255208296	1.03565539563793	-3.59804290865269	0.000320620731932632	0.00605765510577425	4
2L	13676860	13717320	FBgn0051814	CG31814	2L	13709971	13709975	2L_13709971_13709975	6.5355619711741	-5.09467157865547	1.8157676164411	-2.80579493351744	0.00501926239776517	0.0424003433442896	4
2L	13708215	13710583	FBgn0028848	CG7311	2L	13708985	13708989	2L_13708985_13708989	12.6192222180717	-3.21519597536864	0.968900887056068	-3.31839511999805	0.000905363153086151	0.0129056318921786	4
2L	13708215	13710583	FBgn0028848	CG7311	2L	13709214	13709218	2L_13709214_13709218	10.4854538700744	-3.72633255208296	1.03565539563793	-3.59804290865269	0.000320620731932632	0.00605765510577425	4
2L	13708215	13710583	FBgn0028848	CG7311	2L	13709971	13709975	2L_13709971_13709975	6.5355619711741	-5.09467157865547	1.8157676164411	-2.80579493351744	0.00501926239776517	0.0424003433442896	4
2L	13746952	13773905	FBgn0028541	TM9SF4	2L	13772124	13772128	2L_13772124_13772128	134.079063113222	1.32716764055783	0.329216057342408	4.03129680633252	5.54699407240726e-05	0.0016124698317508	4
2L	13782231	13784338	FBgn0028932	CG16890	2L	13782693	13782697	2L_13782693_13782697	11.9962987260562	-2.39994569720394	0.814636531464826	-2.94603249978063	0.00321878578340357	0.0312490198793847	4
2L	13831482	13833105	FBgn0004407	DNApol-gamma35	2L	13832129	13832133	2L_13832129_13832133	37.918027736295	-1.45584496003708	0.51516065774821	-2.82600182708175	0.0047132995205099	0.0406645704986842	4
2L	13831482	13833105	FBgn0004407	DNApol-gamma35	2L	13832909	13832913	2L_13832909_13832913	86.2045873786141	-1.26245426595369	0.370249528094458	-3.4097390277608	0.000650250690879981	0.010147895241987	4
2L	13831482	13833105	FBgn0064115	CG33649	2L	13832129	13832133	2L_13832129_13832133	37.918027736295	-1.45584496003708	0.51516065774821	-2.82600182708175	0.0047132995205099	0.0406645704986842	4
2L	13831482	13833105	FBgn0064115	CG33649	2L	13832909	13832913	2L_13832909_13832913	86.2045873786141	-1.26245426595369	0.370249528094458	-3.4097390277608	0.000650250690879981	0.010147895241987	4
2L	13835564	13898712	FBgn0028509	CenG1A	2L	13863074	13863078	2L_13863074_13863078	19.403821815004	2.27344540679002	0.679022411595022	3.34811542000462	0.000813631182805673	0.0119310820710937	4
2L	13835564	13898712	FBgn0028509	CenG1A	2L	13895466	13895470	2L_13895466_13895470	102.085227559962	-1.26983497540815	0.455010421532773	-2.79078217841805	0.0052580844748532	0.0437606666292774	4
2L	13835564	13898712	FBgn0028509	CenG1A	2L	13895755	13895759	2L_13895755_13895759	99.9156316142695	-1.24489559505295	0.450799216622818	-2.761530076248	0.00575312174470712	0.0464397429496993	4
2L	13835564	13898712	FBgn0028509	CenG1A	2L	13895764	13895768	2L_13895764_13895768	16.5812719828324	-2.30251592488478	0.746070182310776	-3.0861921297448	0.00202737775277616	0.0228187812719435	4
2L	13835564	13898712	FBgn0028509	CenG1A	2L	13896281	13896285	2L_13896281_13896285	73.6691795173392	-1.66163393597282	0.448368611811322	-3.70595508293978	0.000210595622519628	0.00440572583082338	4
2L	13835564	13898712	FBgn0028509	CenG1A	2L	13896609	13896613	2L_13896609_13896613	58.0908943328641	-1.86470387485066	0.490142370311302	-3.80441273352136	0.000142141010339241	0.00327820294333149	4
2L	14134491	14160587	FBgn0028906	CG17341	2L	14139745	14139749	2L_14139745_14139749	94.3535977139998	1.49005588496782	0.455662704843335	3.27008523877354	0.00107515081531915	0.0146002044002435	4
2L	14347239	14348790	FBgn0028530	mTTF	2L	14347958	14347962	2L_14347958_14347962	48.672962341322	-1.70159779366509	0.479491319509465	-3.54875620148011	0.000387055261354787	0.00695843123416129	4
2L	14563015	14563726	FBgn0028913	CG3473	2L	14563096	14563100	2L_14563096_14563100	69.4268550328088	1.936139476185	0.482266296671094	4.01466884488809	5.95293162188296e-05	0.00170247193065605	4
2L	14599196	14689340	FBgn0003016	osp	2L	14683877	14683881	2L_14683877_14683881	84.2828950148174	2.19004979464673	0.461867770623207	4.74172465355539	2.11906501634466e-06	0.000128835126266883	4
2L	14975747	14997559	FBgn0086711	mol	2L	14983178	14983182	2L_14983178_14983182	46.0852197235881	2.58208799328237	0.548774895136936	4.70518607203789	2.53634514928186e-06	0.000147734451610311	4
2L	14975747	14997559	FBgn0086711	mol	2L	14983448	14983452	2L_14983448_14983452	51.241071043713	3.42065875402393	0.688332567536095	4.9694855588023	6.71307700608562e-07	5.31152763671615e-05	4
2L	14975747	14997559	FBgn0086711	mol	2L	14983899	14983903	2L_14983899_14983903	63.4730249193021	3.70095294874325	0.515060580097553	7.18547116931816	6.69758077126715e-13	8.31181951133838e-10	4
2L	15039488	15043334	FBgn0004837	Su(H)	2L	15039616	15039620	2L_15039616_15039620	370.170409560476	-1.31022918168598	0.468856768434846	-2.79451907255138	0.00519769746911346	0.04343285514611	4
2L	15039488	15043334	FBgn0004837	Su(H)	2L	15039887	15039891	2L_15039887_15039891	111.828039555328	-2.08915372042738	0.638547157030726	-3.27172973432697	0.00106891704829293	0.0145444884141702	4
2L	15257267	15264692	FBgn0045842	yuri	2L	15258180	15258184	2L_15258180_15258184	152.315355974561	0.946173808543551	0.264285655978767	3.5801179032568	0.000343439208701132	0.00637698221684017	4
2L	15499127	15505018	FBgn0002524	lace	2L	15501505	15501509	2L_15501505_15501509	513.545995559283	-1.16948919149672	0.417556776969608	-2.8007908289364	0.00509775497675656	0.04283969724501	4
2L	15499127	15505018	FBgn0002524	lace	2L	15501781	15501785	2L_15501781_15501785	257.381669652821	-1.79112460636864	0.613202257242888	-2.92093609443316	0.00348981403354909	0.0331386681516314	4
2L	15522002	15523993	FBgn0264261	CR43761	2L	15522030	15522034	2L_15522030_15522034	88.6982104181839	-1.02143195664552	0.373167034419281	-2.73719772228827	0.00619650374434395	0.0488073884956657	4
2L	15522002	15523993	FBtr0331272	CR43761-RA	2L	15522030	15522034	2L_15522030_15522034	88.6982104181839	-1.02143195664552	0.373167034419281	-2.73719772228827	0.00619650374434395	0.0488073884956657	4
2L	15522002	15523993	FBtr0331273	CR43761-RB	2L	15522030	15522034	2L_15522030_15522034	88.6982104181839	-1.02143195664552	0.373167034419281	-2.73719772228827	0.00619650374434395	0.0488073884956657	4
2L	15552723	15583978	FBgn0028370	kek3	2L	15579447	15579451	2L_15579447_15579451	64.1500371251689	-1.55051427510923	0.530940968092721	-2.92031387345958	0.00349679005605679	0.0331849055104341	4
2L	15552723	15583978	FBgn0028370	kek3	2L	15579707	15579711	2L_15579707_15579711	202.610729124119	-1.43520926845579	0.458063785509586	-3.13320833005637	0.00172906669845471	0.020375846540714	4
2L	15552723	15583978	FBgn0028370	kek3	2L	15581963	15581967	2L_15581963_15581967	182.598243737331	-1.05808946086514	0.367256646566031	-2.88106279561887	0.00396336668517929	0.0361533619650211	4
2L	15552723	15583978	FBgn0028370	kek3	2L	15582129	15582133	2L_15582129_15582133	93.0229426382271	-2.09120578503111	0.709997407903849	-2.94537101368448	0.00322567610894409	0.0312981067795803	4
2L	15552723	15583978	FBgn0028370	kek3	2L	15582559	15582563	2L_15582559_15582563	92.9698956233494	-2.26157510771324	0.736499780722626	-3.07070710257954	0.00213552526670456	0.0236052490047265	4
2L	15622068	15623558	FBgn0028946	Or35a	2L	15623458	15623462	2L_15623458_15623462	48.6121942098024	-1.75275088046123	0.608226204439762	-2.88174180537929	0.00395483655450191	0.0361031581120947	4
2L	15764220	15766267	FBgn0028507	CG3793	2L	15764557	15764561	2L_15764557_15764561	60.8499044477018	-1.93139483131549	0.659609827939891	-2.92808680147728	0.00341054816299227	0.0325656855322733	4
2L	16000291	16041703	FBgn0028644	beat-Ic	2L	16025594	16025598	2L_16025594_16025598	31.173863680661	1.89871329142139	0.657236406930358	2.88893504894135	0.00386548907869195	0.0355396023951047	4
2L	16094997	16095944	FBgn0028520	CG4891	2L	16095772	16095776	2L_16095772_16095776	168.258257250043	1.84710929432911	0.462422748885048	3.99441701080385	6.48536319153284e-05	0.00182080680190665	4
2L	16231475	16241527	FBgn0261999	CG42817	2L	16238095	16238099	2L_16238095_16238099	28.5190063252801	-1.870648369155	0.6800020328084	-2.75094526030936	0.00594235723035506	0.0474443250807246	4
2L	16257688	16259511	FBgn0028515	EndoGI	2L	16258043	16258047	2L_16258043_16258047	68.5173037986116	-1.61170996679111	0.442690835345943	-3.64071229423946	0.000271884819776594	0.00533934120801895	4
2L	16257688	16259511	FBgn0028515	EndoGI	2L	16258272	16258276	2L_16258272_16258276	67.9330833447062	-1.6170480773872	0.448031542760267	-3.60922819724872	0.000307109366624834	0.00585956256383545	4
2L	16263556	16287730	FBgn0001994	crp	2L	16274147	16274151	2L_16274147_16274151	31.2931521776427	-2.2820263158212	0.750695480137705	-3.03988285023721	0.00236670187404019	0.0253332362437774	4
2L	16263556	16287730	FBgn0001994	crp	2L	16274374	16274378	2L_16274374_16274378	96.6963029050511	-2.13175128659787	0.678173924575043	-3.14336958315474	0.00167014820757791	0.0199087733245613	4
2L	16263556	16287730	FBgn0001994	crp	2L	16274652	16274656	2L_16274652_16274656	74.0037440355501	-1.89796308847075	0.687949099816344	-2.75887138885337	0.00580013569507771	0.0467001043373169	4
2L	16309292	16310726	FBgn0000339	cni	2L	16310222	16310226	2L_16310222_16310226	30.3493237273743	-1.90918192054575	0.686923193344095	-2.77932371340008	0.00544722111026675	0.0448120434015147	4
2L	16328059	16329132	FBgn0001995	mRpL4	2L	16328514	16328518	2L_16328514_16328518	32.915538583493	-1.89010267423397	0.651802119713378	-2.89981056684062	0.00373388243437103	0.0347281643141036	4
2L	16328059	16329132	FBgn0001995	mRpL4	2L	16328948	16328952	2L_16328948_16328952	24.772395423758	-2.67246337369084	0.650484500862195	-4.10841975504194	3.98375572130272e-05	0.00124826238395868	4
2L	16545016	16663218	FBgn0259735	CG42389	2L	16619062	16619066	2L_16619062_16619066	24.0751797418246	3.68674820233052	1.07691831405114	3.4234241856857	0.000618374984771799	0.00978089053620822	4
2L	16680054	16699926	FBgn0261278	grp	2L	16697494	16697498	2L_16697494_16697498	7.50432479739088	-3.24783237025905	0.891287949033837	-3.64397653281381	0.000268457908044202	0.00528878092307053	4
2L	16680054	16699926	FBgn0261278	grp	2L	16699239	16699243	2L_16699239_16699243	8.62810517274171	-3.5193920622219	1.15346586613952	-3.05114539193153	0.00227970154892135	0.0247093969283044	4
2L	16680054	16699926	FBgn0261278	grp	2L	16699440	16699444	2L_16699440_16699444	8.65431292879928	-3.44717166762314	1.20219970890203	-2.86738687598873	0.00413876735569713	0.0372341774918233	4
2L	16697344	16697761	FBgn0266310	CR44975	2L	16697494	16697498	2L_16697494_16697498	7.50432479739088	-3.24783237025905	0.891287949033837	-3.64397653281381	0.000268457908044202	0.00528878092307053	4
2L	16697344	16697761	FBtr0344039	CR44975-RA	2L	16697494	16697498	2L_16697494_16697498	7.50432479739088	-3.24783237025905	0.891287949033837	-3.64397653281381	0.000268457908044202	0.00528878092307053	4
2L	16700940	16703197	FBgn0263745	CR43670	2L	16701148	16701152	2L_16701148_16701152	5.08138573769374	-3.09459885157629	1.12883411567571	-2.74141152238643	0.0061175834265601	0.0484073469004505	4
2L	16729777	16731199	FBgn0051812	CG31812	2L	16731134	16731138	2L_16731134_16731138	6.94963863559174	-3.16444148904749	1.13857470963987	-2.77930070135529	0.00544760705474444	0.0448134180212883	4
2L	16732550	16733624	FBgn0032597	CG17904	2L	16732807	16732811	2L_16732807_16732811	78.7722982195533	-1.4459527680156	0.503433600421635	-2.87218168752461	0.00407648523802065	0.0368404350802013	4
2L	16887109	16887966	FBgn0040985	CG6115	2L	16887376	16887380	2L_16887376_16887380	88.1999986496239	-1.73336802224613	0.612957712617219	-2.82787537633708	0.0046858043973464	0.0405191329635788	4
2L	17436830	17450364	FBgn0260632	dl	2L	17440021	17440025	2L_17440021_17440025	114.210933352455	-1.35146854034356	0.443005198544797	-3.05068325334087	0.00228321301783948	0.0247305970702086	4
2L	17436830	17450364	FBgn0260632	dl	2L	17441743	17441747	2L_17441743_17441747	146.892229819925	-1.65075914752145	0.441522552989618	-3.73878782939605	0.000184909701320554	0.00400033998556886	4
2L	17436830	17450364	FBgn0260632	dl	2L	17442119	17442123	2L_17442119_17442123	159.589230764261	-1.7638317684858	0.433800662893528	-4.06599601927929	4.78277520251346e-05	0.00143748614805266	4
2L	17436830	17450364	FBgn0260632	dl	2L	17442518	17442522	2L_17442518_17442522	99.8525735350234	-1.4525542560187	0.524608867366009	-2.76883283218559	0.00562574919429792	0.0457368249897962	4
2L	17436830	17450364	FBgn0260632	dl	2L	17442768	17442772	2L_17442768_17442772	96.6155870143728	-1.45657318343268	0.50737469162262	-2.87080378166767	0.00409429584341851	0.0369473168235895	4
2L	17436830	17450364	FBgn0260632	dl	2L	17442833	17442837	2L_17442833_17442837	164.021665217042	-1.67974200796001	0.449937519335206	-3.73327836816514	0.000189003508940736	0.00406662021348034	4
2L	17436830	17450364	FBgn0260632	dl	2L	17443125	17443129	2L_17443125_17443129	175.218462368001	-1.69766391960128	0.449803052677757	-3.77423832385038	0.000160497274308541	0.00359609430633672	4
2L	17436830	17450364	FBgn0260632	dl	2L	17444078	17444082	2L_17444078_17444082	143.906354515473	-1.19449846250458	0.413062670094796	-2.89180927976485	0.00383030386487404	0.0353251210107881	4
2L	17436830	17450364	FBgn0260632	dl	2L	17444305	17444309	2L_17444305_17444309	59.7494038249468	-2.08186748500289	0.553321920099819	-3.76248872379269	0.00016823089568001	0.00372454363137682	4
2L	17471603	17474773	FBgn0032640	Sgt	2L	17474036	17474040	2L_17474036_17474040	91.0525629971865	-1.34412014563473	0.454298708267221	-2.95867041040344	0.00308969359397223	0.0304197700668577	4
2L	17592260	17604387	FBgn0261089	Sytalpha	2L	17595371	17595375	2L_17595371_17595375	27.5062869060583	-6.60327406276817	2.16220239748132	-3.05395742344016	0.00225844130603037	0.0245491299157674	4
2L	17647053	17778340	FBgn0015609	CadN	2L	17656508	17656512	2L_17656508_17656512	185.188335139803	1.06624039081638	0.382006313133734	2.7911590833922	0.00525196520212647	0.0437292892493406	4
2L	17647053	17778340	FBgn0015609	CadN	2L	17657102	17657106	2L_17657102_17657106	178.080308091957	1.12284421709771	0.385597128370835	2.91196208291742	0.00359166231396573	0.0337954925423277	4
2L	17647053	17778340	FBgn0015609	CadN	2L	17670564	17670568	2L_17670564_17670568	91.3088231152171	2.74578132063904	0.704734618780189	3.89619191035578	9.77169710164472e-05	0.00247308240873487	4
2L	17647053	17778340	FBgn0015609	CadN	2L	17695014	17695018	2L_17695014_17695018	182.420628332032	1.65398278263147	0.457025321037291	3.61901782351466	0.000295723272413712	0.00569229771062332	4
2L	17786971	17875247	FBgn0262018	CadN2	2L	17869175	17869179	2L_17869175_17869179	161.68063064452	1.99949305716141	0.55319412561486	3.61445099392375	0.000300984738719296	0.00577180477969744	4
2L	17786971	17875247	FBgn0262018	CadN2	2L	17869810	17869814	2L_17869810_17869814	165.645846124938	2.07745125690388	0.491389910540869	4.22770433893778	2.36087737359327e-05	0.000828788167385475	4
2L	18012380	18070246	FBgn0243486	rdo	2L	18026234	18026238	2L_18026234_18026238	139.935223453551	3.11637874689482	0.674333323720388	4.62142183586796	3.81118928379289e-06	0.000203243220518215	4
2L	18012380	18070246	FBgn0243486	rdo	2L	18029972	18029976	2L_18029972_18029976	38.3158321043484	2.77368023059885	0.990216121714953	2.80108571227372	0.00509309895731644	0.0428121382303683	4
2L	18012380	18070246	FBgn0243486	rdo	2L	18051565	18051569	2L_18051565_18051569	84.2041411542626	2.03966014215989	0.393649314460032	5.18141418576504	2.20209896398277e-07	2.22896391822454e-05	4
2L	18159811	18275770	FBgn0261804	CG42750	2L	18169348	18169352	2L_18169348_18169352	196.657929460482	1.71546679415825	0.426899148927772	4.01843573234317	5.85857834830818e-05	0.00168206585982385	4
2L	18159811	18275770	FBgn0261804	CG42750	2L	18169834	18169838	2L_18169834_18169838	105.038500931986	2.10236057052526	0.49598301870704	4.23877530324693	2.24742459726584e-05	0.000800491713428588	4
2L	18159811	18275770	FBgn0261804	CG42750	2L	18179999	18180003	2L_18179999_18180003	31.324459716625	-1.92997379905354	0.618388251765532	-3.12097423187352	0.00180253806203006	0.0209991530912995	4
2L	18159811	18275770	FBgn0261804	CG42750	2L	18182112	18182116	2L_18182112_18182116	15.0882794096364	-2.85660363756209	1.02684773292696	-2.78191551284778	0.00540391059310844	0.044582915565255	4
2L	18180884	18185007	FBgn0267486	Ptp36E	2L	18182112	18182116	2L_18182112_18182116	15.0882794096364	-2.85660363756209	1.02684773292696	-2.78191551284778	0.00540391059310844	0.044582915565255	4
2L	18320102	18393441	FBgn0000636	Fas3	2L	18338300	18338304	2L_18338300_18338304	120.056710480229	-3.99354772893875	1.39051247566487	-2.87199705060485	0.00407886774023616	0.0368539729705987	4
2L	18532025	18590342	FBgn0085370	Pde11	2L	18567902	18567906	2L_18567902_18567906	153.01055438156	0.81034853016197	0.28080685076542	2.88578618346786	0.00390437310432938	0.0357842033760326	4
2L	18614339	18616106	FBgn0032692	CG15161	2L	18615795	18615799	2L_18615795_18615799	136.289920411023	-1.39087803449382	0.499398321020132	-2.78510755032706	0.00535099712039829	0.0442801769387641	4
2L	18708846	18711297	FBgn0032705	Grip71	2L	18709265	18709269	2L_18709265_18709269	17.5582289568897	-2.43272503656583	0.839333517780372	-2.89840091576374	0.00375070800348354	0.0348342242587681	4
2L	18974710	18978187	FBgn0032730	CG10431	2L	18977690	18977694	2L_18977690_18977694	209.242638791428	-2.30425826392889	0.710932111471764	-3.24117904754456	0.00119036392744488	0.0156489753913093	4
2L	18977519	18987280	FBgn0032731	Swip-1	2L	18977690	18977694	2L_18977690_18977694	209.242638791428	-2.30425826392889	0.710932111471764	-3.24117904754456	0.00119036392744488	0.0156489753913093	4
2L	19033657	19034576	FBgn0051800	CG31800	2L	19034147	19034151	2L_19034147_19034151	96.7509811461913	-1.72199832575736	0.431849938669728	-3.98749234760068	6.677535753236e-05	0.00186109383574061	4
2L	19034444	19041541	FBgn0086442	mib2	2L	19034621	19034625	2L_19034621_19034625	120.726146840437	-1.91579498795091	0.398560417081124	-4.80678689063335	1.53375329719344e-06	0.000100790627458186	4
2L	19034444	19041541	FBgn0086442	mib2	2L	19034809	19034813	2L_19034809_19034813	93.575551126287	-1.83067067263586	0.658167683486384	-2.78146545108171	0.00541140901487119	0.044620496284037	4
2L	19034444	19041541	FBgn0086442	mib2	2L	19038453	19038457	2L_19038453_19038457	47.2919633747957	-1.85403171513995	0.652653395160236	-2.84076008627022	0.00450061567825684	0.0393872156254934	4
2L	19041862	19043614	FBgn0002022	Catsup	2L	19042107	19042111	2L_19042107_19042111	178.549596050825	-0.946317280830905	0.321648091009202	-2.94208890797935	0.00326006314125113	0.0315252355091124	4
2L	19049843	19051612	FBgn0002021	l(2)37Bb	2L	19051418	19051422	2L_19051418_19051422	284.504041571238	-1.14288173031444	0.373442534138282	-3.06039517686875	0.00221045121720119	0.0241971883248181	4
2L	19054078	19058821	FBgn0032748	CG10492	2L	19054594	19054598	2L_19054594_19054598	32.402034107515	-2.44249648632158	0.763916278955541	-3.1973353017965	0.00138703593728299	0.0174642178445283	4
2L	19054078	19058821	FBgn0032748	CG10492	2L	19054814	19054818	2L_19054814_19054818	31.2949954129721	-2.63587940566189	0.744765954577385	-3.53920502066667	0.000401334024967899	0.00714239228442783	4
2L	19129469	19131954	FBgn0086443	Aats-asn	2L	19131817	19131821	2L_19131817_19131821	66.553229193282	-1.81498986974289	0.462621340563708	-3.92327311907253	8.73540273184599e-05	0.00227341557708847	4
2L	19387050	19390075	FBgn0032774	CG17549	2L	19390028	19390032	2L_19390028_19390032	13.2147801776411	-3.9101244165949	0.960381719582467	-4.07142736775004	4.67259323505005e-05	0.00141308162982533	4
2L	19387050	19390075	FBgn0032774	CG17549	2L	19390041	19390045	2L_19390041_19390045	5.83705750688855	-4.03537699971526	1.21719923060034	-3.31529703459059	0.00091545793134524	0.0130060701925832	4
2L	19390370	19398493	FBgn0032775	CG17544	2L	19391880	19391884	2L_19391880_19391884	98.6557429806618	-2.78481832399007	0.455496058947779	-6.11381431141942	9.72774907179793e-10	3.18977039113037e-07	4
2L	19390370	19398493	FBgn0032775	CG17544	2L	19392427	19392431	2L_19392427_19392431	92.6562753601428	-2.43402239810261	0.443487737790737	-5.48836459431292	4.05672066251559e-08	6.14970023189663e-06	4
2L	19390370	19398493	FBgn0032775	CG17544	2L	19392592	19392596	2L_19392592_19392596	47.756306882092	-2.94488409194271	0.53328633317331	-5.52214431301705	3.34887248347287e-08	5.27088332587065e-06	4
2L	19390370	19398493	FBgn0032775	CG17544	2L	19392851	19392855	2L_19392851_19392855	98.8756420650135	-2.96113064658633	0.353771721276391	-8.3701733872417	5.75335150598779e-17	4.20750814706467e-13	4
2L	19390370	19398493	FBgn0032775	CG17544	2L	19393597	19393601	2L_19393597_19393601	51.0345383221414	-3.5928677626208	0.512882952705154	-7.00523919477251	2.4656422764576e-12	2.48711644170281e-09	4
2L	19390370	19398493	FBgn0032775	CG17544	2L	19393732	19393736	2L_19393732_19393736	250.194143557069	-2.23370283026074	0.374064732016107	-5.9714339232723	2.35177310887911e-09	6.50047827661604e-07	4
2L	19390370	19398493	FBgn0032775	CG17544	2L	19394217	19394221	2L_19394217_19394221	201.280194560374	-2.17177138779903	0.397090675237225	-5.46920772315188	4.52051704184171e-08	6.65940455844492e-06	4
2L	19390370	19398493	FBgn0032775	CG17544	2L	19394318	19394322	2L_19394318_19394322	39.6776689273115	-2.20027394704422	0.687108298974798	-3.20222292515917	0.00136371419431505	0.0172586543968791	4
2L	19390370	19398493	FBgn0032775	CG17544	2L	19394543	19394547	2L_19394543_19394547	215.084797796383	-1.72882870995095	0.42158176654558	-4.10081471055279	4.11698116584184e-05	0.00128353532181349	4
2L	19390370	19398493	FBgn0032775	CG17544	2L	19394831	19394835	2L_19394831_19394835	216.286267810651	-1.80880214980911	0.408886842000567	-4.42372305491453	9.70143688361759e-06	0.000418569405776685	4
2L	19390370	19398493	FBgn0032775	CG17544	2L	19395437	19395441	2L_19395437_19395441	5.34648397715758	-6.60380390287059	1.59268390173413	-4.14633681905136	3.37836750998084e-05	0.00109597838764854	4
2L	19394160	19396190	FBgn0051798	CG31798	2L	19394217	19394221	2L_19394217_19394221	201.280194560374	-2.17177138779903	0.397090675237225	-5.46920772315188	4.52051704184171e-08	6.65940455844492e-06	4
2L	19394160	19396190	FBgn0051798	CG31798	2L	19394318	19394322	2L_19394318_19394322	39.6776689273115	-2.20027394704422	0.687108298974798	-3.20222292515917	0.00136371419431505	0.0172586543968791	4
2L	19394160	19396190	FBgn0051798	CG31798	2L	19394543	19394547	2L_19394543_19394547	215.084797796383	-1.72882870995095	0.42158176654558	-4.10081471055279	4.11698116584184e-05	0.00128353532181349	4
2L	19394160	19396190	FBgn0051798	CG31798	2L	19394831	19394835	2L_19394831_19394835	216.286267810651	-1.80880214980911	0.408886842000567	-4.42372305491453	9.70143688361759e-06	0.000418569405776685	4
2L	19394160	19396190	FBgn0051798	CG31798	2L	19395437	19395441	2L_19395437_19395441	5.34648397715758	-6.60380390287059	1.59268390173413	-4.14633681905136	3.37836750998084e-05	0.00109597838764854	4
2L	19400753	19426596	FBgn0041789	Pax	2L	19401742	19401746	2L_19401742_19401746	47.2957879458815	-2.24789740866879	0.614493138135566	-3.65813264488053	0.000254059558980757	0.00507643128155461	4
2L	19400753	19426596	FBgn0041789	Pax	2L	19402173	19402177	2L_19402173_19402177	41.4585836895965	-2.44845488802657	0.598856631670416	-4.08854934309902	4.34079220590099e-05	0.00133722782972459	4
2L	19435850	19442727	FBgn0032783	CG10237	2L	19440833	19440837	2L_19440833_19440837	32.0286065156236	-1.8766461639202	0.682071078012481	-2.75139384210316	0.00593422501978475	0.0474071234726625	4
2L	19491647	19493253	FBgn0032793	CG10189	2L	19492404	19492408	2L_19492404_19492408	15.9223834394484	-2.20545828169769	0.725160499139685	-3.04133813730091	0.00235529162782733	0.0252559884817211	4
2L	19493251	19497978	FBgn0002044	swm	2L	19496413	19496417	2L_19496413_19496417	10.3208506090602	-2.32074979443676	0.845381606466786	-2.74520970965547	0.00604722411049051	0.0480321938289509	4
2L	19586623	19732069	FBgn0000464	Lar	2L	19587064	19587068	2L_19587064_19587068	33.0947931324361	-2.09440853712097	0.677613107396249	-3.09086190078112	0.00199576431852345	0.0225664175042385	4
2L	19796365	19958424	FBgn0263873	sick	2L	19925371	19925375	2L_19925371_19925375	169.897098374492	-0.940506257029076	0.330636910697528	-2.84452892765341	0.00444771469904776	0.0391013929029114	4
2L	19796365	19958424	FBgn0263873	sick	2L	19926241	19926245	2L_19926241_19926245	8.41405560001626	-2.76506981086924	0.961204261412489	-2.87667244296854	0.00401892537570661	0.0365040503607475	4
2L	19968684	20017282	FBgn0264443	CG43861	2L	19977362	19977366	2L_19977362_19977366	11.5918723851772	-2.58380787622438	0.901941827260234	-2.86471676790179	0.00417382376645462	0.037459043873132	4
2L	20027915	20056373	FBgn0032840	sNPF	2L	20054622	20054626	2L_20054622_20054626	7.48305469767753	-3.12433888280394	1.09323944964746	-2.85787243024521	0.00426491815939833	0.0379984667651602	4
2L	20027915	20056373	FBgn0032840	sNPF	2L	20054835	20054839	2L_20054835_20054839	6.87399468471826	-3.35794024441806	1.05843943508032	-3.17253886535628	0.00151112331840739	0.0185609561312245	4
2L	20066391	20073719	FBgn0045064	bwa	2L	20071644	20071648	2L_20071644_20071648	114.152397388538	-1.14859257881574	0.41198125194352	-2.78797293177119	0.00530389752250424	0.0440035097876252	4
2L	20070081	20072195	FBgn0032843	CG10730	2L	20071644	20071648	2L_20071644_20071648	114.152397388538	-1.14859257881574	0.41198125194352	-2.78797293177119	0.00530389752250424	0.0440035097876252	4
2L	20311219	20348386	FBgn0003475	spir	2L	20312359	20312363	2L_20312359_20312363	44.8591088506263	-1.78626346491931	0.605072317088484	-2.95214871755254	0.00315570904160415	0.0308457792272279	4
2L	20311219	20348386	FBgn0003475	spir	2L	20312606	20312610	2L_20312606_20312610	52.9202521539847	-1.82929172159499	0.614795567682118	-2.97544715309469	0.00292561753503618	0.0293078229359231	4
2L	20311219	20348386	FBgn0003475	spir	2L	20323210	20323214	2L_20323210_20323214	59.1238355318254	-1.53159015425335	0.507680398592837	-3.01683925260564	0.00255425222389279	0.0267260663966315	4
2L	20311219	20348386	FBgn0003475	spir	2L	20344852	20344856	2L_20344852_20344856	9.22774532949131	-3.97953341890623	1.41437773981295	-2.81362842958242	0.00489858141063933	0.0417286262706462	4
2L	20311219	20348386	FBgn0003475	spir	2L	20346948	20346952	2L_20346948_20346952	102.929163676408	-1.38790675556632	0.458120944808601	-3.02956407318634	0.00244906949033958	0.0259570942752513	4
2L	20311219	20348386	FBgn0003475	spir	2L	20347179	20347183	2L_20347179_20347183	103.239072589895	-1.40979156686177	0.448438618287075	-3.14377823267502	0.00166781781178364	0.0198867826054453	4
2L	20311219	20348386	FBgn0003475	spir	2L	20347447	20347451	2L_20347447_20347451	108.256741845595	-1.50571326772355	0.450384571413118	-3.34317239820018	0.000828264260563609	0.012085941431418	4
2L	20311219	20348386	FBgn0003475	spir	2L	20347584	20347588	2L_20347584_20347588	6.51921713356685	-4.09710100439931	1.45930172461844	-2.80757634646843	0.00499158462851148	0.0422589325344622	4
2L	20350434	20365254	FBgn0015803	RtGEF	2L	20352462	20352466	2L_20352462_20352466	57.3614854176704	-2.09711895818554	0.75751579433201	-2.7684161490452	0.00563294784775258	0.0457717247971667	4
2L	20423106	20424660	FBgn0032860	CG15130	2L	20423759	20423763	2L_20423759_20423763	62.9365031023149	-1.65596512259957	0.585722571512601	-2.82721753119931	0.0046954419658806	0.0405686185852084	4
2L	20650189	20650898	FBgn0032871	CG2611	2L	20650514	20650518	2L_20650514_20650518	77.793967404301	-1.77889857226728	0.505359347474624	-3.52006662418886	0.000431438410915114	0.00753859378157403	4
2L	20659132	20675941	FBgn0051678	CG31678	2L	20660769	20660773	2L_20660769_20660773	78.1133737748733	-1.42421199050188	0.365461714603057	-3.89702103830156	9.7383162406229e-05	0.00246732929962864	4
2L	20683462	20714588	FBgn0014859	Hr38	2L	20694183	20694187	2L_20694183_20694187	35.475612878283	-2.10300361400647	0.529142014476977	-3.97436521098245	7.05672117677906e-05	0.00193724451257098	4
2L	20683462	20714588	FBgn0014859	Hr38	2L	20694821	20694825	2L_20694821_20694825	20.6625701913899	-3.13793539877822	0.741033941686374	-4.23453666864059	2.29023413915978e-05	0.000811121606370471	4
2L	20683462	20714588	FBgn0014859	Hr38	2L	20700109	20700113	2L_20700109_20700113	14.7174177227548	-2.5502663955824	0.756106574103365	-3.37289276793639	0.00074382914805767	0.0111756113426864	4
2L	20683462	20714588	FBgn0014859	Hr38	2L	20701267	20701271	2L_20701267_20701271	33.8860023899413	-1.8854818380256	0.677671408428892	-2.78229509844142	0.00539759365991251	0.0445451579297503	4
2L	20683462	20714588	FBgn0014859	Hr38	2L	20701631	20701635	2L_20701631_20701635	15.0481389411336	-2.74687742671225	0.824347214475954	-3.33218500466271	0.000861669539782215	0.012439533863658	4
2L	20683462	20714588	FBgn0014859	Hr38	2L	20701883	20701887	2L_20701883_20701887	15.9098145745347	-2.64869265709315	0.82543592614952	-3.20884101743515	0.00133271161525034	0.0169912640577537	4
2L	20683462	20714588	FBgn0014859	Hr38	2L	20702967	20702971	2L_20702967_20702971	67.9756460580854	-2.34252895472959	0.493378400357556	-4.74793576904044	2.05503273027441e-06	0.000126140570177707	4
2L	20683462	20714588	FBgn0014859	Hr38	2L	20702974	20702978	2L_20702974_20702978	48.9960843329704	-2.07552166451444	0.669065717379406	-3.10211928455075	0.00192140518369251	0.0219568127459162	4
2L	20683462	20714588	FBgn0014859	Hr38	2L	20703309	20703313	2L_20703309_20703313	122.282717624613	-2.40328442986816	0.464528720860242	-5.17359707149563	2.29629736472956e-07	2.30085855190517e-05	4
2L	20683462	20714588	FBgn0014859	Hr38	2L	20703639	20703643	2L_20703639_20703643	249.412932324794	-0.820311486828816	0.28454203102473	-2.88291850548267	0.00394009360772454	0.0360116536273227	4
2L	20683462	20714588	FBgn0014859	Hr38	2L	20708662	20708666	2L_20708662_20708666	146.035650867906	-1.16011863183139	0.390340185315407	-2.97207071030613	0.00295798550284672	0.029526215045672	4
2L	20683462	20714588	FBgn0014859	Hr38	2L	20709154	20709158	2L_20709154_20709158	176.172943030476	-1.13317556697917	0.388829497316637	-2.91432510856137	0.00356458474385808	0.0336379091735299	4
2L	20683462	20714588	FBgn0014859	Hr38	2L	20709394	20709398	2L_20709394_20709398	45.2357598603641	-2.91187389314077	0.784820224861935	-3.71024318805371	0.000207060248733206	0.00434730985467047	4
2L	20683462	20714588	FBgn0014859	Hr38	2L	20709642	20709646	2L_20709642_20709646	141.595724955791	-1.63021651501594	0.31531891396927	-5.17005622813611	2.3402357025099e-07	2.3334353124412e-05	4
2L	20683462	20714588	FBgn0014859	Hr38	2L	20710274	20710278	2L_20710274_20710278	125.917281316412	-1.35621617516418	0.296163535817983	-4.57928141429837	4.66576099767857e-06	0.000237898044813906	4
2L	20683462	20714588	FBgn0014859	Hr38	2L	20710731	20710735	2L_20710731_20710735	11.0495750464084	-2.7253234989959	0.902340300016766	-3.02028347724829	0.00252538201034422	0.0265106850965941	4
2L	20683462	20714588	FBgn0014859	Hr38	2L	20713331	20713335	2L_20713331_20713335	80.3182946042828	-1.31142238022901	0.343257850246117	-3.82051679018765	0.00013317233845541	0.00312722860101346	4
2L	20710096	20711006	FBgn0265076	CR44187	2L	20710274	20710278	2L_20710274_20710278	125.917281316412	-1.35621617516418	0.296163535817983	-4.57928141429837	4.66576099767857e-06	0.000237898044813906	4
2L	20710096	20711006	FBgn0265076	CR44187	2L	20710731	20710735	2L_20710731_20710735	11.0495750464084	-2.7253234989959	0.902340300016766	-3.02028347724829	0.00252538201034422	0.0265106850965941	4
2L	20710096	20711006	FBtr0336826	CR44187-RA	2L	20710274	20710278	2L_20710274_20710278	125.917281316412	-1.35621617516418	0.296163535817983	-4.57928141429837	4.66576099767857e-06	0.000237898044813906	4
2L	20710096	20711006	FBtr0336826	CR44187-RA	2L	20710731	20710735	2L_20710731_20710735	11.0495750464084	-2.7253234989959	0.902340300016766	-3.02028347724829	0.00252538201034422	0.0265106850965941	4
2L	20829609	20831161	FBgn0051673	CG31673	2L	20830005	20830009	2L_20830005_20830009	79.4855231027746	-1.99186371619288	0.706708013314263	-2.81851016072621	0.00482470839828529	0.0413213403475281	4
2L	20829609	20831161	FBgn0051673	CG31673	2L	20830301	20830305	2L_20830301_20830305	77.4019970557281	-2.02793860281917	0.688570160550045	-2.94514447329406	0.00322803893959618	0.0313150974788341	4
2L	20831262	20832859	FBgn0051674	CG31674	2L	20831810	20831814	2L_20831810_20831814	24.3082464904035	-1.4997900601946	0.541711493016743	-2.76861406768833	0.00562952755291012	0.0457584589534098	4
2L	20832849	20835840	FBgn0032891	Oseg5	2L	20833349	20833353	2L_20833349_20833353	112.910418015727	-1.64835958516413	0.575541946509696	-2.86401294494764	0.00418310916037774	0.0375160694005005	4
2L	20832849	20835840	FBgn0032891	Oseg5	2L	20833648	20833652	2L_20833648_20833652	113.074599216663	-1.70571045752122	0.577239887374131	-2.95494212168967	0.00312727713070761	0.0306667589393863	4
2L	20871335	20918931	FBgn0032901	sky	2L	20897397	20897401	2L_20897397_20897401	59.4936278933035	-1.55830565975595	0.445147285284604	-3.50065183203275	0.000464121769859271	0.00794692587762716	4
2L	20871335	20918931	FBgn0032901	sky	2L	20897554	20897558	2L_20897554_20897558	9.38816628380707	-2.9650816983371	1.00740088303568	-2.94329868900075	0.00324734943852317	0.031442843286718	4
2L	20871335	20918931	FBgn0032901	sky	2L	20911860	20911864	2L_20911860_20911864	62.9316442205586	-1.43832912832724	0.525615458082292	-2.73646656735513	0.00621029050944861	0.0488727439805988	4
2L	20871335	20918931	FBgn0263996	CG43739	2L	20897397	20897401	2L_20897397_20897401	59.4936278933035	-1.55830565975595	0.445147285284604	-3.50065183203275	0.000464121769859271	0.00794692587762716	4
2L	20871335	20918931	FBgn0263996	CG43739	2L	20897554	20897558	2L_20897554_20897558	9.38816628380707	-2.9650816983371	1.00740088303568	-2.94329868900075	0.00324734943852317	0.031442843286718	4
2L	20871335	20918931	FBgn0263996	CG43739	2L	20911860	20911864	2L_20911860_20911864	62.9316442205586	-1.43832912832724	0.525615458082292	-2.73646656735513	0.00621029050944861	0.0488727439805988	4
2L	20965520	21052164	FBgn0250867	CG42238	2L	20996063	20996067	2L_20996063_20996067	114.993962410536	1.21239836696966	0.406377816337787	2.98342655092643	0.00285040440667771	0.0288005333833308	4
2L	21057706	21071502	FBgn0032910	CG9265	2L	21068667	21068671	2L_21068667_21068671	18.5395413510656	-1.97570074587072	0.662277766391127	-2.98319050726507	0.00285260375383467	0.0288113823352677	4
2L	21075405	21081053	FBgn0032911	tadr	2L	21080901	21080905	2L_21080901_21080905	22.9642361755793	-2.35722582510824	0.840538607261325	-2.80442302678832	0.00504067217750931	0.0425180573588823	4
2L	21104568	21134255	FBgn0040297	Nhe2	2L	21114767	21114771	2L_21114767_21114771	18.2155710870885	-2.73949322659759	0.82145225273976	-3.33493908801231	0.00085318085708693	0.012348753229385	4
2L	21104568	21134255	FBgn0040297	Nhe2	2L	21115761	21115765	2L_21115761_21115765	93.7854319042507	-2.87349046858295	0.834142687807718	-3.44484284353678	0.000571391500941616	0.00923316720839748	4
2L	21104568	21134255	FBgn0040297	Nhe2	2L	21115894	21115898	2L_21115894_21115898	127.075111967191	-2.34224539427165	0.755838347773193	-3.09887081169173	0.00194259706048504	0.0221309510894292	4
2L	21104568	21134255	FBgn0040297	Nhe2	2L	21116076	21116080	2L_21116076_21116080	289.578382938527	-2.37140665194633	0.55210355975593	-4.29522072452253	1.74519610837602e-05	0.000655451460263163	4
2L	21104568	21134255	FBgn0040297	Nhe2	2L	21116301	21116305	2L_21116301_21116305	182.996264313953	-2.47267033734024	0.516469151977708	-4.78764380771182	1.68750810718306e-06	0.000108526275154416	4
2L	21104568	21134255	FBgn0040297	Nhe2	2L	21121226	21121230	2L_21121226_21121230	18.3420450759677	-2.45542896288311	0.785066157375751	-3.12767139407831	0.00176197054532848	0.0206536734213127	4
2L	21104568	21134255	FBgn0040297	Nhe2	2L	21121537	21121541	2L_21121537_21121541	21.4804324273101	-3.10248801675058	0.711703623121961	-4.35924156623118	1.30513981436355e-05	0.000526187969103357	4
2L	21104568	21134255	FBgn0040297	Nhe2	2L	21124328	21124332	2L_21124328_21124332	86.4092031095938	-1.31424134873848	0.410466010457459	-3.20182747232535	0.00136558759915245	0.0172759570927498	4
2L	21104568	21134255	FBgn0040297	Nhe2	2L	21124722	21124726	2L_21124722_21124726	31.8557652234096	-2.21617061398711	0.639038463327746	-3.46797687645681	0.000524392409393804	0.00867326177873027	4
2L	21104568	21134255	FBgn0040297	Nhe2	2L	21130291	21130295	2L_21130291_21130295	119.542213524997	-1.05379807679319	0.345716536326311	-3.04815641158263	0.00230250048823759	0.0248840671333422	4
2L	21134439	21142347	FBgn0023388	Dap160	2L	21135024	21135028	2L_21135024_21135028	34.6197577303098	-1.68528574418378	0.520351362195834	-3.23874571418826	0.00120056558511401	0.0157436704279619	4
2L	21134439	21142347	FBgn0023388	Dap160	2L	21141358	21141362	2L_21141358_21141362	115.337624795389	-2.49179519300895	0.891549837558824	-2.79490286244884	0.00519153116743728	0.0433919528998652	4
2L	21134439	21142347	FBgn0023388	Dap160	2L	21142300	21142304	2L_21142300_21142304	419.860513317687	-1.41020049062323	0.356796360598335	-3.95239595005501	7.7372575769427e-05	0.00207429007530165	4
2L	21166046	21168581	FBgn0263050	CG43345	2L	21167287	21167291	2L_21167287_21167291	21.548596996504	-2.23237162932273	0.787131550474815	-2.83608455025861	0.00456703536745394	0.0397959991771257	4
2L	21166046	21168581	FBgn0263051	CG43346	2L	21167287	21167291	2L_21167287_21167291	21.548596996504	-2.23237162932273	0.787131550474815	-2.83608455025861	0.00456703536745394	0.0397959991771257	4
2L	21174182	21179683	FBgn0000239	bur	2L	21175621	21175625	2L_21175621_21175625	10.0584387875535	-2.14338719205093	0.741240309440321	-2.89162254771237	0.00383258089703226	0.0353413458130011	4
2L	21174182	21179683	FBgn0000239	bur	2L	21175853	21175857	2L_21175853_21175857	10.6893830343055	-2.08466359515731	0.731211900295296	-2.8509705521962	0.00435860058806503	0.0385515742185138	4
2L	21182446	21198762	FBgn0011829	Ret	2L	21187728	21187732	2L_21187728_21187732	101.504135091676	1.64937164478856	0.539321727453145	3.058233260094	0.00222646194579263	0.0243228851747794	4
2L	21182446	21198762	FBgn0011829	Ret	2L	21191007	21191011	2L_21191007_21191011	54.0153248578561	2.10629665749603	0.656995964888603	3.20595067559229	0.00134617061328042	0.0171034640044096	4
2L	21212322	21220572	FBgn0032935	Atg18b	2L	21220424	21220428	2L_21220424_21220428	658.271602606836	-0.905233578533737	0.304111988588678	-2.9766454875217	0.00291420775185353	0.0292337039969678	4
2L	21310866	21319527	FBgn0000370	crc	2L	21312734	21312738	2L_21312734_21312738	5.45832478038221	-6.46507850479737	2.14592201221212	-3.01272761451981	0.00258911192823059	0.026980522713482	4
2L	21380000	21393319	FBgn0032946	nrv3	2L	21382485	21382489	2L_21382485_21382489	19.2289594313861	-2.7954168270845	0.829183330499828	-3.37128922430151	0.000748172655318997	0.0112235764310887	4
2L	21573389	21577103	FBgn0032949	Lamp1	2L	21574951	21574955	2L_21574951_21574955	8.12187849122767	-2.83763707305666	0.872416362224173	-3.25261789659959	0.001143471486908	0.0152270514034712	4
2L	21677913	21682164	FBgn0000559	EF2	2L	21678940	21678944	2L_21678940_21678944	34.319235131616	-1.93861397106164	0.655504630904977	-2.95743749115124	0.00310207638344149	0.0305108783747801	4
2L	21677913	21682164	FBgn0000559	EF2	2L	21679164	21679168	2L_21679164_21679168	16.2191685602374	-2.42206969085295	0.821809821862583	-2.94723867544376	0.0032062562504455	0.0311598803935085	4
2L	22019208	22025734	FBgn0028979	tio	2L	22022495	22022499	2L_22022495_22022499	113.371950166955	-1.27044544339605	0.45048674672744	-2.82016164210202	0.00479994640516567	0.0411623848518705	4
2L	22175415	22183991	FBgn0032981	CG3635	2L	22182445	22182449	2L_22182445_22182449	24.8101994895873	3.07447867542384	0.591561042984708	5.19722979037231	2.02280257214145e-07	2.08143335222241e-05	4
2L	22189526	22214376	FBgn0259683	Ir40a	2L	22189735	22189739	2L_22189735_22189739	66.7330044115643	2.01194668593806	0.553967288792563	3.6318871648962	0.000281356146429686	0.0054858822502489	4
2L	22189526	22214376	FBgn0259683	Ir40a	2L	22190157	22190161	2L_22190157_22190161	58.5949897957728	1.89568408095547	0.620458454478418	3.05529575312025	0.00224838685846747	0.0244710152139187	4
2L	22189526	22214376	FBgn0259683	Ir40a	2L	22190816	22190820	2L_22190816_22190820	78.2654152788283	1.88574816851723	0.557510669983681	3.38244318906475	0.000718441360654968	0.0108836132676331	4
2L	22189526	22214376	FBgn0259683	Ir40a	2L	22191233	22191237	2L_22191233_22191237	120.31971048224	1.91446807627758	0.484527552623207	3.95120580019185	7.77584201867539e-05	0.00208218074863361	4
2L	22189526	22214376	FBgn0259683	Ir40a	2L	22191891	22191895	2L_22191891_22191895	122.853990485081	1.89484702027599	0.453707271030818	4.17636467665797	2.96204819851913e-05	0.000989434506524406	4
2L	22189526	22214376	FBgn0259683	Ir40a	2L	22192372	22192376	2L_22192372_22192376	91.70530513059	1.82076559233303	0.56697102420074	3.2113909082034	0.00132094113501538	0.0168779779317877	4
2L	22189526	22214376	FBgn0259683	Ir40a	2L	22196471	22196475	2L_22196471_22196475	40.4931885856729	1.46870433279033	0.51354419022792	2.85993758811387	0.00423724389360868	0.0378323991265335	4
2L	22189526	22214376	FBgn0259683	Ir40a	2L	22200394	22200398	2L_22200394_22200398	38.4324490853983	2.37761827078375	0.584385884156196	4.06857580794723	4.73013718869972e-05	0.00142543154062644	4
2L	22189526	22214376	FBgn0259683	Ir40a	2L	22201113	22201117	2L_22201113_22201117	41.4366591236998	2.74074472622403	0.583512101628634	4.69698009445625	2.6403617169114e-06	0.000152599940177396	4
2L	22189526	22214376	FBgn0259683	Ir40a	2L	22207692	22207696	2L_22207692_22207696	67.1338441313094	1.61112642318664	0.501328678948181	3.21371286112514	0.00131030635437228	0.0167843913588972	4
2L	22189526	22214376	FBgn0259683	Ir40a	2L	22208243	22208247	2L_22208243_22208247	65.2887624974122	1.54634028120453	0.417307249571384	3.70551981254287	0.000210957637810581	0.0044119470512917	4
2L	22189526	22214376	FBgn0259683	Ir40a	2L	22208446	22208450	2L_22208446_22208450	56.1135965214582	1.97350990182199	0.487343960346752	4.04952161594002	5.13224374423231e-05	0.00151669690722898	4
2L	22189526	22214376	FBgn0259683	Ir40a	2L	22209181	22209185	2L_22209181_22209185	61.5345127689649	2.04927230989303	0.531734633203504	3.85393800201978	0.000116233039814523	0.00282435114474193	4
2L	22189526	22214376	FBgn0259683	Ir40a	2L	22212650	22212654	2L_22212650_22212654	67.3257093331943	1.52523175158108	0.503773920703183	3.0276115711828	0.00246494701800303	0.0260697287586661	4
2R	5804712	5860831	FBgn0085414	dpr12	2R	5835563	5835567	2R_5835563_5835567	144.076172739092	-1.40308451017666	0.463762293763794	-3.02543895664637	0.00248272515142051	0.0262148351213315	4
2R	5804712	5860831	FBgn0085414	dpr12	2R	5855403	5855407	2R_5855403_5855407	99.4838166244099	-1.54601000904989	0.437497825346314	-3.53375472855459	0.000409701083748276	0.0072509655589427	4
2R	6017739	6020695	FBgn0033050	Pngl	2R	6017864	6017868	2R_6017864_6017868	104.98583087889	-1.08149511589345	0.331592072056908	-3.26152283794	0.0011081550562251	0.0149099608747684	4
2R	6036557	6040647	FBgn0033054	CG14591	2R	6039549	6039553	2R_6039549_6039553	44.8492453057485	-2.63937314637576	0.721767562787187	-3.65681873563772	0.000255364825765332	0.00509654431211652	4
2R	6087873	6169087	FBgn0000546	EcR	2R	6111157	6111161	2R_6111157_6111161	21.68046338988	-2.55078659256044	0.775610590780272	-3.28874647004797	0.00100634629369809	0.0139267571610699	4
2R	6087873	6169087	FBgn0000546	EcR	2R	6111362	6111366	2R_6111362_6111366	22.0025146486114	-2.7119526690009	0.757568220566328	-3.57981313811388	0.00034383999520017	0.00638153069311596	4
2R	6087873	6169087	FBgn0000546	EcR	2R	6111484	6111488	2R_6111484_6111488	74.458828833729	-1.35901823057924	0.434236406453139	-3.12967363026918	0.00175000616174706	0.0205567497549692	4
2R	6087873	6169087	FBgn0000546	EcR	2R	6111770	6111774	2R_6111770_6111774	71.8087205549332	-1.32228506916893	0.418304969976812	-3.16105512502571	0.00157198745325626	0.0190800952499205	4
2R	6087873	6169087	FBgn0000546	EcR	2R	6122682	6122686	2R_6122682_6122686	43.0558253999746	-2.15295096481394	0.778785141199024	-2.76449928345993	0.0057010232379115	0.0461472556580093	4
2R	6087873	6169087	FBgn0000546	EcR	2R	6123266	6123270	2R_6123266_6123270	136.828736333466	-1.11349230804208	0.3955161606034	-2.81528902976641	0.00487333826031331	0.0415897194668599	4
2R	6087873	6169087	FBgn0000546	EcR	2R	6124105	6124109	2R_6124105_6124109	495.678650426719	-0.924141596337	0.322647172871253	-2.86424823782902	0.00418000290580304	0.0374982519488601	4
2R	6173684	6176195	FBgn0033065	Cyp6w1	2R	6174512	6174516	2R_6174512_6174516	59.6514818504812	-1.64128414590619	0.552761188240449	-2.96924635959107	0.00298531151198313	0.0297063012773721	4
2R	6207219	6209468	FBgn0033072	CG17994	2R	6208848	6208852	2R_6208848_6208852	15.0340826174958	-2.80516071831246	1.02884281981024	-2.72652018782601	0.00640060371054425	0.0498531312514539	4
2R	6502006	6621792	FBgn0086655	jing	2R	6503185	6503189	2R_6503185_6503189	93.7916091941259	-1.60473609097995	0.455695451882735	-3.52151000048361	0.000429096482348374	0.00750567000126326	4
2R	6502006	6621792	FBgn0086655	jing	2R	6503519	6503523	2R_6503519_6503523	45.9556555451064	-1.73092106843133	0.629432120374677	-2.74997257432776	0.0059600252830485	0.0475390486584323	4
2R	6502006	6621792	FBgn0086655	jing	2R	6539297	6539301	2R_6539297_6539301	15.8639075234173	-2.50065972684839	0.881263731467426	-2.83758384415123	0.00454564063565214	0.0396558342570389	4
2R	6502006	6621792	FBgn0086655	jing	2R	6539442	6539446	2R_6539442_6539446	23.7148390892613	-2.43970508724883	0.856491806667319	-2.84848619479727	0.00439277591299486	0.0387598542746642	4
2R	6625242	6633090	FBgn0262736	Vha16-1	2R	6627541	6627545	2R_6627541_6627545	222.837554674926	-1.82550424198484	0.610411217818259	-2.99061384964318	0.00278417321398319	0.0283354662366257	4
2R	6625242	6633090	FBgn0262736	Vha16-1	2R	6627607	6627611	2R_6627607_6627611	71.6567644541062	-1.92167430282963	0.611058808359412	-3.14482710426677	0.00166185012362092	0.019839886084049	4
2R	6696739	6699469	FBgn0014009	Rab2	2R	6696833	6696837	2R_6696833_6696837	266.692579184867	-1.56794944979266	0.509112558093949	-3.07976973827332	0.00207160687185107	0.0231524285522978	4
2R	6696739	6699469	FBgn0014009	Rab2	2R	6697113	6697117	2R_6697113_6697117	246.533081804487	-1.39585169985521	0.467172818646589	-2.98787010746693	0.00280928922064962	0.0285060721077296	4
2R	6696739	6699469	FBgn0014009	Rab2	2R	6697509	6697513	2R_6697509_6697513	126.741897740026	-1.40953842560762	0.467247430256598	-3.01668523855454	0.00255555022474048	0.026736725434926	4
2R	6699695	6715892	FBgn0033095	CG3409	2R	6700925	6700929	2R_6700925_6700929	8.44994597085521	-3.60245432785603	1.18204624829198	-3.04764245312861	0.00230644176884262	0.0249044804928652	4
2R	6699695	6715892	FBgn0266525	CG45092	2R	6700925	6700929	2R_6700925_6700929	8.44994597085521	-3.60245432785603	1.18204624829198	-3.04764245312861	0.00230644176884262	0.0249044804928652	4
2R	6749227	6756300	FBgn0027066	Eb1	2R	6756255	6756259	2R_6756255_6756259	137.497506946193	-1.81901494497426	0.425159605941595	-4.27842842912068	1.88217488018629e-05	0.000695095291593033	4
2R	6756296	6757209	FBgn0033100	CG3420	2R	6756550	6756554	2R_6756550_6756554	135.22880509194	-1.82960645125675	0.426632054027614	-4.28848801674505	1.7989350254266e-05	0.000671462499610926	4
2R	6759715	6798941	FBgn0085421	Epac	2R	6792173	6792177	2R_6792173_6792177	28.133313046456	-1.83388648356356	0.620450389841501	-2.95573427559944	0.00311925701684722	0.0306239641763327	4
2R	6759715	6798941	FBgn0085421	Epac	2R	6793822	6793826	2R_6793822_6793826	88.7103364798845	-1.45801529334804	0.499995084970423	-2.91605925173103	0.00354483173981205	0.0335088221631352	4
2R	6807626	6809172	FBgn0014028	SdhB	2R	6808160	6808164	2R_6808160_6808164	15.1538555133342	-2.15388933783495	0.751460749110156	-2.86626991547527	0.00415339953178187	0.0373239382239752	4
2R	6809044	6809766	FBgn0033104	CG15237	2R	6809480	6809484	2R_6809480_6809484	404.288849075291	-0.832411213297025	0.27797050238211	-2.99460268684466	0.00274802538694461	0.028082027269881	4
2R	6809044	6809766	FBgn0033104	CG15237	2R	6809764	6809768	2R_6809764_6809768	311.061338376556	-1.06658649165275	0.28467745924189	-3.74664890747977	0.000179212638287585	0.00390726293833819	2
2R	6810011	6810530	FBgn0022224	ubl	2R	6810412	6810416	2R_6810412_6810416	155.331549116252	-1.20326273668438	0.350168462524547	-3.43623959739101	0.00058984907850508	0.00944348835866523	4
2R	6811019	6818199	FBgn0265003	koi	2R	6815472	6815476	2R_6815472_6815476	143.898843857845	-1.3231398677557	0.485559441920284	-2.72498020535439	0.00643053422555445	0.0499646213970681	4
2R	6873149	6880088	FBgn0265058	CR44169	2R	6877334	6877338	2R_6877334_6877338	66.9837015743654	-2.12257557312602	0.492711346104543	-4.30794945135209	1.64775028822249e-05	0.000627033136998222	4
2R	6873149	6880088	FBgn0265058	CR44169	2R	6877516	6877520	2R_6877516_6877520	7.42880668586762	-3.85838096933557	1.18869150235004	-3.24590607546833	0.00117077459264626	0.0154718275305001	4
2R	6873149	6880088	FBtr0336743	CR44169-RB	2R	6877334	6877338	2R_6877334_6877338	66.9837015743654	-2.12257557312602	0.492711346104543	-4.30794945135209	1.64775028822249e-05	0.000627033136998222	4
2R	6873149	6880088	FBtr0336743	CR44169-RB	2R	6877516	6877520	2R_6877516_6877520	7.42880668586762	-3.85838096933557	1.18869150235004	-3.24590607546833	0.00117077459264626	0.0154718275305001	4
2R	6875438	6880088	FBtr0336742	CR44169-RA	2R	6877334	6877338	2R_6877334_6877338	66.9837015743654	-2.12257557312602	0.492711346104543	-4.30794945135209	1.64775028822249e-05	0.000627033136998222	4
2R	6875438	6880088	FBtr0336742	CR44169-RA	2R	6877516	6877520	2R_6877516_6877520	7.42880668586762	-3.85838096933557	1.18869150235004	-3.24590607546833	0.00117077459264626	0.0154718275305001	4
2R	6875906	6878927	FBgn0265137	Spn42Da	2R	6877334	6877338	2R_6877334_6877338	66.9837015743654	-2.12257557312602	0.492711346104543	-4.30794945135209	1.64775028822249e-05	0.000627033136998222	4
2R	6875906	6878927	FBgn0265137	Spn42Da	2R	6877516	6877520	2R_6877516_6877520	7.42880668586762	-3.85838096933557	1.18869150235004	-3.24590607546833	0.00117077459264626	0.0154718275305001	4
2R	6891760	6922613	FBgn0050158	CG30158	2R	6895557	6895561	2R_6895557_6895561	45.4039868737329	-1.7350951833547	0.569964738968481	-3.04421495704255	0.00233288386073865	0.025090601522965	4
2R	6891760	6922613	FBgn0050158	CG30158	2R	6895769	6895773	2R_6895769_6895773	34.7836652290166	-2.15877608461234	0.648091016740073	-3.33097671291771	0.000865418417846999	0.0124707951151087	4
2R	6891760	6922613	FBgn0050158	CG30158	2R	6910470	6910474	2R_6910470_6910474	44.7388228535777	-1.86537517979516	0.452915529883641	-4.11859399096868	3.81191087415587e-05	0.00120735864791825	4
2R	6891760	6922613	FBgn0050158	CG30158	2R	6910765	6910769	2R_6910765_6910769	45.3563207254448	-1.77235518731064	0.464758907682871	-3.81349374484718	0.000137015995006283	0.00319261692997475	4
2R	6986043	6988922	FBgn0033122	CG17002	2R	6988706	6988710	2R_6988706_6988710	82.3863472929021	2.1916107408547	0.5153565085698	4.25261096815637	2.11292455976277e-05	0.000763606311778156	4
2R	7012254	7018362	FBgn0029506	Tsp42Ee	2R	7013857	7013861	2R_7013857_7013861	44.6101247198986	7.56321054796671	1.43688967596337	5.26359864259998	1.41262658596598e-07	1.5832551765467e-05	4
2R	7025010	7028082	FBgn0033127	Tsp42Ef	2R	7025263	7025267	2R_7025263_7025267	177.85428673523	-1.59406052484624	0.52940023284785	-3.01106880189903	0.00260329857992793	0.0270746225615665	4
2R	7025010	7028082	FBgn0033127	Tsp42Ef	2R	7027045	7027049	2R_7027045_7027049	19.6896102868575	-2.15431796933182	0.693846142590034	-3.10489291082609	0.00190347927225114	0.0218266006682986	4
2R	7025010	7028082	FBgn0033127	Tsp42Ef	2R	7027274	7027278	2R_7027274_7027278	72.3005808701617	-1.71462331223534	0.573603943332314	-2.98921116593855	0.00279698753671317	0.0284238430501561	4
2R	7040136	7042762	FBgn0033132	Tsp42Ej	2R	7042411	7042415	2R_7042411_7042415	143.740152744861	-1.04540500897846	0.314244529268862	-3.32672460968774	0.000878731696026432	0.0126155880201879	4
2R	7049238	7051964	FBgn0016032	lbm	2R	7050069	7050073	2R_7050069_7050073	6.62518092763772	-3.21161431798919	0.985872108636282	-3.25763787194638	0.00112343669709139	0.0150581845643785	4
2R	7150703	7223378	FBgn0003090	pk	2R	7161413	7161417	2R_7161413_7161417	87.6167258101279	2.21581618387589	0.297351133778106	7.45185046285852	9.2040016377272e-14	1.74507871051308e-10	4
2R	7382176	7387115	FBgn0000352	cos	2R	7386026	7386030	2R_7386026_7386030	57.0986169648691	-1.2631341894135	0.415315870568869	-3.04138194305784	0.00235494894897247	0.0252559884817211	4
2R	7382176	7387115	FBgn0000352	cos	2R	7386307	7386311	2R_7386307_7386311	66.178292741542	-1.39058417936259	0.441704186707137	-3.14822503660032	0.00164265181539849	0.0196772275029553	4
2R	7393546	7395932	FBgn0283450	Glo1	2R	7394104	7394108	2R_7394104_7394108	129.244701842669	-1.18749941048484	0.412930317796244	-2.87578644460492	0.00403022281492564	0.036567735969811	4
2R	7440706	7442885	FBgn0033169	CG11123	2R	7441738	7441742	2R_7441738_7441742	22.6615802373901	-1.68158649090986	0.537710532685924	-3.12730807505323	0.001764149606178	0.0206683480122358	4
2R	7443824	7445792	FBgn0040513	kappaB-Ras	2R	7444626	7444630	2R_7444626_7444630	33.9299405077654	-1.78564527875458	0.635091855215048	-2.81163309542042	0.00492906933570576	0.0418907474779529	4
2R	7443824	7445792	FBgn0040513	kappaB-Ras	2R	7444870	7444874	2R_7444870_7444874	35.6253319137702	-1.88412757815865	0.632409540607109	-2.97928392470155	0.00288922923629589	0.0290694620802789	4
2R	7443824	7445792	FBgn0050503	CG30503	2R	7444626	7444630	2R_7444626_7444630	33.9299405077654	-1.78564527875458	0.635091855215048	-2.81163309542042	0.00492906933570576	0.0418907474779529	4
2R	7443824	7445792	FBgn0050503	CG30503	2R	7444870	7444874	2R_7444870_7444874	35.6253319137702	-1.88412757815865	0.632409540607109	-2.97928392470155	0.00288922923629589	0.0290694620802789	4
2R	7446189	7451553	FBgn0050502	fa2h	2R	7451264	7451268	2R_7451264_7451268	139.805672095461	-1.64147678252784	0.460981499458628	-3.56083006466762	0.000369684289203347	0.00673101781637352	4
2R	7446189	7451553	FBgn0050502	fa2h	2R	7451462	7451466	2R_7451462_7451466	200.590195053659	-1.65446962653817	0.494270831191442	-3.34729367409778	0.000816047095876642	0.0119570688238159	4
2R	7451670	7452365	FBgn0266859	CR45320	2R	7451760	7451764	2R_7451760_7451764	149.374321615422	-1.47191776104937	0.520133750631732	-2.82988319689242	0.00465650004859891	0.040351341597609	4
2R	7451670	7452365	FBtr0345668	CR45320-RA	2R	7451760	7451764	2R_7451760_7451764	149.374321615422	-1.47191776104937	0.520133750631732	-2.82988319689242	0.00465650004859891	0.040351341597609	4
2R	7454922	7458874	FBgn0025885	Inos	2R	7455589	7455593	2R_7455589_7455593	47.7679152087683	-1.87366718120463	0.686639096836528	-2.72875108603189	0.00635746712605282	0.0496247409166921	4
2R	7454922	7458874	FBgn0025885	Inos	2R	7455619	7455623	2R_7455619_7455623	142.062115306177	-1.25263869530248	0.445141673594515	-2.814022522734	0.00489258003273438	0.0416896437161564	4
2R	7454922	7458874	FBgn0025885	Inos	2R	7455959	7455963	2R_7455959_7455963	159.753031125449	-1.08999721435071	0.38365862506525	-2.84106010692535	0.00449638367735313	0.0393670041407664	4
2R	7454922	7458874	FBgn0025885	Inos	2R	7457312	7457316	2R_7457312_7457316	22.2214599822239	-2.39656657022907	0.793100425253444	-3.02176936730708	0.00251301937912996	0.0264251694326524	4
2R	7459685	7463395	FBgn0033177	CG11141	2R	7459783	7459787	2R_7459783_7459787	70.5384113008035	-1.61113993687676	0.457058825309749	-3.52501657917859	0.000423456288132031	0.00743528530339733	4
2R	7459685	7463395	FBgn0033177	CG11141	2R	7460066	7460070	2R_7460066_7460070	83.9764211459168	-1.6479997365951	0.419435801087803	-3.92908695996153	8.52690023902063e-05	0.00223451107402428	4
2R	7465018	7466759	FBgn0033179	p47	2R	7465564	7465568	2R_7465564_7465568	120.546084283235	-1.94270416332042	0.672329539512259	-2.88951183779572	0.00385840479363308	0.0354927168257278	4
2R	7465018	7466759	FBgn0033179	p47	2R	7465815	7465819	2R_7465815_7465819	63.4303293981989	-2.89949522090757	0.886574806179416	-3.27044621694427	0.00107377958658766	0.0145893237599617	4
2R	7466879	7477162	FBgn0010548	Aldh-III	2R	7470323	7470327	2R_7470323_7470327	11.1689749440346	-3.22827692244018	1.04806562502413	-3.08022402925947	0.00206844944865805	0.0231297650012457	4
2R	7478853	7489823	FBgn0259745	wech	2R	7483620	7483624	2R_7483620_7483624	49.9750100847958	-1.91795748446002	0.683067667661578	-2.80785868701117	0.00498721060287178	0.0422380703898322	4
2R	7526118	7532981	FBgn0033188	Drat	2R	7531756	7531760	2R_7531756_7531760	16.8015161209472	-1.96962905110274	0.671424556908967	-2.93350761576297	0.00335155431771014	0.0321749214500173	4
2R	7526118	7532981	FBgn0033188	Drat	2R	7531764	7531768	2R_7531764_7531768	179.46806479666	-1.33803904259123	0.459126841398306	-2.91431239026698	0.00356472998254415	0.0336379091735299	4
2R	7526118	7532981	FBgn0033188	Drat	2R	7532118	7532122	2R_7532118_7532122	149.057671916403	-1.5089683933311	0.541154757934647	-2.78842303648994	0.00529653306808851	0.0439609453725568	4
2R	7533190	7533497	FBgn0265107	CR44209	2R	7533272	7533276	2R_7533272_7533276	290.156717636935	-1.14451875532068	0.371476408481961	-3.08099984060295	0.00206306759269077	0.0230897586805916	4
2R	7533190	7533497	FBtr0336938	CR44209-RA	2R	7533272	7533276	2R_7533272_7533276	290.156717636935	-1.14451875532068	0.371476408481961	-3.08099984060295	0.00206306759269077	0.0230897586805916	4
2R	7595265	7620711	FBgn0033196	CG1358	2R	7613973	7613977	2R_7613973_7613977	182.514687597009	-0.807979425263773	0.285779958855363	-2.8272781216009	0.00469455355416226	0.0405629271689767	4
2R	7623242	7651787	FBgn0263077	CG43340	2R	7629368	7629372	2R_7629368_7629372	129.889730931353	2.82317817581994	0.525552993678886	5.3718239830728	7.79441733340018e-08	9.96219873828393e-06	4
2R	7651625	7655302	FBgn0033199	CG17985	2R	7655187	7655191	2R_7655187_7655191	110.087474149902	-1.72340469225957	0.484825035055356	-3.55469410127056	0.000378419078254825	0.00684306908373805	4
2R	7655072	7656770	FBgn0050491	CG30491	2R	7655187	7655191	2R_7655187_7655191	110.087474149902	-1.72340469225957	0.484825035055356	-3.55469410127056	0.000378419078254825	0.00684306908373805	4
2R	7655072	7656770	FBgn0050491	CG30491	2R	7655511	7655515	2R_7655511_7655515	90.2665239953218	-1.52264430080628	0.510694301160318	-2.98151809672982	0.00286823094272814	0.0289235651374252	4
2R	7673721	7674400	FBgn0033208	mRpL52	2R	7674282	7674286	2R_7674282_7674286	105.893712548215	-2.2982672550479	0.721506043479775	-3.18537491933333	0.00144566582971052	0.0179714728398594	4
2R	7674450	7675362	FBgn0033209	CG12107	2R	7674536	7674540	2R_7674536_7674540	629.789279777834	-1.03415134446468	0.360119715233491	-2.87168766584791	0.00408286278618777	0.0368819325481779	4
2R	7675362	7676362	FBgn0033210	U2A	2R	7676075	7676079	2R_7676075_7676079	60.2911594669452	-1.52045283901601	0.541550294108136	-2.80759304455738	0.00499132584488481	0.0422584888202007	4
2R	7676540	7698902	FBgn0033212	LRR	2R	7689843	7689847	2R_7689843_7689847	67.6257593612061	1.19314697155087	0.426234829116983	2.79927141107326	0.0051218066537731	0.0429828731508119	4
2R	7714923	7716781	FBgn0033216	CG1946	2R	7716324	7716328	2R_7716324_7716328	39.337779009319	-1.88221597007679	0.584603467657681	-3.21964557893957	0.00128349172914925	0.0165440031722545	4
2R	7714923	7716781	FBgn0033216	CG1946	2R	7716582	7716586	2R_7716582_7716586	32.9711430812958	-2.41415994123282	0.613569123631512	-3.93461771176524	8.33292220957687e-05	0.00219857726454147	4
2R	7716807	7735622	FBgn0042135	CG18812	2R	7720327	7720331	2R_7720327_7720331	55.2123391497763	-1.80249093991824	0.655854926042345	-2.74830738985997	0.00599038192297907	0.0477124168814259	4
2R	7716807	7735622	FBgn0042135	CG18812	2R	7721075	7721079	2R_7721075_7721079	73.8071613225258	-1.75434627086339	0.525753059352987	-3.33682560596482	0.000847411026676733	0.0122856599483532	4
2R	7737019	7782637	FBgn0050497	CG30497	2R	7740046	7740050	2R_7740046_7740050	140.651604068941	-1.41096765773835	0.480572134925109	-2.9360163754776	0.00332456771813653	0.0320088904695966	4
2R	7737019	7782637	FBgn0050497	CG30497	2R	7740321	7740325	2R_7740321_7740325	141.228891216465	-1.45002666421369	0.472226026947073	-3.07061996050508	0.00213614855956765	0.0236102553587495	4
2R	7737019	7782637	FBgn0050497	CG30497	2R	7742791	7742795	2R_7742791_7742795	56.6610081798297	-2.55332364827302	0.623245667318817	-4.09681732607518	4.18869176209966e-05	0.00130104925167069	4
2R	7737019	7782637	FBgn0266526	CG45093	2R	7740046	7740050	2R_7740046_7740050	140.651604068941	-1.41096765773835	0.480572134925109	-2.9360163754776	0.00332456771813653	0.0320088904695966	4
2R	7737019	7782637	FBgn0266526	CG45093	2R	7740321	7740325	2R_7740321_7740325	141.228891216465	-1.45002666421369	0.472226026947073	-3.07061996050508	0.00213614855956765	0.0236102553587495	4
2R	7737019	7782637	FBgn0266526	CG45093	2R	7742791	7742795	2R_7742791_7742795	56.6610081798297	-2.55332364827302	0.623245667318817	-4.09681732607518	4.18869176209966e-05	0.00130104925167069	4
2R	7791901	7793380	FBgn0001091	Gapdh1	2R	7792619	7792623	2R_7792619_7792623	62.8051365622915	-1.44906535355343	0.469035512377028	-3.08945765366401	0.00200522289793451	0.0226367976894825	4
2R	7791901	7793380	FBgn0001091	Gapdh1	2R	7792907	7792911	2R_7792907_7792911	64.3421342349438	-1.39419239262237	0.471780986435946	-2.95516867509807	0.00312498148725462	0.0306522422486182	4
2R	7812504	7815486	FBgn0033226	CG1882	2R	7813280	7813284	2R_7813280_7813284	151.568217870227	-1.02916371411082	0.369485467912024	-2.78539700066329	0.00534622220009188	0.0442446548990633	4
2R	7890025	7915032	FBgn0050377	CG30377	2R	7913934	7913938	2R_7913934_7913938	26.4902596464641	-2.31453989589364	0.708810575094184	-3.26538567174465	0.00109315124651135	0.0147643555468397	4
2R	7916856	7921579	FBgn0015509	Cul1	2R	7916902	7916906	2R_7916902_7916906	79.5531238181527	-1.69313589309762	0.53805843499016	-3.1467509530421	0.00165095518056348	0.0197408928708685	4
2R	7916856	7921579	FBgn0015509	Cul1	2R	7917466	7917470	2R_7917466_7917470	75.8837906402483	-1.58938986486593	0.458419727343385	-3.46710616944148	0.000526094049291518	0.00869766339468933	4
2R	7916856	7921579	FBgn0015509	Cul1	2R	7920823	7920827	2R_7920823_7920827	31.4250372323372	-2.0575582715499	0.675788012942661	-3.0446800359634	0.00232927971219273	0.0250676379937079	4
2R	7939201	7939659	FBgn0050380	CG30380	2R	7939461	7939465	2R_7939461_7939465	65.5411325806685	-1.40473313736807	0.482887151726334	-2.90902984754537	0.00362552244608985	0.034032776209816	4
2R	7939956	7941870	FBgn0050379	CG30379	2R	7941162	7941166	2R_7941162_7941166	5.56163536270931	-4.00019035102905	1.22476857831718	-3.26607852442235	0.00109048005892413	0.0147389716637476	4
2R	7942043	7955882	FBgn0033236	CG14764	2R	7946497	7946501	2R_7946497_7946501	203.28353516273	-1.22665724534481	0.400846605808841	-3.06016622710231	0.00221214176445797	0.0242103604930268	4
2R	7942043	7955882	FBgn0033236	CG14764	2R	7946973	7946977	2R_7946973_7946977	240.392677569016	-1.42823988970968	0.346554373386299	-4.1212577286325	3.76809594695197e-05	0.00119551513923995	4
2R	7942043	7955882	FBgn0033236	CG14764	2R	7947656	7947660	2R_7947656_7947660	208.354016501981	-1.49175561524725	0.506634177232754	-2.94444331291515	0.0032353620848475	0.0313576770308785	4
2R	7942043	7955882	FBgn0033236	CG14764	2R	7947927	7947931	2R_7947927_7947931	212.892782235541	-1.50310460321191	0.513368508901133	-2.92792521775304	0.00341232107338177	0.0325754480280603	4
2R	7942043	7955882	FBgn0033236	CG14764	2R	7950069	7950073	2R_7950069_7950073	52.2360697270639	-2.35178804072085	0.656803364634698	-3.58065772398847	0.000342730380824432	0.00636896531685572	4
2R	7944526	7947076	FBgn0085460	CG34431	2R	7946497	7946501	2R_7946497_7946501	203.28353516273	-1.22665724534481	0.400846605808841	-3.06016622710231	0.00221214176445797	0.0242103604930268	4
2R	7944526	7947076	FBgn0085460	CG34431	2R	7946973	7946977	2R_7946973_7946977	240.392677569016	-1.42823988970968	0.346554373386299	-4.1212577286325	3.76809594695197e-05	0.00119551513923995	4
2R	7949839	7950465	FBgn0033238	azot	2R	7950069	7950073	2R_7950069_7950073	52.2360697270639	-2.35178804072085	0.656803364634698	-3.58065772398847	0.000342730380824432	0.00636896531685572	4
2R	7956150	7958254	FBgn0033240	CG2906	2R	7957569	7957573	2R_7957569_7957573	17.7827242498608	-3.25804206470766	1.19481904934599	-2.72680793505177	0.00639502508390556	0.0498172600008055	4
2R	7958207	7960015	FBgn0033241	CG2915	2R	7959376	7959380	2R_7959376_7959380	182.632246624712	-1.11414068300366	0.373936215264837	-2.9794939284353	0.00288724951755553	0.0290638240689613	4
2R	7958207	7960015	FBgn0033241	CG2915	2R	7959671	7959675	2R_7959671_7959675	196.630954468361	-1.18128097519389	0.364187740579782	-3.24360444784139	0.001180275280599	0.0155613037574976	4
2R	7962463	7969805	FBgn0027548	nito	2R	7962620	7962624	2R_7962620_7962624	184.087415336195	-1.76710905722732	0.602926591191881	-2.93088592051323	0.00337996878164828	0.0323718170009614	4
2R	7974115	7991862	FBgn0033246	ACC	2R	7977090	7977094	2R_7977090_7977094	9.39482826001668	-2.6963588884947	0.877185131245775	-3.07387664524744	0.00211296780091786	0.0234625192151785	4
2R	7974115	7991862	FBgn0033246	ACC	2R	7981105	7981109	2R_7981105_7981109	17.1664153339899	-2.03663267268658	0.725977459701206	-2.80536626236964	0.00502594332993318	0.0424445236022501	4
2R	7974115	7991862	FBgn0033246	ACC	2R	7989696	7989700	2R_7989696_7989700	228.033396785039	-1.46416906148856	0.458545516908319	-3.19307245954671	0.0014076761885084	0.0176567863870437	4
2R	7974115	7991862	FBgn0033246	ACC	2R	7990048	7990052	2R_7990048_7990052	98.9174067156213	-2.20607204323142	0.630250535393707	-3.50030966947664	0.000464717964488243	0.00795247937091162	4
2R	7974115	7991862	FBgn0033246	ACC	2R	7990763	7990767	2R_7990763_7990767	93.9692034344068	-1.83696239843113	0.630480105040497	-2.91359296470288	0.00357295435314912	0.0336836845779573	4
2R	7974115	7991862	FBgn0033246	ACC	2R	7991029	7991033	2R_7991029_7991033	25.3056892042286	-3.16355373279329	1.01787632222211	-3.10799422653529	0.00188361747771321	0.0216578462393385	4
2R	7974115	7991862	FBgn0033246	ACC	2R	7991232	7991236	2R_7991232_7991236	166.152423739933	-1.45964192402935	0.459602576531893	-3.17587846230898	0.00149383522625025	0.0184026983280478	4
2R	7974115	7991862	FBgn0033246	ACC	2R	7991789	7991793	2R_7991789_7991793	316.139908608955	-1.63114729951431	0.398737703062124	-4.09077768916217	4.29929097185504e-05	0.00132723837437783	4
2R	7988462	7991283	FBgn0033247	Nup44A	2R	7989696	7989700	2R_7989696_7989700	228.033396785039	-1.46416906148856	0.458545516908319	-3.19307245954671	0.0014076761885084	0.0176567863870437	4
2R	7988462	7991283	FBgn0033247	Nup44A	2R	7990048	7990052	2R_7990048_7990052	98.9174067156213	-2.20607204323142	0.630250535393707	-3.50030966947664	0.000464717964488243	0.00795247937091162	4
2R	7988462	7991283	FBgn0033247	Nup44A	2R	7990763	7990767	2R_7990763_7990767	93.9692034344068	-1.83696239843113	0.630480105040497	-2.91359296470288	0.00357295435314912	0.0336836845779573	4
2R	7988462	7991283	FBgn0033247	Nup44A	2R	7991029	7991033	2R_7991029_7991033	25.3056892042286	-3.16355373279329	1.01787632222211	-3.10799422653529	0.00188361747771321	0.0216578462393385	4
2R	7988462	7991283	FBgn0033247	Nup44A	2R	7991232	7991236	2R_7991232_7991236	166.152423739933	-1.45964192402935	0.459602576531893	-3.17587846230898	0.00149383522625025	0.0184026983280478	4
2R	7992196	7992567	FBgn0265299	CR44272	2R	7992278	7992282	2R_7992278_7992282	452.083152339762	-1.3030539836298	0.450914501811026	-2.88980278610755	0.00385483576091468	0.0354714873990463	4
2R	7992196	7992567	FBgn0265299	CR44272	2R	7992535	7992539	2R_7992535_7992539	438.285280345199	-1.23972506879748	0.448189671124934	-2.76607237664766	0.00567359410715034	0.0459918997111066	4
2R	7992196	7992567	FBtr0339301	CR44272-RA	2R	7992278	7992282	2R_7992278_7992282	452.083152339762	-1.3030539836298	0.450914501811026	-2.88980278610755	0.00385483576091468	0.0354714873990463	4
2R	7992196	7992567	FBtr0339301	CR44272-RA	2R	7992535	7992539	2R_7992535_7992539	438.285280345199	-1.23972506879748	0.448189671124934	-2.76607237664766	0.00567359410715034	0.0459918997111066	4
2R	7993798	7994968	FBgn0033248	Dic3	2R	7994190	7994194	2R_7994190_7994194	56.4052122868682	-1.84163463259802	0.637137331745293	-2.89048301023781	0.00384650322242542	0.0354258219255815	4
2R	8000490	8002120	FBgn0033249	CG11191	2R	8001162	8001166	2R_8001162_8001166	28.0926261268905	-2.94498418854595	0.863160169954165	-3.41186293234816	0.000645205475001939	0.0100883807807878	4
2R	8000490	8002120	FBgn0033249	CG11191	2R	8001362	8001366	2R_8001362_8001366	268.887667777151	-1.60860015927585	0.565905567821433	-2.84252400178439	0.00447578608663726	0.0392538018412086	4
2R	8000490	8002120	FBgn0033249	CG11191	2R	8001644	8001648	2R_8001644_8001648	439.053641326075	-1.19389993348438	0.32632576443357	-3.6586137645513	0.00025358317089502	0.00506790149695798	4
2R	8009119	8013755	FBgn0033250	CG14762	2R	8011751	8011755	2R_8011751_8011755	21.5680384561173	-2.89524273621354	0.963346091090904	-3.005402485139	0.00265229627005111	0.0274115682948481	4
2R	8009119	8013755	FBgn0033250	CG14762	2R	8011967	8011971	2R_8011967_8011971	25.1916951576057	-3.04391141233202	0.916815304021847	-3.32009227919639	0.000899876976648747	0.012847103726864	4
2R	8066274	8067655	FBgn0040778	CG17977	2R	8067457	8067461	2R_8067457_8067461	38.4097443969424	-2.08048183142115	0.762894496327138	-2.72708984196029	0.00638956392810074	0.049794391998045	4
2R	8067977	8078815	FBgn0020279	lig	2R	8069312	8069316	2R_8069312_8069316	12.4951947240176	-2.7876812416469	0.878002147760266	-3.17502781600035	0.00149822138579558	0.0184400911658706	4
2R	8067977	8078815	FBgn0020279	lig	2R	8069536	8069540	2R_8069536_8069540	15.6711694357137	-2.73502453643442	0.997335320608874	-2.74233197192363	0.00610046525238092	0.048324503343468	4
2R	8078869	8080041	FBgn0021814	Vps28	2R	8079656	8079660	2R_8079656_8079660	29.8162930135709	-2.10998798261442	0.764717192174392	-2.75917424664521	0.0057947627908887	0.0466772348516855	4
2R	8123036	8125058	FBgn0033264	Nup50	2R	8124926	8124930	2R_8124926_8124930	25.8772098118383	-4.0082107184679	1.0082428714673	-3.97544166380738	7.02487627266488e-05	0.00193083203302153	4
2R	8124981	8127242	FBgn0033265	coil	2R	8125225	8125229	2R_8125225_8125229	35.2556019295828	-4.70538511162996	1.23928335288598	-3.79685977437873	0.000146540626682617	0.00335646879692909	4
2R	8124981	8127242	FBgn0033265	coil	2R	8126895	8126899	2R_8126895_8126899	110.289949310279	-1.50121703109976	0.498651452220611	-3.01055381351942	0.0026077173469712	0.0270971818585507	4
2R	8136986	8156654	FBgn0263593	Lpin	2R	8155526	8155530	2R_8155526_8155530	92.1915901519791	-1.33179791350163	0.474223996046388	-2.80837309922072	0.00497925022717486	0.0422001502860901	4
2R	8136986	8156654	FBgn0263593	Lpin	2R	8156007	8156011	2R_8156007_8156011	53.5454928252161	-2.2523537898724	0.593790070052102	-3.79318197368099	0.000148729079240654	0.0033944445048986	4
2R	8146918	8156654	FBgn0010504	kermit	2R	8155526	8155530	2R_8155526_8155530	92.1915901519791	-1.33179791350163	0.474223996046388	-2.80837309922072	0.00497925022717486	0.0422001502860901	4
2R	8146918	8156654	FBgn0010504	kermit	2R	8156007	8156011	2R_8156007_8156011	53.5454928252161	-2.2523537898724	0.593790070052102	-3.79318197368099	0.000148729079240654	0.0033944445048986	4
2R	8163564	8167769	FBgn0021995	Rs1	2R	8163733	8163737	2R_8163733_8163737	37.8060769780038	-2.22957503181897	0.796681976998072	-2.79857596405041	0.00513284943263656	0.0430433126064256	4
2R	8174165	8226438	FBgn0053087	LRP1	2R	8202753	8202757	2R_8202753_8202757	51.2259368372997	2.71732399581524	0.609054453270207	4.46154523823783	8.13707637056482e-06	0.000365384272429303	4
2R	8174165	8226438	FBgn0053087	LRP1	2R	8203058	8203062	2R_8203058_8203062	54.5272738256391	2.60585629286199	0.513895102861704	5.07079417248944	3.96159044823203e-07	3.511718410838e-05	4
2R	8327490	8396280	FBgn0261588	pdm3	2R	8352549	8352553	2R_8352549_8352553	15.9519342821941	2.81994519055545	0.739885612295167	3.81132589104933	0.000138223395759843	0.00321450633764355	4
2R	8327490	8396280	FBgn0261588	pdm3	2R	8353215	8353219	2R_8353215_8353219	29.8612099809027	2.91381205870538	0.673958428483465	4.32342995585353	1.53621926972062e-05	0.00059509721217133	4
2R	8596972	8599962	FBgn0033309	CG8735	2R	8599653	8599657	2R_8599653_8599657	29.8664405165688	-1.78266381290946	0.564777839884272	-3.15639829862083	0.00159730579252543	0.0193079759459178	4
2R	8596972	8599962	FBgn0033309	CG8735	2R	8599844	8599848	2R_8599844_8599848	183.368492083756	-1.55165666899556	0.413150710614047	-3.75566743353632	0.000172880136880503	0.00380158074191869	4
2R	8600415	8612295	FBgn0267792	rgr	2R	8600443	8600447	2R_8600443_8600447	177.222658189739	-1.82653371938334	0.513385454125418	-3.55782133035877	0.000373943518007856	0.00678586195457575	4
2R	8600415	8612295	FBgn0267792	rgr	2R	8600712	8600716	2R_8600712_8600716	105.112095673322	-2.06746013869069	0.744094211921899	-2.77849243491722	0.00546117849381807	0.0448817619427671	4
2R	8600415	8612295	FBgn0267792	rgr	2R	8608538	8608542	2R_8608538_8608542	89.3371005869271	-1.63179341727313	0.41983053111111	-3.88679073185667	0.000101578250934729	0.00254807978529983	4
2R	8600415	8612295	FBgn0267792	rgr	2R	8609234	8609238	2R_8609234_8609238	14.3639212851796	-1.85669898785224	0.611041988951748	-3.03857839792228	0.00237697248372514	0.0254113822005992	4
2R	8614722	8625203	FBgn0033313	Cirl	2R	8621565	8621569	2R_8621565_8621569	65.7637215849363	-1.82030818747268	0.639884146751479	-2.8447465009313	0.00444467802606607	0.0390814080230804	4
2R	8665813	8683022	FBgn0263120	Acsl	2R	8670306	8670310	2R_8670306_8670310	68.9702698010139	-1.67276374410475	0.508693858267083	-3.28835058045165	0.00100776262280049	0.0139374264990956	4
2R	8718017	8723839	FBgn0040777	CG14767	2R	8718646	8718650	2R_8718646_8718650	54.219022350694	-1.81948092770928	0.648102861705245	-2.80739529975532	0.00499439123308164	0.0422652189947374	4
2R	8718017	8723839	FBgn0040777	CG14767	2R	8720682	8720686	2R_8720682_8720686	115.815232454581	-1.98632673639357	0.704854019186972	-2.81806825572866	0.00483135380963928	0.0413607030767263	4
2R	8718017	8723839	FBgn0040777	CG14767	2R	8723013	8723017	2R_8723013_8723017	133.872356561705	-1.68274370626046	0.544964655990502	-3.08780337910535	0.00201641835689696	0.0227329166493233	4
2R	8720100	8721624	FBgn0050357	CG30357	2R	8720682	8720686	2R_8720682_8720686	115.815232454581	-1.98632673639357	0.704854019186972	-2.81806825572866	0.00483135380963928	0.0413607030767263	4
2R	8724258	8728999	FBgn0005695	gcl	2R	8727448	8727452	2R_8727448_8727452	31.0938887489712	-2.81300349413428	0.860987581292268	-3.26718242545636	0.00108623660565425	0.0146981099099062	4
2R	8724258	8728999	FBgn0005695	gcl	2R	8727667	8727671	2R_8727667_8727671	23.7235647874475	-3.10767618014521	0.992705331587165	-3.13051222881675	0.00174501733812883	0.0205169792313944	4
2R	8729502	8734304	FBgn0086784	stmA	2R	8732227	8732231	2R_8732227_8732231	122.990492277281	-1.20061597357435	0.42465468091209	-2.82727596690002	0.00469458514503037	0.0405629271689767	4
2R	8860364	8888097	FBgn0011286	RyR	2R	8861173	8861177	2R_8861173_8861177	31.4604999377002	-1.58433323580424	0.55816827392674	-2.83845089341674	0.00453330942655589	0.039585360539744	4
2R	8888404	8891401	FBgn0033337	CG8272	2R	8891260	8891264	2R_8891260_8891264	102.640856332377	-1.40542057552197	0.491582871396067	-2.85896978373282	0.00425019266897833	0.0379052026324632	4
2R	8891832	8893339	FBgn0021825	Dmn	2R	8892883	8892887	2R_8892883_8892887	31.4036063361007	-2.64642848663099	0.919057368449984	-2.87950304026642	0.00398302457559988	0.0362841879302623	4
2R	8891832	8893339	FBgn0021825	Dmn	2R	8893077	8893081	2R_8893077_8893081	37.5944485050105	-2.15994236901947	0.605592336472461	-3.56666067077566	0.000361559165644771	0.00662512279469786	4
2R	8893613	8898798	FBgn0033339	Sec31	2R	8893682	8893686	2R_8893682_8893686	176.11993801472	-1.65165350170247	0.510116594683663	-3.23779606253881	0.00120456882923703	0.0157820174051575	4
2R	8893613	8898798	FBgn0033339	Sec31	2R	8893949	8893953	2R_8893949_8893953	75.9631151783503	-1.89254599325928	0.653332570684232	-2.89675745275828	0.00377041133626994	0.0349523019221735	4
2R	8901404	8904791	FBgn0004921	Ggamma1	2R	8902147	8902151	2R_8902147_8902151	126.440082985469	-1.33526950850007	0.468673224427866	-2.84904158996944	0.00438511477325465	0.0387206201763608	4
2R	8910900	8914069	FBgn0003074	Pgi	2R	8913720	8913724	2R_8913720_8913724	134.589420591291	-1.86284257045755	0.529518594623479	-3.51799273787948	0.000434824262022041	0.00758351882171274	4
2R	8910900	8914069	FBgn0003074	Pgi	2R	8913937	8913941	2R_8913937_8913941	50.5295553111746	-2.29397840568574	0.810794159424537	-2.82929813815371	0.00466502186341442	0.0403966265382533	4
2R	8952339	8962796	FBgn0011300	babo	2R	8955273	8955277	2R_8955273_8955277	6.25400327277124	-3.294345316257	1.06651898648945	-3.08887638944023	0.0020091501413223	0.0226691159640248	4
2R	8952339	8962796	FBgn0011300	babo	2R	8961078	8961082	2R_8961078_8961082	261.324026902235	-0.839758790281241	0.299121919353156	-2.80741308459507	0.00499411546749743	0.0422652189947374	4
2R	8963164	8968184	FBgn0033358	CG8216	2R	8963535	8963539	2R_8963535_8963539	57.991908963647	-2.21248344059315	0.748700164654908	-2.95509944439899	0.00312568283207569	0.0306566173120061	4
2R	8963164	8968184	FBgn0033358	CG8216	2R	8964152	8964156	2R_8964152_8964156	58.8396759245085	-1.48065594890953	0.46334162565654	-3.19560312935729	0.00139538904558675	0.0175456569902798	4
2R	8963164	8968184	FBgn0033358	CG8216	2R	8965292	8965296	2R_8965292_8965296	76.5926907261265	-1.3840096403061	0.504375984373179	-2.7440038447233	0.0060694827057306	0.0481514019095364	4
2R	8963164	8968184	FBgn0033358	CG8216	2R	8966899	8966903	2R_8966899_8966903	137.771043847465	-1.62780030854734	0.340238191641991	-4.78429626224961	1.715874418646e-06	0.000109901837021365	4
2R	8963164	8968184	FBgn0033358	CG8216	2R	8967181	8967185	2R_8967181_8967185	124.450817529947	-1.40310791229933	0.379766360752663	-3.69466086864169	0.000220180459914283	0.00454724280541885	4
2R	9096931	9098525	FBgn0033375	CG8078	2R	9097994	9097998	2R_9097994_9097998	65.3577402276458	-1.67807404325219	0.495800057290628	-3.38457815519883	0.000712877209386278	0.0108209370208754	4
2R	9114274	9116030	FBgn0033380	Phax	2R	9114834	9114838	2R_9114834_9114838	63.1458995507736	-1.81398661532819	0.632719906928316	-2.86696624440759	0.00414427212759177	0.0372640545831779	4
2R	9116122	9122000	FBgn0003612	Su(var)2-10	2R	9116131	9116135	2R_9116131_9116135	161.558928220929	-1.22305051321992	0.341334091313008	-3.58314784355474	0.000339478336132571	0.00632298077508892	4
2R	9123304	9132030	FBgn0027561	CG18659	2R	9123854	9123858	2R_9123854_9123858	103.342517960805	-1.90467819666985	0.696950598522986	-2.73287403828383	0.00627843382089719	0.0492405812799217	4
2R	9123304	9132030	FBgn0027561	CG18659	2R	9131246	9131250	2R_9131246_9131250	74.6402973315377	-2.09241440682796	0.717872321814742	-2.91474450712691	0.00355979836652497	0.0336037479803007	4
2R	9132480	9135453	FBgn0033382	Hydr1	2R	9134726	9134730	2R_9134726_9134730	134.701735938631	-1.66291638908593	0.546424359506485	-3.04326913717358	0.00234022929013017	0.0251431906858373	4
2R	9132480	9135453	FBgn0033382	Hydr1	2R	9135010	9135014	2R_9135010_9135014	131.429528855518	-1.69167100997864	0.564903006359985	-2.99462206951084	0.002747850788026	0.0280816444658636	4
2R	9135375	9137933	FBgn0260972	alc	2R	9137016	9137020	2R_9137016_9137020	50.668910584064	-3.08579637652478	0.864311915525016	-3.5702346815968	0.000356661546456648	0.00656534264157092	4
2R	9135375	9137933	FBgn0260972	alc	2R	9137177	9137181	2R_9137177_9137181	78.9236468863043	-3.33442003506173	0.767547247649584	-4.34425378407979	1.39749883944266e-05	0.000554257296833225	4
2R	9135375	9137933	FBgn0260972	alc	2R	9137297	9137301	2R_9137297_9137301	31.5883783370968	-3.42683694554543	0.643787132482099	-5.32293482215678	1.02106337854281e-07	1.2327895394897e-05	4
2R	9227785	9247249	FBgn0010114	hig	2R	9232559	9232563	2R_9232559_9232563	36.521650519662	-1.75676947398071	0.617691275298326	-2.8440898297167	0.00445384892108067	0.0391351585938829	4
2R	9227785	9247249	FBgn0010114	hig	2R	9235104	9235108	2R_9235104_9235108	13.4842039109866	-2.84290936032276	0.864676426935477	-3.28783030479782	0.00100962675969199	0.0139590976409355	4
2R	9227785	9247249	FBgn0010114	hig	2R	9235308	9235312	2R_9235308_9235312	21.6811769776714	-2.26379414626037	0.775009230009762	-2.92098991676764	0.00348921120067116	0.0331344803199477	4
2R	9309296	9389467	FBgn0033405	CG13954	2R	9339934	9339938	2R_9339934_9339938	18.9714009948736	-1.94774547737433	0.703439678312198	-2.76888770626028	0.00562480180381863	0.0457309384485163	4
2R	9309296	9351655	FBgn0033403	CG13739	2R	9339934	9339938	2R_9339934_9339938	18.9714009948736	-1.94774547737433	0.703439678312198	-2.76888770626028	0.00562480180381863	0.0457309384485163	4
2R	9396265	9398734	FBgn0028473	Non1	2R	9398604	9398608	2R_9398604_9398608	59.7192227638447	-1.53773183609089	0.539916186684452	-2.84809360047878	0.00439819868883935	0.0387926580425679	4
2R	9399753	9400329	FBgn0053774	CG33774	2R	9400042	9400046	2R_9400042_9400046	161.243568969897	-1.56002810556327	0.389114623248973	-4.00917367879307	6.09315908122694e-05	0.00173385769697704	4
2R	9399753	9400329	FBgn0053774	CG33774	2R	9400316	9400320	2R_9400316_9400320	219.925002030204	-1.22073773994867	0.332723719757086	-3.66892309583428	0.00024357432971326	0.00490907759318157	4
2R	9400531	9413463	FBgn0016078	wun	2R	9402627	9402631	2R_9402627_9402631	12.5293920846974	-3.17467122863856	1.09764665023375	-2.89225246390767	0.00382490454615896	0.0352848607518078	4
2R	9400531	9413463	FBgn0016078	wun	2R	9404827	9404831	2R_9404827_9404831	91.2499306315626	-1.68025840082174	0.461251911929042	-3.6428215414752	0.000269665803051881	0.00530696080339524	4
2R	9400531	9413463	FBgn0016078	wun	2R	9405203	9405207	2R_9405203_9405207	88.9533285712913	-1.49191462158996	0.468795195323165	-3.18244435197657	0.0014603757623216	0.0181004917437849	4
2R	9426439	9434638	FBgn0017558	Pdk	2R	9432049	9432053	2R_9432049_9432053	67.3451610916085	-2.83872775645745	0.99519847285798	-2.85242374649679	0.00433872205642177	0.0384302897330813	4
2R	9434669	9444937	FBgn0029092	ced-6	2R	9435009	9435013	2R_9435009_9435013	225.308023297268	-2.70011678198562	0.872695442249299	-3.09399665824574	0.00197479710796666	0.0223896095869823	4
2R	9434669	9444937	FBgn0029092	ced-6	2R	9435288	9435292	2R_9435288_9435292	137.826702810625	-2.86855384925862	1.02501318925182	-2.79855311067017	0.00513321267897773	0.0430433126064256	4
2R	9434669	9444937	FBgn0029092	ced-6	2R	9435443	9435447	2R_9435443_9435447	37.2257676628818	-2.65846941769824	0.55419322822353	-4.79700812335795	1.61053072496334e-06	0.000104726946805111	4
2R	9434669	9444937	FBgn0029092	ced-6	2R	9435687	9435691	2R_9435687_9435691	37.6768327678441	-2.61166350410861	0.547953989450598	-4.76620948909812	1.87724077111163e-06	0.000117445413449125	4
2R	9503765	9541565	FBgn0259246	brp	2R	9508208	9508212	2R_9508208_9508212	38.854301780707	-1.4765902375401	0.443544877973154	-3.32906614610816	0.000871377068513911	0.0125398931453691	4
2R	9503765	9541565	FBgn0259246	brp	2R	9510037	9510041	2R_9510037_9510041	8.09873008055089	-2.990481252324	1.01225205483114	-2.9542851882112	0.00313394246843597	0.0307063080231923	4
2R	9503765	9541565	FBgn0259246	brp	2R	9510240	9510244	2R_9510240_9510244	7.37253454710527	-3.27677832021964	1.07852828346173	-3.03819414888429	0.00238000564076247	0.0254277885342612	4
2R	9503765	9541565	FBgn0259246	brp	2R	9510621	9510625	2R_9510621_9510625	31.4587940250559	-1.80037711287055	0.630361621483526	-2.85610203970452	0.0042887727576607	0.0381381739285948	4
2R	9503765	9541565	FBgn0259246	brp	2R	9510920	9510924	2R_9510920_9510924	31.1041579705313	-1.7084427272733	0.612202582219182	-2.79064933225264	0.00526024284472224	0.0437687524920472	4
2R	9503765	9541565	FBgn0259246	brp	2R	9527328	9527332	2R_9527328_9527332	75.0318385880973	-1.78177038274436	0.569544480296066	-3.12841304654228	0.00175753005174056	0.0206182991070327	4
2R	9503765	9541565	FBgn0259246	brp	2R	9527660	9527664	2R_9527660_9527664	68.9734397686089	-2.02073155478053	0.561645064740279	-3.59788001647442	0.000320821547938559	0.00606010601573738	4
2R	9503765	9541565	FBgn0259246	brp	2R	9529492	9529496	2R_9529492_9529496	176.060409232096	-1.42129617278991	0.377859760390665	-3.76143829478018	0.000168939100787416	0.00373699057902533	4
2R	9503765	9541565	FBgn0259246	brp	2R	9532300	9532304	2R_9532300_9532304	13.2635732045758	-2.82838154878648	0.988072722127411	-2.86252366394319	0.00420281875110241	0.0376367878083503	4
2R	9503765	9541565	FBgn0259246	brp	2R	9532522	9532526	2R_9532522_9532526	12.7580758182534	-3.15966728674079	1.03834453914726	-3.04298541343095	0.00234243687234395	0.0251627292524651	4
2R	9503765	9541565	FBgn0259246	brp	2R	9533164	9533168	2R_9533164_9533168	83.9620476091105	-2.06685420046658	0.743807346303343	-2.77874937742772	0.00545686091856344	0.0448655665895094	4
2R	9503765	9541565	FBgn0259246	brp	2R	9533375	9533379	2R_9533375_9533379	50.7798974166629	-2.17016673697553	0.755764545566522	-2.87148523929337	0.00408547861609049	0.0368990510435611	4
2R	9503765	9541565	FBgn0259246	brp	2R	9533474	9533478	2R_9533474_9533478	154.990352054173	-1.62018964342235	0.58747448854297	-2.75788936374186	0.00581758839993123	0.0467764535075635	4
2R	9503765	9541565	FBgn0259246	brp	2R	9533833	9533837	2R_9533833_9533837	155.718323408197	-1.73414781830396	0.616648341496961	-2.81221516641752	0.00492015783626908	0.0418358475133771	4
2R	9503765	9541565	FBgn0259246	brp	2R	9536038	9536042	2R_9536038_9536042	42.4697521856625	-1.69154115576429	0.538198310223606	-3.14297002356157	0.00167242966263765	0.019928499103721	4
2R	9503765	9541565	FBgn0259246	brp	2R	9536408	9536412	2R_9536408_9536412	135.738507789292	-1.28183655356206	0.386676687508778	-3.315008623407	0.000916402975833455	0.0130176902223701	4
2R	9503765	9541565	FBgn0259246	brp	2R	9539596	9539600	2R_9539596_9539600	27.9611430472186	-1.77917372414306	0.634576161447783	-2.80371976168138	0.00505167921153753	0.0425821782762524	4
2R	9541947	9548135	FBgn0033421	CG1888	2R	9546743	9546747	2R_9546743_9546747	54.6946396176401	-2.23165891109745	0.764567683035735	-2.91885069250716	0.00351324452394046	0.0332901459823341	4
2R	9566146	9579007	FBgn0085436	Not1	2R	9570266	9570270	2R_9570266_9570270	8.48838145054249	-4.29726987521366	1.42861269662659	-3.0080020185743	0.00262971391264882	0.027252455006087	4
2R	9577427	9581847	FBgn0033426	CG1814	2R	9581128	9581132	2R_9581128_9581132	44.2534908935518	-1.46042873059836	0.472988519313396	-3.08766211221862	0.00201737704720838	0.0227413374349928	4
2R	9577427	9581847	FBgn0033426	CG1814	2R	9581375	9581379	2R_9581375_9581379	33.3647852719862	-1.51377829326115	0.461819895664583	-3.27785421865107	0.00104599401007741	0.014309600578269	4
2R	9584643	9586126	FBgn0033428	Updo	2R	9584816	9584820	2R_9584816_9584820	111.759005654493	-1.46682010847585	0.52659241510276	-2.78549418185147	0.00534461991268982	0.0442345552031716	4
2R	9587953	9599732	FBgn0261016	clos	2R	9590927	9590931	2R_9590927_9590931	123.307629667334	-2.11886232619539	0.616150772632231	-3.43886986807383	0.00058414795913503	0.00937714089809987	4
2R	9590867	9592744	FBgn0010342	Map60	2R	9590927	9590931	2R_9590927_9590931	123.307629667334	-2.11886232619539	0.616150772632231	-3.43886986807383	0.00058414795913503	0.00937714089809987	4
2R	9608128	9610290	FBgn0033437	CG12926	2R	9608856	9608860	2R_9608856_9608860	112.99588612312	-1.16355513250261	0.388972665934652	-2.99135449455487	0.00277742864909329	0.0282907282304897	4
2R	9610464	9615617	FBgn0264878	CR44069	2R	9611574	9611578	2R_9611574_9611578	343.322868704565	-1.08610794109921	0.367277893094775	-2.95718299826705	0.00310463800275323	0.0305316739289105	4
2R	9610464	9615617	FBgn0264878	CR44069	2R	9612775	9612779	2R_9612775_9612779	286.552625063463	-1.0475948111309	0.294531564708597	-3.55681677842362	0.000375375767952181	0.00680167031098637	4
2R	9610464	9615617	FBgn0264878	CR44069	2R	9613111	9613115	2R_9613111_9613115	150.366760886288	-1.22030985463297	0.426812179826745	-2.85912612692619	0.00424809844179815	0.0378912137929513	4
2R	9610464	9615617	FBtr0334806	CR44069-RA	2R	9611574	9611578	2R_9611574_9611578	343.322868704565	-1.08610794109921	0.367277893094775	-2.95718299826705	0.00310463800275323	0.0305316739289105	4
2R	9610464	9615617	FBtr0334806	CR44069-RA	2R	9612775	9612779	2R_9612775_9612779	286.552625063463	-1.0475948111309	0.294531564708597	-3.55681677842362	0.000375375767952181	0.00680167031098637	4
2R	9610464	9615617	FBtr0334806	CR44069-RA	2R	9613111	9613115	2R_9613111_9613115	150.366760886288	-1.22030985463297	0.426812179826745	-2.85912612692619	0.00424809844179815	0.0378912137929513	4
2R	9611139	9683858	FBgn0033438	Mmp2	2R	9611574	9611578	2R_9611574_9611578	343.322868704565	-1.08610794109921	0.367277893094775	-2.95718299826705	0.00310463800275323	0.0305316739289105	4
2R	9611139	9683858	FBgn0033438	Mmp2	2R	9612775	9612779	2R_9612775_9612779	286.552625063463	-1.0475948111309	0.294531564708597	-3.55681677842362	0.000375375767952181	0.00680167031098637	4
2R	9611139	9683858	FBgn0033438	Mmp2	2R	9613111	9613115	2R_9613111_9613115	150.366760886288	-1.22030985463297	0.426812179826745	-2.85912612692619	0.00424809844179815	0.0378912137929513	4
2R	9611139	9683858	FBgn0033438	Mmp2	2R	9644065	9644069	2R_9644065_9644069	131.359531130697	-2.03179020617499	0.679478700990171	-2.99021912418176	0.00278777382589023	0.0283622432940771	4
2R	9611139	9683858	FBgn0033438	Mmp2	2R	9652008	9652012	2R_9652008_9652012	180.887281929643	-1.15772184360834	0.341551553056901	-3.38959619198532	0.000699956467323303	0.0106866004996166	4
2R	9611139	9683858	FBgn0033438	Mmp2	2R	9655555	9655559	2R_9655555_9655559	40.9013099532949	-2.70757777702528	0.973567032582825	-2.78109024485167	0.00541766745688572	0.0446437692003639	4
2R	9766364	9806875	FBgn0027589	CG1688	2R	9769913	9769917	2R_9769913_9769917	80.5731953967454	-1.41271503609681	0.40674302866385	-3.47323724450195	0.000514220591224451	0.00854120068331022	4
2R	9766364	9806875	FBgn0027589	CG1688	2R	9795286	9795290	2R_9795286_9795290	120.154220888785	-1.23239017690729	0.324162518308197	-3.80176642055698	0.000143668140139942	0.00330583635466633	4
2R	9793326	9798006	FBgn0033443	CG1698	2R	9795286	9795290	2R_9795286_9795290	120.154220888785	-1.23239017690729	0.324162518308197	-3.80176642055698	0.000143668140139942	0.00330583635466633	4
2R	9810974	9820053	FBgn0033446	CG1648	2R	9817324	9817328	2R_9817324_9817328	304.295120588703	-1.28669833321872	0.392767787915889	-3.27597723847524	0.0010529704671537	0.0143786455760465	4
2R	9810974	9820053	FBgn0033446	CG1648	2R	9817602	9817606	2R_9817602_9817606	119.417788556424	-1.93943772600421	0.62171008130663	-3.11952111493537	0.00181145277259831	0.0210660261891433	4
2R	9817300	9818535	FBgn0040093	lectin-46Ca	2R	9817324	9817328	2R_9817324_9817328	304.295120588703	-1.28669833321872	0.392767787915889	-3.27597723847524	0.0010529704671537	0.0143786455760465	4
2R	9817300	9818535	FBgn0040093	lectin-46Ca	2R	9817602	9817606	2R_9817602_9817606	119.417788556424	-1.93943772600421	0.62171008130663	-3.11952111493537	0.00181145277259831	0.0210660261891433	4
2R	9841080	9842502	FBgn0266186	Vamp7	2R	9841645	9841649	2R_9841645_9841649	140.257141147092	-1.69214525668653	0.49557060999068	-3.41453916469816	0.000638900075238615	0.0100188612809359	4
2R	9841080	9842502	FBgn0266186	Vamp7	2R	9841894	9841898	2R_9841894_9841898	69.6594530933204	-1.71256432815944	0.526654629848732	-3.25177873904067	0.0011468526185598	0.015256697449723	4
2R	9841080	9842502	FBgn0266186	Vamp7	2R	9841942	9841946	2R_9841942_9841946	17.5177528065447	-2.32713378296545	0.823366317430492	-2.82636505003972	0.00470795768604591	0.0406407436219488	4
2R	9842686	9845512	FBgn0033453	CG1667	2R	9842795	9842799	2R_9842795_9842799	24.2980443953586	-2.92296718409975	0.807156038898697	-3.62131613125006	0.00029310808646488	0.00565791446542614	4
2R	9845458	9846485	FBgn0023180	Orc6	2R	9846285	9846289	2R_9846285_9846289	30.8191496933324	-1.96901286729107	0.685795783855279	-2.87113585945665	0.00408999700835302	0.036921946277231	4
2R	9850703	9861543	FBgn0027580	PCB	2R	9859960	9859964	2R_9859960_9859964	214.292521795033	-1.16423391154571	0.424007176382796	-2.74578822339231	0.00603657167295099	0.0479776707159924	4
2R	9968929	9970897	FBgn0027619	Adam	2R	9970540	9970544	2R_9970540_9970544	123.093103174855	-1.72617789920445	0.595756188635173	-2.89745693311046	0.00376201385795876	0.0349060739699153	4
2R	9993890	10026042	FBgn0022382	Pka-R2	2R	9996653	9996657	2R_9996653_9996657	111.487110832352	-1.44038505629222	0.418364310181984	-3.44289658853946	0.000575519337119118	0.00928082718721117	4
2R	9993890	10026042	FBgn0022382	Pka-R2	2R	10025291	10025295	2R_10025291_10025295	147.222023345495	-1.45451995320715	0.486536362844708	-2.98954007199541	0.00279397796567599	0.0284028357716854	4
2R	10085169	10096416	FBgn0033484	CG2269	2R	10093146	10093150	2R_10093146_10093150	31.6599006818283	-1.87824797432536	0.653422958364426	-2.87447502461006	0.0040469977630797	0.0366728166548791	4
2R	10085169	10096416	FBgn0033484	CG2269	2R	10094620	10094624	2R_10094620_10094624	80.1602953228038	-1.74264371223179	0.60655205420539	-2.87303241354072	0.00406552402059684	0.0367837231640851	4
2R	10085169	10096416	FBgn0033484	CG2269	2R	10094906	10094910	2R_10094906_10094910	113.034087225087	-1.5221884635093	0.529292756164636	-2.87589135838433	0.00402888354742747	0.0365604443270387	4
2R	10109740	10117457	FBgn0003071	Pfk	2R	10117035	10117039	2R_10117035_10117039	73.8832118735429	-2.60438278673481	0.877898780678007	-2.96660941335792	0.00301103204792786	0.0298809251909514	4
2R	10109740	10117457	FBgn0003071	Pfk	2R	10117407	10117411	2R_10117407_10117411	268.688876655601	-1.13592154822919	0.352916193224469	-3.21867222314363	0.00128785606788848	0.016581886386116	4
2R	10145897	10192394	FBgn0033494	KCNQ	2R	10157068	10157072	2R_10157068_10157072	174.424523818928	-1.45942929713617	0.516248870314293	-2.82698787553311	0.00469881069278128	0.0405908736052749	4
2R	10145897	10192394	FBgn0033494	KCNQ	2R	10157515	10157519	2R_10157515_10157519	162.71505930033	-1.82036406315791	0.51493509383011	-3.53513303903596	0.000407569902266052	0.00722573798677186	4
2R	10145897	10192394	FBgn0033494	KCNQ	2R	10157775	10157779	2R_10157775_10157779	178.154011240236	-1.65283261106221	0.543132925689652	-3.0431456700282	0.00234118972231176	0.0251508702092406	4
2R	10145897	10192394	FBgn0033494	KCNQ	2R	10158094	10158098	2R_10158094_10158098	249.251398494501	-1.45350736687762	0.510163163300252	-2.84910293694054	0.00438426929424215	0.0387198332978253	4
2R	10145897	10192394	FBgn0033494	KCNQ	2R	10192161	10192165	2R_10192161_10192165	7.57375022031253	-2.98009176197863	0.983538158794529	-3.02997065780464	0.00244577498632611	0.0259364314529418	4
2R	10155916	10158931	FBgn0265512	mlt	2R	10157068	10157072	2R_10157068_10157072	174.424523818928	-1.45942929713617	0.516248870314293	-2.82698787553311	0.00469881069278128	0.0405908736052749	4
2R	10155916	10158931	FBgn0265512	mlt	2R	10157515	10157519	2R_10157515_10157519	162.71505930033	-1.82036406315791	0.51493509383011	-3.53513303903596	0.000407569902266052	0.00722573798677186	4
2R	10155916	10158931	FBgn0265512	mlt	2R	10157775	10157779	2R_10157775_10157779	178.154011240236	-1.65283261106221	0.543132925689652	-3.0431456700282	0.00234118972231176	0.0251508702092406	4
2R	10155916	10158931	FBgn0265512	mlt	2R	10158094	10158098	2R_10158094_10158098	249.251398494501	-1.45350736687762	0.510163163300252	-2.84910293694054	0.00438426929424215	0.0387198332978253	4
2R	10269016	10307024	FBgn0033504	CAP	2R	10280501	10280505	2R_10280501_10280505	21.2340888675237	-2.81944874451191	0.948587621746252	-2.97225968363533	0.0029561653298135	0.0295181188011533	4
2R	10269016	10307024	FBgn0033504	CAP	2R	10282712	10282716	2R_10282712_10282716	130.51850622939	-1.46544980361668	0.382324011089081	-3.83300488881727	0.000126587436779854	0.00301525093878113	4
2R	10269016	10307024	FBgn0033504	CAP	2R	10283057	10283061	2R_10283057_10283061	149.773583643844	-1.26996762632941	0.419384527149124	-3.02816995887365	0.002460396682266	0.026035373253798	4
2R	10269016	10307024	FBgn0033504	CAP	2R	10283387	10283391	2R_10283387_10283391	116.329509134787	-1.42078893362736	0.490360420074599	-2.89743803835394	0.00376224047179594	0.0349065000873906	4
2R	10269016	10307024	FBgn0033504	CAP	2R	10283828	10283832	2R_10283828_10283832	134.484923945982	-1.43549231241086	0.43314548373764	-3.31411123122861	0.000919349270112777	0.0130522991986725	4
2R	10269016	10307024	FBgn0033504	CAP	2R	10284087	10284091	2R_10284087_10284091	14.029845277261	-2.94009198055762	0.887859563259641	-3.31143809474048	0.000928177737315905	0.0131393777334741	4
2R	10269016	10307024	FBgn0033504	CAP	2R	10284364	10284368	2R_10284364_10284368	13.0466991543088	-2.72103963410201	0.882083957212867	-3.08478531079934	0.00203699132041163	0.0228917533998161	4
2R	10269016	10307024	FBgn0033504	CAP	2R	10285468	10285472	2R_10285468_10285472	63.6467896204486	-1.18515690247019	0.378669403041261	-3.12979314661199	0.0017492943585161	0.0205546817258296	4
2R	10269016	10307024	FBgn0033504	CAP	2R	10286110	10286114	2R_10286110_10286114	27.9849255851203	-1.90474527298278	0.559331539020446	-3.40539579856081	0.000660682216764117	0.0102601161662888	4
2R	10269016	10307024	FBgn0033504	CAP	2R	10287331	10287335	2R_10287331_10287335	62.2682629066267	-1.9125625243031	0.493324842674655	-3.87688265187249	0.000105803355481093	0.00263150024233602	4
2R	10269016	10307024	FBgn0033504	CAP	2R	10287617	10287621	2R_10287617_10287621	61.8244738480249	-1.89325127359349	0.484569082408696	-3.90708227644759	9.34173505358335e-05	0.00239140943049401	4
2R	10269016	10307024	FBgn0033504	CAP	2R	10288155	10288159	2R_10288155_10288159	88.5482432498673	-1.71537295147501	0.60323161961304	-2.84363898658924	0.00446015519985351	0.0391670409110388	4
2R	10269016	10307024	FBgn0033504	CAP	2R	10288497	10288501	2R_10288497_10288501	82.3347453087204	-1.8842690751147	0.581722072007935	-3.23912253941259	0.00119898049216478	0.0157299357649666	4
2R	10269016	10307024	FBgn0033504	CAP	2R	10288846	10288850	2R_10288846_10288850	53.6108145415417	-1.77163321928864	0.605821961269347	-2.92434631385206	0.00345180482685821	0.0328601019126051	4
2R	10269016	10307024	FBgn0033504	CAP	2R	10290256	10290260	2R_10290256_10290260	82.9414688710599	-1.17224915909864	0.378620966802127	-3.09610207009818	0.0019608285166767	0.0222766829617651	4
2R	10269016	10307024	FBgn0033504	CAP	2R	10291509	10291513	2R_10291509_10291513	184.333908755123	-1.00480930712136	0.315025297027719	-3.18961466460562	0.00142462610186319	0.0177920125412492	4
2R	10269016	10307024	FBgn0033504	CAP	2R	10294392	10294396	2R_10294392_10294396	10.4848341841989	-2.56471114610863	0.85541263731584	-2.99821517034904	0.00271565867394556	0.027848557459259	4
2R	10269016	10307024	FBgn0033504	CAP	2R	10300321	10300325	2R_10300321_10300325	7.69716823160794	-3.53966843011834	1.13428303816442	-3.12062184747689	0.00180469618987197	0.0210159252392916	4
2R	10269016	10307024	FBgn0033504	CAP	2R	10306104	10306108	2R_10306104_10306108	114.11666674418	-1.22220186023397	0.426885585608578	-2.8630665954475	0.00419562369651369	0.0375887938872819	4
2R	10313891	10322104	FBgn0026403	Ndg	2R	10320296	10320300	2R_10320296_10320300	56.6158163812577	-1.71092101209911	0.587257143344076	-2.9134103032897	0.0035750452581981	0.0336904065060831	4
2R	10319844	10320500	FBgn0250822	CG34222	2R	10320296	10320300	2R_10320296_10320300	56.6158163812577	-1.71092101209911	0.587257143344076	-2.9134103032897	0.0035750452581981	0.0336904065060831	4
2R	10322195	10416996	FBgn0261698	CG42732	2R	10324360	10324364	2R_10324360_10324364	184.569245385735	-1.18286134720464	0.42425227631851	-2.78810842800663	0.00530167960855104	0.0439911795965548	4
2R	10322195	10416996	FBgn0261698	CG42732	2R	10324737	10324741	2R_10324737_10324741	163.036355004642	-1.46654569440895	0.3827083238146	-3.8320193294761	0.000127095750738755	0.00302239716658114	4
2R	10322195	10416996	FBgn0261698	CG42732	2R	10325843	10325847	2R_10325843_10325847	18.0299101540386	-2.27790196428787	0.810447189292115	-2.81067291537837	0.00494380158784204	0.0419811048991971	4
2R	10322195	10416996	FBgn0261698	CG42732	2R	10326092	10326096	2R_10326092_10326096	57.6666349828903	-1.633054571564	0.552554408739093	-2.95546383439518	0.00312199297170193	0.0306361363315024	4
2R	10322195	10416996	FBgn0261698	CG42732	2R	10332219	10332223	2R_10332219_10332223	14.311865215371	-2.93709954354034	0.974530821761799	-3.01386008318396	0.00257946736503945	0.0269130131492767	4
2R	10322195	10416996	FBgn0261698	CG42732	2R	10338373	10338377	2R_10338373_10338377	137.887273436394	-1.07529793275538	0.321922783985884	-3.34023556655913	0.00083707354446605	0.0121832309015015	4
2R	10322195	10416996	FBgn0261698	CG42732	2R	10363222	10363226	2R_10363222_10363226	59.2381541404012	-1.1121672170845	0.373695936878743	-2.97612873817619	0.00291912292285151	0.0292648564342422	4
2R	10322195	10416996	FBgn0261698	CG42732	2R	10409564	10409568	2R_10409564_10409568	39.8329736477023	-1.85338274034555	0.662982638080857	-2.79552228654217	0.00518159290448002	0.0433283410594808	4
2R	10322195	10416996	FBgn0261698	CG42732	2R	10411169	10411173	2R_10411169_10411173	21.5167160047734	-2.39847734684529	0.87821719073409	-2.73107537879147	0.0063128031150725	0.0494098336620735	4
2R	10322195	10416996	FBgn0261698	CG42732	2R	10412275	10412279	2R_10412275_10412279	268.402522596969	-1.25078935326463	0.411853335489447	-3.03697759732404	0.00238963215057834	0.0255013652391925	4
2R	10322195	10416996	FBgn0261698	CG42732	2R	10412578	10412582	2R_10412578_10412582	646.52075800884	-1.1913692014091	0.434751889415857	-2.74034278036113	0.00613751375744316	0.0485069441925246	4
2R	10362185	10363584	FBgn0041242	Gr47a	2R	10363222	10363226	2R_10363222_10363226	59.2381541404012	-1.1121672170845	0.373695936878743	-2.97612873817619	0.00291912292285151	0.0292648564342422	4
2R	10409155	10409751	FBgn0053477	CG33477	2R	10409564	10409568	2R_10409564_10409568	39.8329736477023	-1.85338274034555	0.662982638080857	-2.79552228654217	0.00518159290448002	0.0433283410594808	4
2R	10410770	10411213	FBgn0053475	CG33475	2R	10411169	10411173	2R_10411169_10411173	21.5167160047734	-2.39847734684529	0.87821719073409	-2.73107537879147	0.0063128031150725	0.0494098336620735	4
2R	10429708	10436581	FBgn0262114	RanBPM	2R	10431788	10431792	2R_10431788_10431792	47.4559487030013	-1.22573875187249	0.439175290459399	-2.79100117538558	0.00525452814750831	0.0437399577100281	4
2R	10437985	10465701	FBgn0001122	Galphao	2R	10449797	10449801	2R_10449797_10449801	181.363473774222	-0.900946730590706	0.313956025757869	-2.86965898620955	0.00410914697710362	0.0370490867072147	4
2R	10449350	10458892	FBgn0033524	Cyp49a1	2R	10449797	10449801	2R_10449797_10449801	181.363473774222	-0.900946730590706	0.313956025757869	-2.86965898620955	0.00410914697710362	0.0370490867072147	4
2R	10469473	10478567	FBgn0261862	whd	2R	10472404	10472408	2R_10472404_10472408	19.885154899283	1.96842963009744	0.604838111215076	3.25447354192514	0.00113602741537722	0.0151663881726407	4
2R	10481894	10543291	FBgn0005630	lola	2R	10496616	10496620	2R_10496616_10496620	133.802099342445	-1.55179144339613	0.470989742931444	-3.29474572787461	0.000985107736787399	0.0137092932612806	4
2R	10481894	10543291	FBgn0005630	lola	2R	10501102	10501106	2R_10501102_10501106	26.844308412704	-3.04818730912822	0.997012437036176	-3.05732124885983	0.00223324793703567	0.0243697156179547	4
2R	10481894	10543291	FBgn0005630	lola	2R	10501349	10501353	2R_10501349_10501353	25.1352532279457	-2.98660998515526	1.04438164129814	-2.85969215376382	0.00424052430098773	0.0378453486778528	4
2R	10481894	10543291	FBgn0005630	lola	2R	10505021	10505025	2R_10505021_10505025	177.304752185302	-1.82848730926435	0.614196096010637	-2.97704156887491	0.00291044545502096	0.0292097287131172	4
2R	10481894	10543291	FBgn0005630	lola	2R	10505181	10505185	2R_10505181_10505185	295.544449984859	-1.99639904984174	0.53988131299871	-3.69784803025126	0.000217434991916941	0.00450622721591946	4
2R	10481894	10543291	FBgn0005630	lola	2R	10505469	10505473	2R_10505469_10505473	162.94630059952	-1.94895626620085	0.569342397718357	-3.42317079144519	0.000618951745585449	0.00978623357578884	4
2R	10481894	10543291	FBgn0005630	lola	2R	10515965	10515969	2R_10515965_10515969	94.9205392531482	-1.62604233643134	0.408064712244714	-3.98476586590074	6.7546692866206e-05	0.00187700063784888	4
2R	10481894	10543291	FBgn0005630	lola	2R	10516559	10516563	2R_10516559_10516563	26.0860250463634	-1.75592882754978	0.596803591139594	-2.94222228823531	0.00325865921470379	0.0315180733114386	4
2R	10481894	10543291	FBgn0005630	lola	2R	10520708	10520712	2R_10520708_10520712	10.2673560085125	-3.0448066235706	1.09635048540431	-2.77722011720343	0.0054826035662	0.0449910538630081	4
2R	10481894	10543291	FBgn0005630	lola	2R	10520865	10520869	2R_10520865_10520869	240.993019955074	-1.22666043562986	0.40610806238833	-3.02052716810359	0.00252335069213521	0.0264979143026574	4
2R	10481894	10543291	FBgn0005630	lola	2R	10521220	10521224	2R_10521220_10521224	234.570469951396	-1.25252356333488	0.428942791470424	-2.92002474045829	0.0035000359833736	0.0332053009653738	4
2R	10481894	10543291	FBgn0005630	lola	2R	10526720	10526724	2R_10526720_10526724	127.110439752345	-1.57364613831733	0.502317910584262	-3.13276931831272	0.00173165480202572	0.0203950011791788	4
2R	10481894	10543291	FBgn0005630	lola	2R	10529898	10529902	2R_10529898_10529902	64.7189000608622	-1.88991720472057	0.564201575038184	-3.34971983123702	0.000808933369030538	0.0118827371237399	4
2R	10481894	10543291	FBgn0005630	lola	2R	10531134	10531138	2R_10531134_10531138	286.009022835002	-1.6187058664626	0.503068715936138	-3.21766354214737	0.00129239324753426	0.0166222430754324	4
2R	10481894	10543291	FBgn0005630	lola	2R	10534971	10534975	2R_10534971_10534975	736.804100719568	-1.4257963415563	0.38574434628041	-3.69622096941854	0.000218832524853887	0.00452798620027847	4
2R	10481894	10543291	FBgn0005630	lola	2R	10535897	10535901	2R_10535897_10535901	234.633847224951	-1.73394664128581	0.546866957215662	-3.17069191767242	0.00152076337996257	0.0186422129783888	4
2R	10481894	10543291	FBgn0005630	lola	2R	10536188	10536192	2R_10536188_10536192	238.75108064858	-1.56874087763069	0.545681377203388	-2.87482942091678	0.0040424582861945	0.036641410222986	4
2R	10481894	10543291	FBgn0005630	lola	2R	10542812	10542816	2R_10542812_10542816	134.654082862564	-1.17278953793266	0.428078835149096	-2.73965784251909	0.00615031748077354	0.0485631515791863	4
2R	10557888	10617280	FBgn0263102	psq	2R	10581134	10581138	2R_10581134_10581138	80.5729979677901	-1.55123674863516	0.567594758498242	-2.73300048213882	0.00627602404442496	0.0492311098501689	4
2R	10673345	10721138	FBgn0024836	stan	2R	10691363	10691367	2R_10691363_10691367	35.531941287406	-2.00708507926986	0.538877925858228	-3.72456354762228	0.000195653424090778	0.00416764385147409	4
2R	10673345	10721138	FBgn0024836	stan	2R	10708175	10708179	2R_10708175_10708179	51.8838606707901	-2.17714114910549	0.763395021139234	-2.8519195027713	0.00434561037466258	0.0384763240022012	4
2R	10673345	10721138	FBgn0024836	stan	2R	10708816	10708820	2R_10708816_10708820	287.52780319457	-1.75520030986368	0.517613862634171	-3.39094532926795	0.000696519937653452	0.0106531964889022	4
2R	10673345	10721138	FBgn0024836	stan	2R	10709121	10709125	2R_10709121_10709125	57.114351270117	-2.01061394929429	0.592659169482606	-3.39252989378291	0.000692503751926243	0.0106092030730535	4
2R	10673345	10721138	FBgn0024836	stan	2R	10709391	10709395	2R_10709391_10709395	29.6445997134162	-2.54456842804663	0.586856265228822	-4.33593126428407	1.45144298110526e-05	0.000570239977657256	4
2R	10673345	10721138	FBgn0024836	stan	2R	10710292	10710296	2R_10710292_10710296	16.6679899406559	-2.63536068501235	0.82799629821275	-3.18281698927983	0.00145849769115186	0.0180870672978309	4
2R	10673345	10721138	FBgn0024836	stan	2R	10710534	10710538	2R_10710534_10710538	81.4219578493643	-1.84321195435114	0.492356788654865	-3.74365093936625	0.00018136556804794	0.0039425899998559	4
2R	10673345	10721138	FBgn0024836	stan	2R	10711425	10711429	2R_10711425_10711429	45.4354537825071	-2.1756014681287	0.694538350638832	-3.13244252981508	0.00173358362877138	0.0204130219951844	4
2R	10673345	10721138	FBgn0024836	stan	2R	10711801	10711805	2R_10711801_10711805	140.039478214025	-1.52159041084176	0.482522141276812	-3.15341054985674	0.00161374676392694	0.0194493053181749	4
2R	10673345	10721138	FBgn0024836	stan	2R	10712297	10712301	2R_10712297_10712301	144.155030747391	-1.4086864401483	0.430735346074585	-3.27042220469266	0.00107387075041122	0.0145895943352047	4
2R	10673345	10721138	FBgn0024836	stan	2R	10713044	10713048	2R_10713044_10713048	90.794829254255	-2.04576130701623	0.547201881522141	-3.73858602482427	0.000185058169958182	0.0040019000259792	4
2R	10673345	10721138	FBgn0024836	stan	2R	10713334	10713338	2R_10713334_10713338	95.7737985920555	-2.76875207648542	0.511754498658172	-5.41031311643596	6.29146481086476e-08	8.52336544163447e-06	4
2R	10673345	10721138	FBgn0024836	stan	2R	10713472	10713476	2R_10713472_10713476	33.7243871051929	-3.45528862017431	0.598208191216985	-5.77606370308124	7.64684320255936e-09	1.66047591612055e-06	4
2R	10673345	10721138	FBgn0024836	stan	2R	10714290	10714294	2R_10714290_10714294	11.5557622885285	-4.29239301843228	1.14274617579541	-3.75620860463133	0.000172506918256795	0.00379739965282759	4
2R	10673345	10721138	FBgn0024836	stan	2R	10714663	10714667	2R_10714663_10714667	11.19629228799	-2.8152155386451	0.968084396427274	-2.90802697475002	0.00363716962685676	0.0341205617660827	4
2R	10673345	10721138	FBgn0024836	stan	2R	10715662	10715666	2R_10715662_10715666	73.0544783032354	-1.63197852472537	0.392496462983406	-4.15794453871133	3.21123958431138e-05	0.0010536117724728	4
2R	10673345	10721138	FBgn0024836	stan	2R	10716263	10716267	2R_10716263_10716267	66.6681371559678	-1.51262826810491	0.395542138326227	-3.82418994473189	0.000131202739814327	0.00309481887182353	4
2R	10731335	10738370	FBgn0033544	CG7220	2R	10732034	10732038	2R_10732034_10732038	34.4561101249384	-2.43897961825037	0.862206477280266	-2.8287651305333	0.00467279780424165	0.0404480664854141	4
2R	10731335	10738370	FBgn0033544	CG7220	2R	10732644	10732648	2R_10732644_10732648	68.224259496821	-2.41873228674732	0.754817063019168	-3.20439534987818	0.00135346483745754	0.0171660754311865	4
2R	10740054	10798709	FBgn0053144	CG33144	2R	10753549	10753553	2R_10753549_10753553	72.2278310208132	-1.39345160698172	0.42545114963045	-3.27523291026967	0.0010557489266731	0.0144074372687103	4
2R	10740054	10798709	FBgn0053144	CG33144	2R	10753937	10753941	2R_10753937_10753941	111.591224223925	-1.19073346621371	0.338576675071814	-3.51687979085135	0.000436651484520932	0.00760243611787962	4
2R	10823405	10827644	FBgn0033557	CG12325	2R	10827356	10827360	2R_10827356_10827360	456.277393423498	-1.16132099379774	0.378100155721408	-3.07146393944736	0.00213011892074194	0.0235745846058988	4
2R	10827430	10835709	FBgn0033558	CG12344	2R	10829874	10829878	2R_10829874_10829878	137.82944839186	-1.03088187999023	0.335574428614845	-3.07199176124776	0.00212635593967779	0.0235461966646656	4
2R	10827430	10835709	FBgn0033558	CG12344	2R	10830087	10830091	2R_10830087_10830091	56.6677643718766	-1.50161359936498	0.489783863788978	-3.06586988748152	0.0021703773929838	0.0239001795109711	4
2R	10839102	10874771	FBgn0050015	CG30015	2R	10860050	10860054	2R_10860050_10860054	116.782889453648	1.00499246689611	0.32615675406595	3.08131735543608	0.00206086867767134	0.0230676701317047	4
2R	10859695	10860191	FBgn0265348	CR44302	2R	10860050	10860054	2R_10860050_10860054	116.782889453648	1.00499246689611	0.32615675406595	3.08131735543608	0.00206086867767134	0.0230676701317047	4
2R	10859695	10860191	FBtr0339470	CR44302-RA	2R	10860050	10860054	2R_10860050_10860054	116.782889453648	1.00499246689611	0.32615675406595	3.08131735543608	0.00206086867767134	0.0230676701317047	4
2R	11159086	11217394	FBgn0003396	shn	2R	11210127	11210131	2R_11210127_11210131	62.7558282641477	-1.44032592101062	0.449482937280338	-3.20440622223732	0.00135341372156603	0.0171660754311865	4
2R	11159086	11217394	FBgn0003396	shn	2R	11210364	11210368	2R_11210364_11210368	132.656301910164	-0.99920512206623	0.363124796206339	-2.75168518510769	0.00592894871972458	0.0473834584123239	4
2R	11159086	11217394	FBgn0003396	shn	2R	11216306	11216310	2R_11216306_11216310	198.258098596031	-1.14848303261996	0.385698862536137	-2.97766766816003	0.00290450730598586	0.029168683594776	4
2R	11159086	11217394	FBgn0003396	shn	2R	11217302	11217306	2R_11217302_11217306	216.257149976498	-1.05781495926986	0.315682345368672	-3.35088412383177	0.000805540022806479	0.0118462027817019	4
2R	11226458	11232516	FBgn0050021	metro	2R	11228127	11228131	2R_11228127_11228131	16.1184730319612	-3.114636836755	1.12357136548469	-2.77208634220703	0.00556982606097585	0.0454445608181816	4
2R	11284283	11285098	FBgn0033608	CG13220	2R	11284646	11284650	2R_11284646_11284650	17.2305492187484	-2.45875400482769	0.851362417720931	-2.88802271940743	0.00387671869976422	0.0356056485630554	4
2R	11307879	11309829	FBgn0033616	CG7745	2R	11307990	11307994	2R_11307990_11307994	121.732526257623	-0.942705451153326	0.322527933001383	-2.92286451713093	0.00346827392288007	0.0329861363047054	4
2R	11373607	11377109	FBgn0033628	CG13203	2R	11373651	11373655	2R_11373651_11373655	54.324555969913	-1.26955424480011	0.463014255730656	-2.74193338344777	0.00610787274775014	0.0483622785975523	4
2R	11377193	11379177	FBgn0033629	Tsp47F	2R	11377269	11377273	2R_11377269_11377273	416.869737734417	-1.84991090617495	0.549904586027546	-3.36405797147196	0.000768054083323486	0.0114463536050934	4
2R	11377193	11379177	FBgn0033629	Tsp47F	2R	11377623	11377627	2R_11377623_11377627	377.256924810476	-1.65470922294897	0.548374416098133	-3.01748071093976	0.00254885261869317	0.0266900257235777	4
2R	11377193	11379177	FBgn0033629	Tsp47F	2R	11377652	11377656	2R_11377652_11377656	30.0969145198329	-2.63293125130284	0.877614291097139	-3.0001007025664	0.00269890360106042	0.0277386882745734	4
2R	11377193	11379177	FBgn0033629	Tsp47F	2R	11377876	11377880	2R_11377876_11377880	56.3613128159723	-2.93771101595702	0.699321021339223	-4.20080467527089	2.65967980998069e-05	0.000909970451679409	4
2R	11377193	11379177	FBgn0033629	Tsp47F	2R	11378084	11378088	2R_11378084_11378088	29.1120906664217	-3.37093054586797	0.718980980659966	-4.6884836129792	2.75236950938704e-06	0.00015747337236607	4
2R	11380347	11384114	FBgn0033631	Sod3	2R	11380660	11380664	2R_11380660_11380664	11.4882379854264	-2.69176143619724	0.908658481541826	-2.96234668016285	0.00305303816816714	0.0301647536607599	4
2R	11380347	11384114	FBgn0033631	Sod3	2R	11380834	11380838	2R_11380834_11380838	12.8166773722645	-3.01509062910219	0.950216405753337	-3.173056801426	0.00150843009836361	0.0185323222164589	4
2R	11380347	11384114	FBgn0033631	Sod3	2R	11381071	11381075	2R_11381071_11381075	64.577733192535	-1.69758811310455	0.442025333020645	-3.84047697335316	0.000122795490668567	0.00294812838940336	4
2R	11380347	11384114	FBgn0033631	Sod3	2R	11381719	11381723	2R_11381719_11381723	157.830989211551	-1.31993906918781	0.370878950000131	-3.55894846333917	0.000372342579171739	0.0067676056499058	4
2R	11380347	11384114	FBgn0033631	Sod3	2R	11382001	11382005	2R_11382001_11382005	39.3540051734604	-2.27890029392769	0.58667386202661	-3.88444149540843	0.000102565385645972	0.00256749497407755	4
2R	11380347	11384114	FBgn0033631	Sod3	2R	11382445	11382449	2R_11382445_11382449	137.883792147059	-2.65516333768333	0.327337855763257	-8.11138489158933	5.00460563333427e-16	2.69679759559629e-12	4
2R	11380347	11384114	FBgn0033631	Sod3	2R	11383046	11383050	2R_11383046_11383050	112.989566310133	-2.44210741533345	0.360024075815646	-6.78317806885771	1.1756058655692e-11	8.94893910337824e-09	4
2R	11380347	11384114	FBgn0033631	Sod3	2R	11383072	11383076	2R_11383072_11383076	157.94693512412	-2.48006785933001	0.529852518510974	-4.68067579691734	2.85930804036348e-06	0.000162411869295187	4
2R	11380347	11384114	FBgn0033631	Sod3	2R	11383426	11383430	2R_11383426_11383430	397.682053022386	-2.46910502685984	0.444118282180304	-5.55956628206859	2.70445875466053e-08	4.48038395403959e-06	4
2R	11384743	11397432	FBgn0082585	sprt	2R	11384997	11385001	2R_11384997_11385001	99.4991545958967	-3.18541053111053	0.711385963869279	-4.47775285554533	7.54328564368815e-06	0.000345630681290386	4
2R	11384743	11397432	FBgn0082585	sprt	2R	11385050	11385054	2R_11385050_11385054	37.2189191387009	-2.18216919097244	0.715510654443373	-3.04980670437401	0.00228988691697276	0.0247796224230508	4
2R	11384743	11397432	FBgn0082585	sprt	2R	11385434	11385438	2R_11385434_11385438	33.2087664300142	-2.54708526023865	0.673834819379691	-3.77998462973968	0.00015683804037001	0.00353274154617681	4
2R	11384743	11397432	FBgn0082585	sprt	2R	11385929	11385933	2R_11385929_11385933	21.3059780823221	-3.48667418560424	1.00133036182287	-3.48204181011441	0.000497605991251661	0.00833666599817965	4
2R	11384743	11397432	FBgn0082585	sprt	2R	11386298	11386302	2R_11386298_11386302	24.0928773405225	-3.13783247865383	0.845543200498862	-3.71102561856394	0.000206421209705842	0.00433745082288824	4
2R	11442505	11451604	FBgn0260499	qvr	2R	11446378	11446382	2R_11446378_11446382	126.515119739117	-1.15134964492167	0.416066148851947	-2.7672273942463	0.00565353057025761	0.0458661706739505	4
2R	11452043	11465270	FBgn0000581	E(Pc)	2R	11454091	11454095	2R_11454091_11454095	51.9968522576757	-2.71198201326088	0.817415767338295	-3.31775104129904	0.000907453280981762	0.0129273266620338	4
2R	11452043	11465270	FBgn0000581	E(Pc)	2R	11454349	11454353	2R_11454349_11454353	53.5789439681295	-2.53472745755493	0.826003720546391	-3.06866348722768	0.00215018642872187	0.023730665656638	4
2R	11474465	11509695	FBgn0001269	inv	2R	11480404	11480408	2R_11480404_11480408	122.758358396169	1.80098685859975	0.501232608315051	3.59311590810895	0.000326747153022929	0.00614167073895714	4
2R	11474465	11509695	FBgn0001269	inv	2R	11484206	11484210	2R_11484206_11484210	53.2826671347025	2.1926555988761	0.619531558969594	3.5392153428357	0.000401318331360051	0.00714239228442783	4
2R	11474465	11509695	FBgn0001269	inv	2R	11484847	11484851	2R_11484847_11484851	41.181135297573	1.99532616698155	0.681476820822685	2.92794429100725	0.00341211175634728	0.0325754480280603	4
2R	11474465	11509695	FBgn0001269	inv	2R	11488450	11488454	2R_11488450_11488454	92.7395112532894	3.74619534235505	0.595129153759764	6.29476025277578	3.07875328815072e-10	1.22176386300009e-07	4
2R	11474465	11509695	FBgn0001269	inv	2R	11489627	11489631	2R_11489627_11489631	171.322231303675	2.11065620045777	0.387520054274351	5.44657283455969	5.13495820225528e-08	7.29178308709715e-06	4
2R	11474465	11509695	FBgn0001269	inv	2R	11490248	11490252	2R_11490248_11490252	75.0397308172007	1.44621744446655	0.465142625256476	3.10919138762893	0.00187600154226047	0.0216018154307817	4
2R	11474465	11509695	FBgn0001269	inv	2R	11502612	11502616	2R_11502612_11502616	22.2660418625849	4.34734733271087	1.41785346936359	3.06614712073329	0.00216836592696941	0.0238857364104402	4
2R	11524006	11528210	FBgn0000577	en	2R	11526370	11526374	2R_11526370_11526374	76.4490645612252	-1.27045712456681	0.446813969739361	-2.84336930044488	0.00446393136739094	0.0391891738341758	4
2R	11577485	11616045	FBgn0033636	tou	2R	11590723	11590727	2R_11590723_11590727	24.6659420402678	-2.86645368695518	0.781032545919769	-3.67008225448474	0.000242472431739847	0.00489313047230757	4
2R	11577485	11616045	FBgn0033636	tou	2R	11590951	11590955	2R_11590951_11590955	21.7395814832619	-2.98717028935055	0.785845538349924	-3.80121810657964	0.000143986486653269	0.00331092924188845	4
2R	11577485	11616045	FBgn0033636	tou	2R	11595334	11595338	2R_11595334_11595338	33.5523649309603	-2.15011497533907	0.782941063313399	-2.74620284474518	0.00602894746334687	0.0479319581524543	4
2R	11616869	11619023	FBgn0086712	Egm	2R	11618269	11618273	2R_11618269_11618273	37.2484026768155	-2.21879406844264	0.596919371509152	-3.7170749926125	0.000201542633569016	0.00425899446011675	4
2R	11641477	11651616	FBgn0033639	CG9003	2R	11642737	11642741	2R_11642737_11642741	317.155329347488	-1.77528997102418	0.559898275191862	-3.17073663142797	0.0015205293309365	0.0186407082582294	4
2R	11756817	11814424	FBgn0033652	ths	2R	11796827	11796831	2R_11796827_11796831	117.835629239172	-1.51332218411013	0.457209473031611	-3.30990995019366	0.000933259905299454	0.0131921692867844	4
2R	11756817	11814424	FBgn0033652	ths	2R	11798628	11798632	2R_11798628_11798632	99.5742116686574	-1.02592256876169	0.353355617255535	-2.90337133092687	0.00369168632670683	0.0344557820694578	4
2R	11756817	11814424	FBgn0033652	ths	2R	11809371	11809375	2R_11809371_11809375	19.0968514613499	-2.09909007337878	0.682214885692458	-3.07687521542157	0.00209182849589271	0.0232932479986382	4
2R	11756817	11814424	FBgn0033652	ths	2R	11811007	11811011	2R_11811007_11811011	85.781564845775	-1.16098521449871	0.379910020693221	-3.05594785939117	0.00224350266570078	0.0244424776600641	4
2R	11756817	11814424	FBgn0033652	ths	2R	11811259	11811263	2R_11811259_11811263	132.56003645586	-1.21502406132491	0.331467227751309	-3.66559333653495	0.000246765789048697	0.00496070460356602	4
2R	11756817	11814424	FBgn0033652	ths	2R	11811706	11811710	2R_11811706_11811710	85.7002326369287	-1.46709565710623	0.432796120048655	-3.38980778510976	0.000699416456400601	0.0106823382519757	4
2R	11845324	11852324	FBgn0033657	Sln	2R	11851779	11851783	2R_11851779_11851783	156.821514598722	-1.39278164847766	0.456815321409842	-3.04889434132637	0.00229685247427698	0.0248426942453385	4
2R	11970686	11977721	FBgn0026573	ADD1	2R	11970756	11970760	2R_11970756_11970760	23.0483316196938	-2.68924776034283	0.72545248727988	-3.70699364534029	0.000209734203440406	0.00439244829730627	4
2R	11989131	11992350	FBgn0033673	CG8298	2R	11989468	11989472	2R_11989468_11989472	51.3802797316812	-2.29197310377841	0.832132423050252	-2.75433697845469	0.0058811180532595	0.0470949427683642	4
2R	12033946	12036260	FBgn0033677	CG8321	2R	12034367	12034371	2R_12034367_12034371	25.1560509534187	-1.98000532478871	0.621270604335927	-3.18702560682897	0.00143744048034094	0.0178960139806034	4
2R	12064565	12079543	FBgn0033679	CG8888	2R	12077928	12077932	2R_12077928_12077932	426.515360528514	-1.32004474795507	0.421123210222262	-3.1345808445428	0.00172099824820251	0.0203103780351526	4
2R	12085194	12119340	FBgn0086677	jeb	2R	12087555	12087559	2R_12087555_12087559	481.743561825759	-0.950466061729935	0.301853994422362	-3.14876092181182	0.00163964276449546	0.0196515288030557	4
2R	12085194	12119340	FBgn0086677	jeb	2R	12088448	12088452	2R_12088448_12088452	238.40852764762	-1.29192421659581	0.471574710812255	-2.73959605333916	0.00615147370417856	0.0485685354716497	4
2R	12085194	12119340	FBgn0086677	jeb	2R	12097834	12097838	2R_12097834_12097838	22.2721589410325	-3.32777621647014	0.794970715647877	-4.18603622871581	2.83868059596511e-05	0.000959351292745639	4
2R	12085194	12119340	FBgn0086677	jeb	2R	12098078	12098082	2R_12098078_12098082	29.6769373189035	-2.39763270324111	0.648814590191431	-3.69540503479382	0.000219536527165158	0.00453705464032636	4
2R	12085194	12119340	FBgn0086677	jeb	2R	12117007	12117011	2R_12117007_12117011	65.129848025393	-1.8568288842989	0.643711194136564	-2.88456826790085	0.00391950767254311	0.0358731393684936	4
2R	12085194	12119340	FBgn0086677	jeb	2R	12117459	12117463	2R_12117459_12117463	34.4984122292136	-2.35913130680718	0.801439567178361	-2.94361721509833	0.00324400953896977	0.0314209046533164	4
2R	12143191	12144552	FBgn0033685	OSCP1	2R	12143925	12143929	2R_12143925_12143929	84.4387640060861	-1.91853957901048	0.660590754201886	-2.90427858217366	0.00368100466263411	0.0343948213648563	4
2R	12143191	12144552	FBgn0033685	OSCP1	2R	12144130	12144134	2R_12144130_12144134	465.063806458426	-0.957960267492966	0.334787304808616	-2.86139962218875	0.00421775039900264	0.0377160711691765	4
2R	12145710	12152752	FBgn0033686	Hen1	2R	12145822	12145826	2R_12145822_12145826	189.63412652688	-1.24046072576459	0.39033289872103	-3.17795586748927	0.00148317324957744	0.018302182714805	4
2R	12145710	12152752	FBgn0033686	Hen1	2R	12148950	12148954	2R_12148950_12148954	34.8303546345194	-1.80909873768496	0.65596140950009	-2.75793470695735	0.00581678151175485	0.046775234798717	4
2R	12145710	12152752	FBgn0033686	Hen1	2R	12149151	12149155	2R_12149151_12149155	34.1618721626887	-1.82635408339738	0.631331947868727	-2.89285864522278	0.00381753062886984	0.035243828305339	4
2R	12146024	12151057	FBgn0027504	CG8878	2R	12148950	12148954	2R_12148950_12148954	34.8303546345194	-1.80909873768496	0.65596140950009	-2.75793470695735	0.00581678151175485	0.046775234798717	4
2R	12146024	12151057	FBgn0027504	CG8878	2R	12149151	12149155	2R_12149151_12149155	34.1618721626887	-1.82635408339738	0.631331947868727	-2.89285864522278	0.00381753062886984	0.035243828305339	4
2R	12174802	12177516	FBgn0010621	Cct5	2R	12174826	12174830	2R_12174826_12174830	127.97521215039	-1.80671242575877	0.509557375862196	-3.54565062021078	0.000391645093547729	0.00702306528729147	4
2R	12259398	12278809	FBgn0000253	Cam	2R	12262880	12262884	2R_12262880_12262884	18.5131409955573	-2.33171430691325	0.817308610622679	-2.85291782884411	0.00433198215292512	0.0383936260867633	4
2R	12259398	12278809	FBgn0000253	Cam	2R	12273650	12273654	2R_12273650_12273654	164.055322329479	-1.20974533820015	0.317035272561	-3.81580676631931	0.00013573870158128	0.00317047725049584	4
2R	12259398	12278809	FBgn0000253	Cam	2R	12273904	12273908	2R_12273904_12273908	35.237891645919	-2.86230113202855	1.04289676479413	-2.7445680422583	0.00605905923052541	0.0480873392704247	4
2R	12279771	12300795	FBgn0261611	CG42700	2R	12281345	12281349	2R_12281345_12281349	36.6140206843271	-2.01464078219238	0.524627615274412	-3.84013483761925	0.000122966753056128	0.00295062273489893	4
2R	12437345	12452916	FBgn0033739	Dyb	2R	12441416	12441420	2R_12441416_12441420	127.616952944071	-1.4551073308532	0.295935385492555	-4.91697648265791	8.78911054180789e-07	6.56904440961438e-05	4
2R	12437345	12452916	FBgn0033739	Dyb	2R	12442112	12442116	2R_12442112_12442116	132.019866753106	-1.38398096876049	0.304949691059038	-4.53839111610234	5.66850519367429e-06	0.00027629813651471	4
2R	12437345	12452916	FBgn0033739	Dyb	2R	12448450	12448454	2R_12448450_12448454	12.3956424247218	-2.32940149831172	0.825277084931542	-2.82256897815713	0.00476405724641622	0.0409523728741093	4
2R	12437345	12452916	FBgn0033739	Dyb	2R	12451322	12451326	2R_12451322_12451326	31.0581472781285	-1.79445845141336	0.557867680901661	-3.21663812557314	0.00129702082514049	0.0166690742686479	4
2R	12453190	12465630	FBgn0010238	Lac	2R	12453432	12453436	2R_12453432_12453436	20.4938790736649	-2.35498223527249	0.800274310894098	-2.94271876931974	0.00325343822122919	0.0314824458997523	4
2R	12453190	12465630	FBgn0010238	Lac	2R	12453629	12453633	2R_12453629_12453633	14.6124502700765	-2.48892974585529	0.799280204302498	-3.11396395464002	0.00184592039370203	0.0213454612140037	4
2R	12453190	12465630	FBgn0010238	Lac	2R	12457198	12457202	2R_12457198_12457202	6.95121775291562	-3.01470407903436	1.01699208745158	-2.96433385886878	0.00303338991715613	0.0300241668734429	4
2R	12517264	12518912	FBgn0033751	CG8818	2R	12518363	12518367	2R_12518363_12518367	9.17064343947733	-3.09898240543364	1.0184358142956	-3.04288435455017	0.00234322364623386	0.0251658887562437	4
2R	12517264	12518912	FBgn0033751	CG8818	2R	12518653	12518657	2R_12518653_12518657	83.6745930978059	-1.66828085367805	0.507316928259385	-3.28843916051049	0.00100744555986772	0.0139339826006751	4
2R	12519166	12521624	FBgn0033752	CG8569	2R	12519543	12519547	2R_12519543_12519547	209.56106148627	-0.894389029340996	0.271409264664224	-3.29535187550615	0.000982985100032202	0.0136865614841084	4
2R	12575240	12592917	FBgn0022764	Sin3A	2R	12592742	12592746	2R_12592742_12592746	102.318000879293	-1.15916703000579	0.366067257036043	-3.16654114162322	0.00154263522897174	0.018823808507603	4
2R	12705172	12751545	FBgn0261545	CG42663	2R	12743171	12743175	2R_12743171_12743175	157.725253885012	-1.25526676299459	0.435319198841604	-2.88355479458496	0.00393214231116929	0.0359582402989243	4
2R	12753026	12756414	FBgn0026619	Taz	2R	12755402	12755406	2R_12755402_12755406	260.359549356849	-1.02535201623237	0.354307744148288	-2.89395880605767	0.00380418066532707	0.0351599591292063	4
2R	12756434	12757173	FBgn0026741	mRpL18	2R	12756642	12756646	2R_12756642_12756646	390.686567526611	-1.00385930737763	0.316780497179565	-3.1689428999431	0.00152994449085718	0.0187211819917528	4
2R	12756434	12757173	FBgn0026741	mRpL18	2R	12756918	12756922	2R_12756918_12756922	286.037221448434	-1.08646530137834	0.356175265790865	-3.05036706848778	0.00228561833993961	0.0247497386213919	4
2R	12759693	12760999	FBgn0086904	Nacalpha	2R	12760698	12760702	2R_12760698_12760702	150.274284737628	-0.983944349550165	0.354098933434592	-2.77872723311073	0.00545723290282129	0.0448655665895094	4
2R	12780541	12802010	FBgn0003326	sca	2R	12798039	12798043	2R_12798039_12798043	125.373181924967	1.27646899286231	0.413106545462929	3.08992681641461	0.00200205819435146	0.0226108572246958	4
2R	12780541	12802010	FBgn0003326	sca	2R	12798519	12798523	2R_12798519_12798523	96.0943154135813	1.46457161062902	0.386313140942014	3.79115141425865	0.000149950498414897	0.00341548959052028	4
2R	12783611	12799259	FBgn0266630	CR45137	2R	12798039	12798043	2R_12798039_12798043	125.373181924967	1.27646899286231	0.413106545462929	3.08992681641461	0.00200205819435146	0.0226108572246958	4
2R	12783611	12799259	FBgn0266630	CR45137	2R	12798519	12798523	2R_12798519_12798523	96.0943154135813	1.46457161062902	0.386313140942014	3.79115141425865	0.000149950498414897	0.00341548959052028	4
2R	12783611	12799259	FBtr0344918	CR45137-RA	2R	12798039	12798043	2R_12798039_12798043	125.373181924967	1.27646899286231	0.413106545462929	3.08992681641461	0.00200205819435146	0.0226108572246958	4
2R	12783611	12799259	FBtr0344918	CR45137-RA	2R	12798519	12798523	2R_12798519_12798523	96.0943154135813	1.46457161062902	0.386313140942014	3.79115141425865	0.000149950498414897	0.00341548959052028	4
2R	12877004	12883168	FBgn0002069	Aats-asp	2R	12878707	12878711	2R_12878707_12878711	194.948677581945	-1.70314727696077	0.562967892184754	-3.02530091076994	0.00248385871139875	0.0262199598214093	4
2R	12877004	12883168	FBgn0002069	Aats-asp	2R	12878998	12879002	2R_12878998_12879002	172.037198717482	-1.7912491080075	0.581765952536859	-3.07898580210228	0.0020770658015317	0.0231884545520282	4
2R	12877094	12880230	FBgn0013305	Nmda1	2R	12878707	12878711	2R_12878707_12878711	194.948677581945	-1.70314727696077	0.562967892184754	-3.02530091076994	0.00248385871139875	0.0262199598214093	4
2R	12877094	12880230	FBgn0013305	Nmda1	2R	12878998	12879002	2R_12878998_12879002	172.037198717482	-1.7912491080075	0.581765952536859	-3.07898580210228	0.0020770658015317	0.0231884545520282	4
2R	12915994	12923734	FBgn0010488	NAT1	2R	12917872	12917876	2R_12917872_12917876	312.69621273176	-0.966211704318698	0.334325659980351	-2.89003154701163	0.00385203168113825	0.0354568382308423	4
2R	13055246	13079539	FBgn0033791	Drl-2	2R	13067452	13067456	2R_13067452_13067456	64.6711714130604	-1.6865499385034	0.523636687614043	-3.22083990369006	0.00127815526232781	0.0164907880257288	4
2R	13055246	13079539	FBgn0033791	Drl-2	2R	13067819	13067823	2R_13067819_13067823	72.4088396340969	-1.48860597555252	0.514754170120391	-2.89187744745102	0.00382947292656868	0.0353190483842724	4
2R	13110769	13126014	FBgn0033792	CG13325	2R	13122399	13122403	2R_13122399_13122403	174.025834488543	2.17594722490319	0.353091927533143	6.16255160548508	7.15819913405114e-10	2.45934583939829e-07	4
2R	13152885	13159141	FBgn0020370	TppII	2R	13158039	13158043	2R_13158039_13158043	86.0124147690929	-1.49148621065748	0.467618237515204	-3.18953815527562	0.0014250032649879	0.017794552296929	4
2R	13152885	13159141	FBgn0020370	TppII	2R	13158309	13158313	2R_13158309_13158313	102.57515968486	-1.53981780859698	0.425205333687676	-3.62135111345525	0.000293068448996828	0.00565768267787144	4
2R	13158666	13160190	FBgn0085468	ND-MWFE	2R	13159796	13159800	2R_13159796_13159800	43.8562380908711	-2.08207803697626	0.736948364754603	-2.8252699056732	0.00472408038678154	0.0407112702596895	4
2R	13176094	13190086	FBgn0033802	CG17724	2R	13179343	13179347	2R_13179343_13179347	59.7937056702353	-1.34847295423041	0.466623376665701	-2.88985297707553	0.0038542203769387	0.0354690125452781	4
2R	13176553	13198337	FBgn0053182	Kdm4B	2R	13179343	13179347	2R_13179343_13179347	59.7937056702353	-1.34847295423041	0.466623376665701	-2.88985297707553	0.0038542203769387	0.0354690125452781	4
2R	13176553	13198337	FBgn0053182	Kdm4B	2R	13198213	13198217	2R_13198213_13198217	68.5399779219106	-1.86964026362285	0.616095955164941	-3.03465758531447	0.0024080891543615	0.0256448720595119	4
2R	13176553	13190086	FBgn0028991	seq	2R	13179343	13179347	2R_13179343_13179347	59.7937056702353	-1.34847295423041	0.466623376665701	-2.88985297707553	0.0038542203769387	0.0354690125452781	4
2R	13198850	13202709	FBgn0027079	Aats-val	2R	13199052	13199056	2R_13199052_13199056	11.8864996129768	-2.85806510378595	1.04097664432791	-2.74556121826461	0.00604074960513506	0.0480034234377638	4
2R	13408042	13409887	FBgn0033836	CG18278	2R	13409244	13409248	2R_13409244_13409248	20.1635087060376	-2.0272937031505	0.682981223239261	-2.96830078802957	0.0029945113901737	0.0297588016667356	4
2R	13414978	13439051	FBgn0259221	CG42321	2R	13415492	13415496	2R_13415492_13415496	78.4131217236937	-1.26811423046363	0.461668641861114	-2.74680607578525	0.00601787052139823	0.0478789907448479	4
2R	13414978	13439051	FBgn0259221	CG42321	2R	13415654	13415658	2R_13415654_13415658	137.291743416078	-1.42266995324442	0.334016045025681	-4.25928626612844	2.05080689454695e-05	0.000744970065961664	4
2R	13414978	13439051	FBgn0259221	CG42321	2R	13419163	13419167	2R_13419163_13419167	194.500735602056	-1.49281603274193	0.463164584786725	-3.22307896971296	0.00126820585081542	0.0163892695272813	4
2R	13414978	13439051	FBgn0259221	CG42321	2R	13419517	13419521	2R_13419517_13419521	197.068558172651	-1.30152013299427	0.461898987597175	-2.81775922429459	0.00483600597486904	0.0413849578511361	4
2R	13414978	13439051	FBgn0259221	CG42321	2R	13421684	13421688	2R_13421684_13421688	21.7570374387866	-2.48355596787561	0.877800173259623	-2.82929537214965	0.00466506218583118	0.0403966265382533	4
2R	13414978	13439051	FBgn0259221	CG42321	2R	13421926	13421930	2R_13421926_13421930	7.38525235196233	-2.99617214582018	1.09902693342217	-2.72620447661882	0.00640672951927383	0.0498761810516923	4
2R	13414978	13439051	FBgn0259221	CG42321	2R	13424003	13424007	2R_13424003_13424007	22.556853226068	-2.32668310114197	0.778898237673347	-2.98714644430577	0.0028159479721738	0.0285538295714611	4
2R	13414978	13439051	FBgn0259221	CG42321	2R	13426727	13426731	2R_13426727_13426731	386.212096725923	-0.980270574278982	0.335003029763745	-2.92615435439584	0.00343180619461438	0.0327091831529881	4
2R	13414978	13439051	FBgn0259221	CG42321	2R	13427026	13427030	2R_13427026_13427030	394.590787447646	-0.970391625113605	0.313554369411801	-3.09481136216972	0.00196938106451125	0.0223497992978448	4
2R	13414978	13439051	FBgn0259221	CG42321	2R	13428802	13428806	2R_13428802_13428806	39.5337205860163	-2.71509629238874	0.672850730294633	-4.03521341382781	5.45526894831063e-05	0.00159216720639634	4
2R	13486634	13494862	FBgn0033844	bbc	2R	13488254	13488258	2R_13488254_13488258	100.772062091192	-1.36281588230319	0.432400718183275	-3.15174287413084	0.00162299123707799	0.0195235463840571	4
2R	13486634	13494862	FBgn0033844	bbc	2R	13488699	13488703	2R_13488699_13488703	116.012742625117	-1.33340963471752	0.403785449438929	-3.30227262168642	0.000959048082400019	0.0134600656433781	4
2R	13486634	13494862	FBgn0033844	bbc	2R	13494731	13494735	2R_13494731_13494735	75.1300808806777	-2.72367800332863	0.744200297519606	-3.65987223118097	0.000252341039085731	0.00504696533283398	4
2R	13495222	13502841	FBgn0004638	drk	2R	13499522	13499526	2R_13499522_13499526	24.0759679831967	-1.78082561984582	0.573269413733487	-3.10643752690027	0.00189356314999061	0.0217489981544356	4
2R	13506430	13513112	FBgn0033846	mip120	2R	13506891	13506895	2R_13506891_13506895	8.75421240331993	-2.88443545760752	0.982450712194387	-2.93595945507015	0.00332517780743634	0.0320132591693603	4
2R	13537371	13547577	FBgn0033853	CG6145	2R	13544792	13544796	2R_13544792_13544796	31.5399926001225	-2.05535755785433	0.741112612232645	-2.77334041268363	0.00554840468566257	0.0453474786730164	4
2R	13537371	13547577	FBgn0033853	CG6145	2R	13545311	13545315	2R_13545311_13545315	51.2894035423215	-2.00805780911689	0.564756860321973	-3.55561472590537	0.000377096345326267	0.00682794804489956	4
2R	13580313	13593339	FBgn0027581	CG6191	2R	13589992	13589996	2R_13589992_13589996	30.7987463756349	-1.77419675941868	0.621564150293506	-2.8544065139228	0.00431173196802105	0.0382823020260909	4
2R	13580313	13593339	FBgn0027581	CG6191	2R	13592991	13592995	2R_13592991_13592995	401.656069891248	-1.11289996546981	0.373324294901057	-2.98105422194601	0.00287257926371026	0.0289503056733647	4
2R	13580313	13593339	FBgn0027581	CG6191	2R	13593197	13593201	2R_13593197_13593201	147.705178531047	-1.58902429339973	0.448537952780367	-3.54267522636554	0.000396090179442552	0.00707304385315187	4
2R	13580586	13593339	FBgn0266489	CG45088	2R	13589992	13589996	2R_13589992_13589996	30.7987463756349	-1.77419675941868	0.621564150293506	-2.8544065139228	0.00431173196802105	0.0382823020260909	4
2R	13580586	13593339	FBgn0266489	CG45088	2R	13592991	13592995	2R_13592991_13592995	401.656069891248	-1.11289996546981	0.373324294901057	-2.98105422194601	0.00287257926371026	0.0289503056733647	4
2R	13580586	13593339	FBgn0266489	CG45088	2R	13593197	13593201	2R_13593197_13593201	147.705178531047	-1.58902429339973	0.448537952780367	-3.54267522636554	0.000396090179442552	0.00707304385315187	4
2R	13593644	13596557	FBgn0033859	fand	2R	13593656	13593660	2R_13593656_13593660	93.2728097359248	-2.00454385238827	0.589886602625844	-3.39818508076835	0.000678345113925307	0.0104509346390984	4
2R	13623044	13749367	FBgn0000633	fas	2R	13649632	13649636	2R_13649632_13649636	85.2884371067148	1.71858631324313	0.49148029974866	3.49675523947146	0.000470953720906728	0.00803233812449017	4
2R	13623044	13749367	FBgn0000633	fas	2R	13654411	13654415	2R_13654411_13654415	186.038220622732	1.65809497311262	0.397727667255484	4.16892036843777	3.06045883953378e-05	0.00101541487131551	4
2R	13623044	13749367	FBgn0000633	fas	2R	13657376	13657380	2R_13657376_13657380	158.38565725265	1.19851918000836	0.333276123065567	3.59617475438698	0.000322930900764727	0.00608950314833702	4
2R	13623044	13749367	FBgn0000633	fas	2R	13665005	13665009	2R_13665005_13665009	107.014326934373	1.98833701674596	0.512843426562146	3.87708394757989	0.000105715890438102	0.00263012219210539	4
2R	13623044	13749367	FBgn0000633	fas	2R	13665264	13665268	2R_13665264_13665268	233.290292399802	2.18209648412702	0.462760116906208	4.7153944439194	2.41242936225267e-06	0.000142195836398893	4
2R	13623044	13749367	FBgn0000633	fas	2R	13683847	13683851	2R_13683847_13683851	208.255809594192	1.32766338454824	0.426499216614706	3.11293276242436	0.00185238213992673	0.0214020530400336	4
2R	13623044	13749367	FBgn0000633	fas	2R	13693268	13693272	2R_13693268_13693272	142.710639433927	1.13071696568509	0.408532810311253	2.76775068524758	0.00564446169138753	0.0458185549534262	4
2R	13623044	13749367	FBgn0000633	fas	2R	13710035	13710039	2R_13710035_13710039	26.22295820382	1.92676161170369	0.4792699333882	4.02020130510262	5.8148432672355e-05	0.00167161845591082	4
2R	13623044	13749367	FBgn0000633	fas	2R	13714835	13714839	2R_13714835_13714839	23.3050146781474	2.86443171456678	0.802450161062922	3.56960700309732	0.00035751716512903	0.00657368532904385	4
2R	13623044	13749367	FBgn0000633	fas	2R	13724273	13724277	2R_13724273_13724277	271.530236366214	1.77326486984237	0.479260418994252	3.70000275333323	0.000215597127843419	0.00447924032814948	4
2R	13623044	13749367	FBgn0000633	fas	2R	13747002	13747006	2R_13747002_13747006	137.080639513849	1.92372191921708	0.471612121378457	4.07903408757669	4.52232062530199e-05	0.00138129357655761	4
2R	13665114	13667756	FBgn0033863	CG13337	2R	13665264	13665268	2R_13665264_13665268	233.290292399802	2.18209648412702	0.462760116906208	4.7153944439194	2.41242936225267e-06	0.000142195836398893	4
2R	13691707	13693369	FBgn0033865	CG6220	2R	13693268	13693272	2R_13693268_13693272	142.710639433927	1.13071696568509	0.408532810311253	2.76775068524758	0.00564446169138753	0.0458185549534262	4
2R	13805794	13819571	FBgn0261041	stj	2R	13806537	13806541	2R_13806537_13806541	11.1516484315682	-2.29880075576371	0.790337954282486	-2.908630090846	0.00363016107538777	0.0340685101555985	4
2R	13826371	13833503	FBgn0033872	CG6329	2R	13830591	13830595	2R_13830591_13830595	76.9152672332753	-2.88332911317426	1.01932714938616	-2.8286591943623	0.00467434468293442	0.0404563257971646	4
2R	13840053	13841743	FBgn0033875	CG6357	2R	13840521	13840525	2R_13840521_13840525	101.042101522974	-1.41958631850165	0.378018778329758	-3.75533280323787	0.000173111294486191	0.00380502936339077	4
2R	13852947	13854331	FBgn0033879	CG6543	2R	13853393	13853397	2R_13853393_13853397	88.9976041420756	-1.35198379233175	0.435844887791187	-3.10198382544636	0.00192228461177519	0.0219630831036704	4
2R	13864237	13942110	FBgn0013733	shot	2R	13865983	13865987	2R_13865983_13865987	85.5373550549123	-1.14038285855729	0.372189889132252	-3.06398129518255	0.00218412565572156	0.023998660778643	4
2R	13864237	13942110	FBgn0013733	shot	2R	13880865	13880869	2R_13880865_13880869	80.5045364139819	-1.29197066310867	0.468705916131859	-2.75646331450444	0.00584301667262022	0.0469086820098664	4
2R	13864237	13942110	FBgn0013733	shot	2R	13893045	13893049	2R_13893045_13893049	17.2805105279913	-1.79643461735378	0.64318920008107	-2.79301116549741	0.00522198894332549	0.0435743605675323	4
2R	13864237	13942110	FBgn0013733	shot	2R	13935650	13935654	2R_13935650_13935654	49.4329847739491	-1.89556901906356	0.591475459259933	-3.20481431543304	0.00135149637776102	0.0171468901493943	4
2R	13864237	13942110	FBgn0013733	shot	2R	13935924	13935928	2R_13935924_13935928	48.6491669953079	-1.91926859297668	0.59796168187038	-3.2096849198988	0.00132880542926817	0.0169520173285393	4
2R	13943387	13958089	FBgn0262739	AGO1	2R	13949920	13949924	2R_13949920_13949924	74.5566220517189	-1.2621845133233	0.45504740541664	-2.77374290743982	0.00554154525742378	0.0453059574601016	4
2R	13943387	13958089	FBgn0262739	AGO1	2R	13954413	13954417	2R_13954413_13954417	37.0893938693074	-1.82122145105503	0.597364981122711	-3.0487583112625	0.00229789267488716	0.0248496764578862	4
2R	13943387	13958089	FBgn0262739	AGO1	2R	13954728	13954732	2R_13954728_13954732	203.050545999264	-1.50839693101379	0.473966917093903	-3.18249412904687	0.00146012475976214	0.0180984761989693	4
2R	13943387	13958089	FBgn0262739	AGO1	2R	13954995	13954999	2R_13954995_13954999	247.457941428066	-1.69982467076646	0.496441833027168	-3.42401578126764	0.000617030376391075	0.00976792238986067	4
2R	13943387	13958089	FBgn0262739	AGO1	2R	13956047	13956051	2R_13956047_13956051	165.984389125928	-1.25288425428036	0.409434209859659	-3.06003803324057	0.00221308885535383	0.0242181369566638	4
2R	13943387	13958089	FBgn0262739	AGO1	2R	13956499	13956503	2R_13956499_13956503	215.639934721283	-1.24691538472603	0.39823980193667	-3.13106670569387	0.00174172593972418	0.0204888686864733	4
2R	13954195	13955664	FBgn0050481	mRpL53	2R	13954413	13954417	2R_13954413_13954417	37.0893938693074	-1.82122145105503	0.597364981122711	-3.0487583112625	0.00229789267488716	0.0248496764578862	4
2R	13954195	13955664	FBgn0050481	mRpL53	2R	13954728	13954732	2R_13954728_13954732	203.050545999264	-1.50839693101379	0.473966917093903	-3.18249412904687	0.00146012475976214	0.0180984761989693	4
2R	13954195	13955664	FBgn0050481	mRpL53	2R	13954995	13954999	2R_13954995_13954999	247.457941428066	-1.69982467076646	0.496441833027168	-3.42401578126764	0.000617030376391075	0.00976792238986067	4
2R	13954195	13955664	FBgn0053155	CG33155	2R	13954413	13954417	2R_13954413_13954417	37.0893938693074	-1.82122145105503	0.597364981122711	-3.0487583112625	0.00229789267488716	0.0248496764578862	4
2R	13954195	13955664	FBgn0053155	CG33155	2R	13954728	13954732	2R_13954728_13954732	203.050545999264	-1.50839693101379	0.473966917093903	-3.18249412904687	0.00146012475976214	0.0180984761989693	4
2R	13954195	13955664	FBgn0053155	CG33155	2R	13954995	13954999	2R_13954995_13954999	247.457941428066	-1.69982467076646	0.496441833027168	-3.42401578126764	0.000617030376391075	0.00976792238986067	4
2R	13991203	14060356	FBgn0002643	mam	2R	14041753	14041757	2R_14041753_14041757	30.9396553945773	-4.34015521007636	1.24541612630341	-3.48490365461915	0.00049231427336101	0.00827964970818048	4
2R	13991203	14060356	FBgn0002643	mam	2R	14042028	14042032	2R_14042028_14042032	28.7459522248255	-4.6964714416553	1.32954493080941	-3.53239016811274	0.000411821254673988	0.00728156589906599	4
2R	14159096	14161262	FBgn0033900	CG8257	2R	14161257	14161261	2R_14161257_14161261	200.230888925714	-1.43500378170647	0.456155894283128	-3.14586263093596	0.00165597764197553	0.0197836190077039	4
2R	14276130	14300095	FBgn0263397	Ih	2R	14281655	14281659	2R_14281655_14281659	155.026178707676	-1.20195992933375	0.423205854202508	-2.8401306773006	0.00450950566018029	0.0394380479637737	4
2R	14276130	14300095	FBgn0263397	Ih	2R	14291078	14291082	2R_14291078_14291082	93.1434864660692	-1.76936788871738	0.559491173667121	-3.16245898415208	0.00156442772086014	0.0190138138381463	4
2R	14276130	14300095	FBgn0263397	Ih	2R	14291418	14291422	2R_14291418_14291422	98.8479718847898	-1.6874791828739	0.530589783606944	-3.18038385775624	0.00147080083306306	0.018195122906134	4
2R	14276130	14300095	FBgn0263397	Ih	2R	14292083	14292087	2R_14292083_14292087	130.420573706601	-1.46903849473175	0.459682709248719	-3.19576626480616	0.00139460037839209	0.0175378941400596	4
2R	14276130	14300095	FBgn0263397	Ih	2R	14292775	14292779	2R_14292775_14292779	46.3461626931666	-1.78125207226888	0.652743686703051	-2.72886909296024	0.0063551926499613	0.0496126606384779	4
2R	14300103	14302353	FBgn0033921	tej	2R	14301385	14301389	2R_14301385_14301389	68.4901807234777	-2.30101365577013	0.789946282420371	-2.91287358011218	0.00358119551116908	0.0337345569694638	4
2R	14308142	14351802	FBgn0085408	Shroom	2R	14333001	14333005	2R_14333001_14333005	8.79380310264957	-2.79714776500885	0.958955055196398	-2.91687055597823	0.00353562470155104	0.0334468541162294	4
2R	14357927	14360297	FBgn0033926	Arc1	2R	14358331	14358335	2R_14358331_14358335	73.3377915123198	-1.35295057752774	0.43339819554455	-3.1217263741207	0.00179793960664629	0.0209586984728309	4
2R	14357927	14360297	FBgn0033926	Arc1	2R	14358613	14358617	2R_14358613_14358617	71.8014747640525	-1.27738430390561	0.435367622772324	-2.93403605847286	0.00334585335796038	0.0321491062778908	4
2R	14357927	14360297	FBgn0033926	Arc1	2R	14360152	14360156	2R_14360152_14360156	189.38819458126	-1.33641157148008	0.464119201399268	-2.87945762091064	0.0039835983284867	0.0362854158984774	4
2R	14427336	14432337	FBgn0013725	phyl	2R	14430156	14430160	2R_14430156_14430160	232.688616127415	-1.17601133366767	0.415978402458625	-2.82709709618793	0.00469720830603443	0.0405814602398081	4
2R	14427336	14432337	FBgn0013725	phyl	2R	14430174	14430178	2R_14430174_14430178	239.384800106815	-1.19706897012873	0.378589074145557	-3.16192159752737	0.00156731756579488	0.0190398957826701	4
2R	14427336	14432337	FBgn0013725	phyl	2R	14431246	14431250	2R_14431246_14431250	302.01859136002	-0.790276572665007	0.285037340514273	-2.77253699897412	0.00556211960276757	0.045403392737473	4
2R	14481187	14497312	FBgn0267824	PRAS40	2R	14484372	14484376	2R_14484372_14484376	117.20954426373	-1.33058861682955	0.482450157795173	-2.75798151442301	0.00581594867290185	0.046775234798717	4
2R	14607154	14618118	FBgn0026427	Su(var)2-HP2	2R	14617899	14617903	2R_14617899_14617903	149.110645301869	-1.15451012580832	0.370092387022433	-3.11951871017099	0.00181146755908362	0.0210660261891433	4
2R	14671396	14713622	FBgn0020269	mspo	2R	14678315	14678319	2R_14678315_14678319	157.072498878835	1.82160215401978	0.345308462736574	5.27528963403783	1.32546579810141e-07	1.50701266266313e-05	4
2R	14739359	14745335	FBgn0033958	CG12858	2R	14742630	14742634	2R_14742630_14742634	6.1200542650734	-3.35391219612469	1.14685790084375	-2.92443570703675	0.00345081356673725	0.0328567001038618	4
2R	14769599	14771295	FBgn0259112	CR42254	2R	14770839	14770843	2R_14770839_14770843	8.4156710603413	-3.3538279468132	0.894523035346281	-3.7492918731991	0.000177334598877831	0.00387374132099591	4
2R	14769599	14771295	FBgn0259112	CR42254	2R	14770916	14770920	2R_14770916_14770920	257.722384159637	-0.871189852661294	0.319616500680078	-2.72573490670094	0.00641585043797645	0.0499206164260198	4
2R	14769599	14771295	FBtr0347232	CR42254-RG	2R	14770839	14770843	2R_14770839_14770843	8.4156710603413	-3.3538279468132	0.894523035346281	-3.7492918731991	0.000177334598877831	0.00387374132099591	4
2R	14769599	14771295	FBtr0347232	CR42254-RG	2R	14770916	14770920	2R_14770916_14770920	257.722384159637	-0.871189852661294	0.319616500680078	-2.72573490670094	0.00641585043797645	0.0499206164260198	4
2R	14769599	14770890	FBtr0347231	CR42254-RF	2R	14770839	14770843	2R_14770839_14770843	8.4156710603413	-3.3538279468132	0.894523035346281	-3.7492918731991	0.000177334598877831	0.00387374132099591	4
2R	14770469	14772630	FBgn0015602	BEAF-32	2R	14770839	14770843	2R_14770839_14770843	8.4156710603413	-3.3538279468132	0.894523035346281	-3.7492918731991	0.000177334598877831	0.00387374132099591	4
2R	14770469	14772630	FBgn0015602	BEAF-32	2R	14770916	14770920	2R_14770916_14770920	257.722384159637	-0.871189852661294	0.319616500680078	-2.72573490670094	0.00641585043797645	0.0499206164260198	4
2R	14770469	14772630	FBgn0015602	BEAF-32	2R	14771863	14771867	2R_14771863_14771867	41.5620999174825	-1.78640939883649	0.517749238342695	-3.45033708703223	0.000559886978189035	0.00910402102356963	4
2R	14855429	14857502	FBgn0033973	HPS1	2R	14855585	14855589	2R_14855585_14855589	137.161598933979	-0.909794378374475	0.289934238355606	-3.13793356567501	0.00170143435407743	0.0201515015221081	4
2R	14860936	14871071	FBgn0264962	Pcf11	2R	14861642	14861646	2R_14861642_14861646	10.1372869458472	-3.01006852460027	1.08828380155072	-2.76588562681092	0.0056768441191476	0.0460060955629721	4
2R	14860936	14871071	FBgn0264962	Pcf11	2R	14869681	14869685	2R_14869681_14869685	562.664440039713	-0.866408414836827	0.312278008978034	-2.77447783682319	0.00552904012645974	0.0452379625450477	4
2R	14901475	14928425	FBgn0027596	Kank	2R	14903200	14903204	2R_14903200_14903204	41.5611677950572	-2.20546168689324	0.764722857272556	-2.88400126388166	0.00392657177404616	0.0359233423745815	4
2R	14901475	14928425	FBgn0027596	Kank	2R	14903460	14903464	2R_14903460_14903464	108.01270412889	-1.05660166502742	0.365107484347812	-2.8939468795465	0.00380432516050699	0.0351599591292063	4
2R	14929703	14934861	FBgn0033983	CG10253	2R	14931928	14931932	2R_14931928_14931932	24.9948918127491	-2.57019409032202	0.936937521526689	-2.7431862117487	0.00608461703370339	0.0482396957084318	4
2R	14929703	14934861	FBgn0033983	CG10253	2R	14932149	14932153	2R_14932149_14932153	18.1926210706876	-3.27886568330534	0.919601865054329	-3.56552743954214	0.000363125165020626	0.00664614411618316	4
2R	14944458	14962969	FBgn0261854	aPKC	2R	14946328	14946332	2R_14946328_14946332	218.000036604753	-0.861215117949183	0.290858063819156	-2.96094633458281	0.00306695374144993	0.0302584429645492	4
2R	14944458	14962969	FBgn0261854	aPKC	2R	14946580	14946584	2R_14946580_14946584	9.10995860211445	-3.32294294809164	1.17265973009313	-2.83368044695092	0.00460153205200469	0.0400053715121172	4
2R	14944458	14962969	FBgn0261854	aPKC	2R	14951809	14951813	2R_14951809_14951813	46.6462240803626	-2.13441335021326	0.671468495633481	-3.1787244883315	0.00147924621915312	0.018270238844535	4
2R	14981263	14991336	FBgn0033988	pcs	2R	14981808	14981812	2R_14981808_14981812	151.266114623409	-2.07188207044699	0.45600169787601	-4.54358411404501	5.53057217986892e-06	0.000271701094979507	4
2R	14981263	14991336	FBgn0033988	pcs	2R	14982377	14982381	2R_14982377_14982381	288.667600711776	-1.38969458458978	0.401768508834823	-3.45894353099018	0.000542298587562722	0.00889890798053683	4
2R	14981263	14991336	FBgn0033988	pcs	2R	14982877	14982881	2R_14982877_14982881	78.7038470456134	-1.33497398076225	0.43445982745302	-3.07272133441752	0.00212116465539347	0.023515846227986	4
2R	14981263	14991336	FBgn0033988	pcs	2R	14988841	14988845	2R_14988841_14988845	12.0124045689482	-3.67980427631375	1.0433538689251	-3.5268995361131	0.00042045626835245	0.00740369544352523	4
2R	14981263	14991336	FBgn0033988	pcs	2R	14988992	14988996	2R_14988992_14988996	69.3847591850049	-1.97579530475174	0.606716603392018	-3.25653739110732	0.00112780075222743	0.0150979017018898	4
2R	14981263	14991336	FBgn0033988	pcs	2R	14989274	14989278	2R_14989274_14989278	67.7906414508615	-2.06275246103627	0.585768708743283	-3.52144529102917	0.00042920122106561	0.00750585266425432	4
2R	14987660	14992230	FBgn0033989	CG7639	2R	14988841	14988845	2R_14988841_14988845	12.0124045689482	-3.67980427631375	1.0433538689251	-3.5268995361131	0.00042045626835245	0.00740369544352523	4
2R	14987660	14992230	FBgn0033989	CG7639	2R	14988992	14988996	2R_14988992_14988996	69.3847591850049	-1.97579530475174	0.606716603392018	-3.25653739110732	0.00112780075222743	0.0150979017018898	4
2R	14987660	14992230	FBgn0033989	CG7639	2R	14989274	14989278	2R_14989274_14989278	67.7906414508615	-2.06275246103627	0.585768708743283	-3.52144529102917	0.00042920122106561	0.00750585266425432	4
2R	15115236	15144783	FBgn0015371	chn	2R	15134977	15134981	2R_15134977_15134981	244.560277255188	-1.15691429355504	0.398689211439751	-2.90179483256438	0.00371031452711177	0.0345719732930298	4
2R	15115236	15144783	FBgn0015371	chn	2R	15135298	15135302	2R_15135298_15135302	251.087235609077	-1.22822539093739	0.382488063764947	-3.21114698024192	0.00132206296077014	0.0168837250265264	4
2R	15115236	15144783	FBgn0015371	chn	2R	15140918	15140922	2R_15140918_15140922	45.1440437996097	-1.73761527465946	0.59863174647176	-2.9026447142182	0.00370026157661482	0.0345100894208828	4
2R	15115236	15144783	FBgn0015371	chn	2R	15141280	15141284	2R_15141280_15141284	7.12054483431337	-3.30095732708225	1.09105889255502	-3.02546209889011	0.00248253516584341	0.0262148351213315	4
2R	15115236	15144783	FBgn0015371	chn	2R	15143189	15143193	2R_15143189_15143193	15.8199767682958	-3.38123063606644	0.981145328963604	-3.44620774950646	0.000568513119820641	0.00920045005290706	4
2R	15262808	15309368	FBgn0265194	Trpm	2R	15284683	15284687	2R_15284683_15284687	100.587521525253	2.21958483958986	0.394329986757097	5.6287498139397	1.81520461103695e-08	3.24882521626026e-06	4
2R	15317817	15322171	FBgn0034009	CG8155	2R	15321831	15321835	2R_15321831_15321835	48.4700070309261	-1.36323552371111	0.432729060402535	-3.15032117889886	0.00163091061966941	0.0195938926172533	4
2R	15340472	15368300	FBgn0034013	unc-5	2R	15351769	15351773	2R_15351769_15351773	14.5755633792615	-2.78083485021301	0.780718935111107	-3.56188984940817	0.000368194867518202	0.00671307333558607	4
2R	15340472	15368300	FBgn0034013	unc-5	2R	15351928	15351932	2R_15351928_15351932	103.532547175709	-1.49529197912373	0.464562799939452	-3.21870795362569	0.0012876956174424	0.01658149013913	4
2R	15401096	15471884	FBgn0263980	CG43729	2R	15466877	15466881	2R_15466877_15466881	132.80418894306	-1.05619895755037	0.373670272937874	-2.82655333871307	0.00470519072630599	0.0406219957266307	4
2R	15401096	15471884	FBgn0263980	CG43729	2R	15469726	15469730	2R_15469726_15469730	19.5310380614166	-2.15492580480432	0.774560617061838	-2.78212674042047	0.00540039459310362	0.044561089621238	4
2R	15472175	15482834	FBgn0034021	CG8180	2R	15475336	15475340	2R_15475336_15475340	313.458551182806	-1.07117908607069	0.311789000047201	-3.43558972865794	0.000591265628656852	0.00946246817106732	4
2R	15515778	15532259	FBgn0019968	Khc-73	2R	15527290	15527294	2R_15527290_15527294	12.9910136253093	-2.67296783881292	0.789779061352079	-3.3844501198055	0.000713209763533672	0.0108251824815998	4
2R	15538175	15540014	FBgn0050467	CG30467	2R	15539802	15539806	2R_15539802_15539806	73.4032978793255	-1.39200190139949	0.478892555698758	-2.9067102522995	0.0036525134653768	0.0342046042841981	4
2R	15539554	15541363	FBgn0034027	CG8187	2R	15539802	15539806	2R_15539802_15539806	73.4032978793255	-1.39200190139949	0.478892555698758	-2.9067102522995	0.0036525134653768	0.0342046042841981	4
2R	15539554	15541363	FBgn0034027	CG8187	2R	15540465	15540469	2R_15540465_15540469	84.6643090323242	-1.71874604707449	0.481296497942931	-3.57107532346575	0.000355518626732778	0.00655113791317574	4
2R	15539554	15541363	FBgn0034027	CG8187	2R	15540670	15540674	2R_15540670_15540674	168.626361411911	-1.0084778967617	0.335426428389232	-3.00655467610158	0.00264226531244174	0.0273341105131894	4
2R	15539554	15541363	FBgn0034027	CG8187	2R	15541119	15541123	2R_15541119_15541123	198.546869022025	-0.960368780707208	0.337217961280248	-2.84791704766012	0.00440063933196605	0.0388041561763855	4
2R	15539554	15541363	FBgn0034027	CG8187	2R	15541149	15541153	2R_15541149_15541153	164.745772102081	-1.26244662527257	0.37483381873032	-3.36801687091328	0.000757109630026783	0.0113277674062052	4
2R	15540887	15541300	FBgn0267589	CR45927	2R	15541119	15541123	2R_15541119_15541123	198.546869022025	-0.960368780707208	0.337217961280248	-2.84791704766012	0.00440063933196605	0.0388041561763855	4
2R	15540887	15541300	FBgn0267589	CR45927	2R	15541149	15541153	2R_15541149_15541153	164.745772102081	-1.26244662527257	0.37483381873032	-3.36801687091328	0.000757109630026783	0.0113277674062052	4
2R	15540887	15541300	FBtr0347021	CR45927-RA	2R	15541119	15541123	2R_15541119_15541123	198.546869022025	-0.960368780707208	0.337217961280248	-2.84791704766012	0.00440063933196605	0.0388041561763855	4
2R	15540887	15541300	FBtr0347021	CR45927-RA	2R	15541149	15541153	2R_15541149_15541153	164.745772102081	-1.26244662527257	0.37483381873032	-3.36801687091328	0.000757109630026783	0.0113277674062052	4
2R	15541435	15542498	FBgn0022097	Vha36-1	2R	15541685	15541689	2R_15541685_15541689	191.916370458746	-1.13622819472695	0.37702410855246	-3.01367517077186	0.00258103990680464	0.0269183243168265	4
2R	15541435	15542498	FBgn0022097	Vha36-1	2R	15542060	15542064	2R_15542060_15542064	5.19874049101941	-3.96194861880485	1.12922142957772	-3.50856662389628	0.000450528377063596	0.00777922208572042	4
2R	15541435	15542498	FBgn0022097	Vha36-1	2R	15542147	15542151	2R_15542147_15542151	110.849581005122	-1.81994683934283	0.557693890163647	-3.26334369345304	0.00110105902032116	0.0148428399515501	4
2R	15542661	15544409	FBgn0034029	eIF2B-gamma	2R	15542680	15542684	2R_15542680_15542684	218.351012180224	-1.07785013311796	0.379127410744873	-2.8429760090422	0.00446944345892783	0.0392109734266112	4
2R	15566271	15569404	FBgn0024754	Flo1	2R	15566922	15566926	2R_15566922_15566926	92.3723333436484	-1.83054380422849	0.611831561653687	-2.99190809849825	0.00277239709264588	0.0282549376800175	4
2R	15566271	15569404	FBgn0024754	Flo1	2R	15567169	15567173	2R_15567169_15567173	122.532435496779	-1.72360703895345	0.600306369668351	-2.87121231098328	0.00408900790333169	0.0369187630659825	4
2R	15566271	15569404	FBgn0024754	Flo1	2R	15569103	15569107	2R_15569103_15569107	35.3169522769484	-1.37857020690786	0.489733292327227	-2.81494076164774	0.00487862258791427	0.0416129462170104	4
2R	15566271	15569404	FBgn0024754	Flo1	2R	15569287	15569291	2R_15569287_15569291	24.7038894144199	-1.7754332875722	0.544822994922269	-3.25873412855033	0.00111910492078399	0.0150168333171099	4
2R	15568960	15573170	FBgn0050466	CG30466	2R	15569103	15569107	2R_15569103_15569107	35.3169522769484	-1.37857020690786	0.489733292327227	-2.81494076164774	0.00487862258791427	0.0416129462170104	4
2R	15568960	15573170	FBgn0050466	CG30466	2R	15569287	15569291	2R_15569287_15569291	24.7038894144199	-1.7754332875722	0.544822994922269	-3.25873412855033	0.00111910492078399	0.0150168333171099	4
2R	15568960	15573170	FBgn0050466	CG30466	2R	15569624	15569628	2R_15569624_15569628	18.3607010844929	-2.0763561907818	0.693502072650561	-2.99401584027857	0.00275331649760131	0.0281234654851512	4
2R	15568960	15573170	FBgn0050466	CG30466	2R	15570433	15570437	2R_15570433_15570437	21.2538811382952	-2.34843470149307	0.769369654562438	-3.05241399575174	0.00227008772768208	0.0246338804357183	4
2R	15568960	15573170	FBgn0050466	CG30466	2R	15570699	15570703	2R_15570699_15570703	10.5010299192747	-2.72585541569191	0.918741807227279	-2.96694391639629	0.00300775817797507	0.0298542232955695	4
2R	15568960	15573170	FBgn0050466	CG30466	2R	15571933	15571937	2R_15571933_15571937	13.9597306960284	-2.72939691334123	0.834651557795466	-3.27010341962373	0.00107508171396565	0.0146002044002435	4
2R	15568960	15573170	FBgn0050466	CG30466	2R	15572171	15572175	2R_15572171_15572175	12.4546767141648	-2.26403050643969	0.743840155674934	-3.04370567946199	0.00233683638623174	0.0251159622683131	4
2R	15569528	15571417	FBgn0013762	Cdk5	2R	15569624	15569628	2R_15569624_15569628	18.3607010844929	-2.0763561907818	0.693502072650561	-2.99401584027857	0.00275331649760131	0.0281234654851512	4
2R	15569528	15571417	FBgn0013762	Cdk5	2R	15570433	15570437	2R_15570433_15570437	21.2538811382952	-2.34843470149307	0.769369654562438	-3.05241399575174	0.00227008772768208	0.0246338804357183	4
2R	15569528	15571417	FBgn0013762	Cdk5	2R	15570699	15570703	2R_15570699_15570703	10.5010299192747	-2.72585541569191	0.918741807227279	-2.96694391639629	0.00300775817797507	0.0298542232955695	4
2R	15613854	15657214	FBgn0260429	CG42524	2R	15628117	15628121	2R_15628117_15628121	155.910781570447	1.310883087985	0.473096622471436	2.77085699985979	0.00559089744862666	0.04555114346717	4
2R	15727381	15762044	FBgn0050089	CG30089	2R	15729540	15729544	2R_15729540_15729544	155.020193729668	1.91781948730424	0.502895099849762	3.81355771387946	0.000136980518390113	0.00319261692997475	4
2R	15762565	15817004	FBgn0265991	Zasp52	2R	15771227	15771231	2R_15771227_15771231	189.21794048366	1.07223218463646	0.322440979622198	3.32535953058073	0.000883045841041048	0.012658886220827	4
2R	15857752	15862755	FBgn0022160	Gpo-1	2R	15860620	15860624	2R_15860620_15860624	24.6990863175307	-2.18090100290285	0.696914504147435	-3.12936664386234	0.00175183570071849	0.0205746999004717	4
2R	15857752	15862755	FBgn0022160	Gpo-1	2R	15861589	15861593	2R_15861589_15861593	1353.41217861208	-1.17392616519769	0.378482564338263	-3.10166511170779	0.0019243552243546	0.0219842875798172	4
2R	15857752	15862755	FBgn0022160	Gpo-1	2R	15861902	15861906	2R_15861902_15861906	1620.34715736578	-1.28226500458449	0.359693462279965	-3.56488271000724	0.000364018937655732	0.00665827868029378	4
2R	15923040	15931935	FBgn0034049	bdg	2R	15929498	15929502	2R_15929498_15929502	194.986914035609	-1.24873711877521	0.438456667455778	-2.84802857719379	0.00439909741949134	0.0387989137439981	4
2R	15923040	15931935	FBgn0034049	bdg	2R	15929783	15929787	2R_15929783_15929787	203.70269556255	-1.32205898335608	0.435601161743807	-3.0350217112911	0.0024051837204547	0.0256252497004654	4
2R	15935893	15940073	FBgn0034051	Mlf	2R	15937130	15937134	2R_15937130_15937134	120.511660153467	-1.22460300123579	0.407676086766564	-3.00386272579436	0.00266575573142949	0.0275091914295836	4
2R	15935893	15940073	FBgn0034051	Mlf	2R	15937416	15937420	2R_15937416_15937420	79.0044018805778	-1.63579914340402	0.500039409198218	-3.27134044499998	0.00107038969406142	0.0145567879971819	4
2R	15935893	15940073	FBgn0034051	Mlf	2R	15937660	15937664	2R_15937660_15937664	58.4209898151101	-2.01749925047556	0.652046665537492	-3.09410254987273	0.00197409238227421	0.0223884220872449	4
2R	15935893	15940073	FBgn0034051	Mlf	2R	15939174	15939178	2R_15939174_15939178	379.62196707641	-1.10156469722226	0.266548240642094	-4.13270293800731	3.58521972802862e-05	0.00114852671037072	4
2R	15991367	15992375	FBgn0034058	Pex11	2R	15991981	15991985	2R_15991981_15991985	364.869538936947	-1.1877746582987	0.400155297148332	-2.96828423055563	0.00299467271523011	0.0297589606208017	4
2R	15993531	16001290	FBgn0020236	ATPCL	2R	16000737	16000741	2R_16000737_16000741	378.510886882277	-1.2644083852039	0.388947696735325	-3.25084425442508	0.00115062871555503	0.0152875642893052	4
2R	16001181	16006901	FBgn0034060	CG8370	2R	16001912	16001916	2R_16001912_16001916	56.6869115028549	-1.42270577782167	0.500285010634045	-2.84379053455665	0.00445803448330578	0.0391601735265565	4
2R	16017737	16024627	FBgn0034067	CG8399	2R	16018855	16018859	2R_16018855_16018859	40.3368771588949	-3.20896865889088	0.892197137334053	-3.59670360351021	0.000322275347301165	0.00607938077532612	4
2R	16017737	16024627	FBgn0034067	CG8399	2R	16019061	16019065	2R_16019061_16019065	25.0872944471692	-2.99293924767018	0.981978518337546	-3.04786631456777	0.0023047243327106	0.0248949618695196	4
2R	16031930	16047243	FBgn0034070	SP2353	2R	16042443	16042447	2R_16042443_16042447	285.722884106023	-1.49457039303123	0.443961778919907	-3.36643932878028	0.000761453303810316	0.0113811146069074	4
2R	16031930	16047243	FBgn0034070	SP2353	2R	16043141	16043145	2R_16043141_16043145	33.6879507873675	-2.0234271052093	0.730264117647443	-2.77081545746463	0.00559161075548183	0.0455526415492669	4
2R	16124981	16138238	FBgn0086676	spin	2R	16126209	16126213	2R_16126209_16126213	42.3303547967523	-2.24248555984359	0.746780335636137	-3.00287173193085	0.00267445126891995	0.0275695749815848	4
2R	16124981	16138238	FBgn0086676	spin	2R	16127004	16127008	2R_16127004_16127008	152.727159391565	-0.942771825080647	0.311316559434784	-3.02833818667504	0.0024590272909942	0.0260300374687066	4
2R	16124981	16138238	FBgn0086676	spin	2R	16133524	16133528	2R_16133524_16133528	37.2265277489727	-1.71068987999968	0.54191655958752	-3.15674036848361	0.00159543332198107	0.0192887577773761	4
2R	16145904	16148719	FBgn0029175	Ext2	2R	16147450	16147454	2R_16147450_16147454	17.2559931199934	-2.55954830462728	0.921631945228294	-2.77719139172554	0.00548308816071294	0.0449914244236773	4
2R	16150123	16169519	FBgn0034083	lbk	2R	16166081	16166085	2R_16166081_16166085	44.9261765729222	-2.34621244386526	0.596773119088042	-3.93149820060699	8.44181282446511e-05	0.00221816133509569	4
2R	16150123	16169519	FBgn0034083	lbk	2R	16166364	16166368	2R_16166364_16166368	42.7317548954867	-2.30035351349383	0.573994084215245	-4.00762582185639	6.13321885527907e-05	0.001742593254555	4
2R	16185122	16186506	FBgn0034086	CG8441	2R	16186083	16186087	2R_16186083_16186087	169.927060738562	-0.84659498379819	0.309376584922032	-2.7364546156961	0.00621051610092614	0.0488727439805988	4
2R	16186584	16194277	FBgn0034087	clu	2R	16186721	16186725	2R_16186721_16186725	172.459151623397	-0.962166833835872	0.279766783062679	-3.43917467006907	0.000583490627111091	0.00937026184081906	4
2R	16324813	16336637	FBgn0262511	Vha44	2R	16325149	16325153	2R_16325149_16325153	128.196228158227	-2.06049023511242	0.641167805568468	-3.21365205367036	0.00131058384824488	0.0167843913588972	4
2R	16324813	16336637	FBgn0262511	Vha44	2R	16325660	16325664	2R_16325660_16325664	309.186455022485	-1.11401888843485	0.292927342951049	-3.80305531471336	0.000142922427338549	0.00329237705042863	4
2R	16324813	16336637	FBgn0262511	Vha44	2R	16326708	16326712	2R_16326708_16326712	100.207472050908	-1.33413325803759	0.480641572759579	-2.77573421370468	0.00550772131757547	0.0451284493920729	4
2R	16324813	16336637	FBgn0262511	Vha44	2R	16327050	16327054	2R_16327050_16327054	82.6530408847492	-1.60654763411492	0.516462753892283	-3.11067472340899	0.0018666042990251	0.021524294894446	4
2R	16324813	16336637	FBgn0262511	Vha44	2R	16328723	16328727	2R_16328723_16328727	57.2180840286162	-1.64365264490617	0.48134785914341	-3.41468776412791	0.00063855164930613	0.0100172331360697	4
2R	16324813	16336637	FBgn0262511	Vha44	2R	16328958	16328962	2R_16328958_16328962	162.287235944179	-1.34735619656992	0.363154272440133	-3.7101482725693	0.00020713789586493	0.00434804845314914	4
2R	16324813	16336637	FBgn0262511	Vha44	2R	16330242	16330246	2R_16330242_16330246	49.6065393724394	-1.84509135162003	0.647787729390735	-2.8482962364159	0.00439539898827957	0.038774645012581	4
2R	16324813	16336637	FBgn0262511	Vha44	2R	16330472	16330476	2R_16330472_16330476	104.434673790604	-2.06100047277812	0.719759727482574	-2.86345622585284	0.00419046711248047	0.0375606727812826	4
2R	16324813	16336637	FBgn0262511	Vha44	2R	16332674	16332678	2R_16332674_16332678	395.782487009852	-1.22285555175099	0.342107511074142	-3.57447735628924	0.000350928179963872	0.00648545681902907	4
2R	16324813	16336637	FBgn0262511	Vha44	2R	16333072	16333076	2R_16333072_16333076	324.372347047779	-1.10185798542748	0.403521462714457	-2.73060564861995	0.00632180669418782	0.0494500616225629	4
2R	16324813	16336637	FBgn0262511	Vha44	2R	16333617	16333621	2R_16333617_16333621	294.478020596185	-1.78978466274319	0.590125678822386	-3.03288727634216	0.00242226063456418	0.0257596190921027	4
2R	16673235	16732916	FBgn0050463	CG30463	2R	16699052	16699056	2R_16699052_16699056	251.620433722238	1.57703128359166	0.441134908495597	3.5749410287429	0.00035030684550974	0.00647806666136895	4
2R	16751503	16772671	FBgn0267002	unc-104	2R	16753899	16753903	2R_16753899_16753903	28.7102798609904	-2.11269829443998	0.65281821108803	-3.23627352692692	0.0012110127993118	0.0158411057167164	4
2R	16751503	16772671	FBgn0267002	unc-104	2R	16754135	16754139	2R_16754135_16754139	54.4558527204376	-2.03447743403106	0.744836763528679	-2.73144067754212	0.00630580921053889	0.0493701896621407	4
2R	16751503	16772671	FBgn0267002	unc-104	2R	16757141	16757145	2R_16757141_16757145	58.2206896751154	-2.22454841838138	0.683364120286034	-3.25529004573763	0.00113276615822789	0.0151376532459706	4
2R	16751503	16772671	FBgn0267002	unc-104	2R	16757364	16757368	2R_16757364_16757368	83.8800599506895	-1.76737581143656	0.574425947653803	-3.07676876132644	0.0020925756421933	0.0232965002501298	4
2R	16751503	16772671	FBgn0267002	unc-104	2R	16761833	16761837	2R_16761833_16761837	112.848353085673	-1.84423405306475	0.514292636806388	-3.58596239004494	0.000335837361913134	0.0062730532161023	4
2R	16751503	16772671	FBgn0267002	unc-104	2R	16762357	16762361	2R_16762357_16762361	131.203990693893	-1.9422151566872	0.457671819832734	-4.24368526206623	2.1987868668402e-05	0.000786584886703589	4
2R	16751503	16772671	FBgn0267002	unc-104	2R	16762536	16762540	2R_16762536_16762540	29.2831389719271	-2.27487681051372	0.80109162739155	-2.8397211164483	0.00451529897502958	0.0394735405592305	4
2R	16751503	16772671	FBgn0267002	unc-104	2R	16768247	16768251	2R_16768247_16768251	133.821847779696	-1.70556731363016	0.616939608431477	-2.76456121526454	0.0056999411106908	0.046143968583614	4
2R	16751503	16772671	FBgn0267002	unc-104	2R	16768566	16768570	2R_16768566_16768570	144.31757189735	-1.90956502742065	0.592603063667606	-3.22233404532606	0.0012715079981579	0.0164226157289515	4
2R	16766804	16769238	FBgn0034156	CG5348	2R	16768247	16768251	2R_16768247_16768251	133.821847779696	-1.70556731363016	0.616939608431477	-2.76456121526454	0.0056999411106908	0.046143968583614	4
2R	16766804	16769238	FBgn0034156	CG5348	2R	16768566	16768570	2R_16768566_16768570	144.31757189735	-1.90956502742065	0.592603063667606	-3.22233404532606	0.0012715079981579	0.0164226157289515	4
2R	16772785	16773915	FBgn0010213	Sod2	2R	16773348	16773352	2R_16773348_16773352	30.1233186606035	-2.75743815670125	0.89413059943232	-3.08393221130329	0.00204284137273438	0.0229420791463895	4
2R	16772785	16773915	FBgn0010213	Sod2	2R	16773556	16773560	2R_16773556_16773560	29.2548506526002	-3.22005193392913	1.00247776260308	-3.21209312969476	0.00131771651760866	0.0168525498643239	4
2R	16772785	16773915	FBgn0010213	Sod2	2R	16773679	16773683	2R_16773679_16773683	132.696785147954	-1.15311492740629	0.410690022285778	-2.80775004220555	0.0049888933200805	0.0422469540009902	4
2R	16924655	16945126	FBgn0003091	Pkc53E	2R	16941671	16941675	2R_16941671_16941675	119.453801088088	-1.5900063364363	0.474778856732189	-3.34894090983748	0.000811210945855571	0.0119075299613587	4
2R	16924655	16945126	FBgn0003091	Pkc53E	2R	16942016	16942020	2R_16942016_16942020	152.36184551752	-1.4665103709662	0.427075168592822	-3.4338460271484	0.000595082121900189	0.00950645778883272	4
2R	17000244	17001941	FBgn0034176	ste24a	2R	17001444	17001448	2R_17001444_17001448	44.1274812421119	-1.6010825043255	0.584286844435451	-2.74023370468404	0.0061395511294616	0.0485173753831303	4
2R	17027190	17044653	FBgn0023172	RhoGEF2	2R	17027791	17027795	2R_17027791_17027795	32.5253876739809	-2.48339145654332	0.699962297414252	-3.5478931732713	0.000388325687435724	0.00697508480406737	4
2R	17027190	17044653	FBgn0023172	RhoGEF2	2R	17028183	17028187	2R_17028183_17028187	88.0659486996916	-2.12361254681553	0.675654907477748	-3.14304317679432	0.00167201174891593	0.0199267283712508	4
2R	17027190	17044653	FBgn0023172	RhoGEF2	2R	17028545	17028549	2R_17028545_17028549	114.496422647938	-1.70560169363346	0.599457243407549	-2.84524328030161	0.00443775151134036	0.0390355900800783	4
2R	17027190	17044653	FBgn0023172	RhoGEF2	2R	17038825	17038829	2R_17038825_17038829	142.748052315501	-1.48578676544181	0.462074534307211	-3.21546991908882	0.00130231142891081	0.0167181032555022	4
2R	17027190	17044653	FBgn0023172	RhoGEF2	2R	17039074	17039078	2R_17039074_17039078	141.318363422512	-1.71463033455855	0.49198307265412	-3.48514091208172	0.000491877934264114	0.00827479960921739	4
2R	17048875	17053855	FBgn0034184	CG9646	2R	17050280	17050284	2R_17050280_17050284	57.4731596073249	-1.53561978658618	0.550013576591362	-2.79196705670974	0.00523886895539349	0.0436624175838477	4
2R	17048875	17053855	FBgn0034184	CG9646	2R	17051092	17051096	2R_17051092_17051096	42.7791770858733	-1.72783872376904	0.613903114721787	-2.81451369496972	0.00488510961383957	0.0416490532221804	4
2R	17048875	17053855	FBgn0034184	CG9646	2R	17051658	17051662	2R_17051658_17051662	45.1270817066287	-1.80342584671715	0.661552470575304	-2.72605110997295	0.00640970722678798	0.0498908755247329	4
2R	17048875	17053855	FBgn0034184	CG9646	2R	17051820	17051824	2R_17051820_17051824	93.0129017216848	-1.38118597385917	0.506472052032341	-2.72707243828525	0.00638990095392165	0.049794391998045	4
2R	17048875	17053855	FBgn0034184	CG9646	2R	17052432	17052436	2R_17052432_17052436	34.6373315926197	-2.40471109939911	0.855229127755111	-2.81177408645006	0.00492690942608146	0.0418758670662397	4
2R	17065971	17087633	FBgn0050460	CG30460	2R	17085897	17085901	2R_17085897_17085901	197.14351262505	-1.41152891124903	0.443940452188246	-3.17954559962131	0.00147506159143596	0.018227349704614	4
2R	17093246	17099501	FBgn0010226	GstS1	2R	17094565	17094569	2R_17094565_17094569	94.8451979579874	-2.18215476277363	0.72173548489802	-3.02348271414418	0.00249883303951232	0.0263291676358372	4
2R	17093246	17099501	FBgn0010226	GstS1	2R	17096100	17096104	2R_17096100_17096104	71.8280288303846	-1.35536812117898	0.459801257519713	-2.94772599903313	0.00320120664042698	0.0311311638681005	4
2R	17093246	17099501	FBgn0010226	GstS1	2R	17096345	17096349	2R_17096345_17096349	43.1812818339395	-1.93008630666069	0.599263339630705	-3.22076486082079	0.00127848996395715	0.0164930279682214	4
2R	17093246	17099501	FBgn0010226	GstS1	2R	17096583	17096587	2R_17096583_17096587	6.84162152509797	-4.59173943432675	1.38430606013495	-3.3169972786792	0.000909905027698584	0.0129529595889357	4
2R	17093246	17099501	FBgn0010226	GstS1	2R	17096758	17096762	2R_17096758_17096762	7.13132769407226	-3.80558877881439	1.2944861231795	-2.9398451715088	0.00328376289149501	0.0316965004132012	4
2R	17216549	17379376	FBgn0265487	mbl	2R	17278175	17278179	2R_17278175_17278179	42.2351086149269	-2.51469429159273	0.724551812975438	-3.47068939247548	0.000519124109365961	0.00860728790499183	4
2R	17216549	17379376	FBgn0265487	mbl	2R	17341765	17341769	2R_17341765_17341769	74.4150098960904	-1.76850755157861	0.631632911824881	-2.79989772298141	0.00511188003029329	0.042922436135773	4
2R	17216549	17379376	FBgn0265487	mbl	2R	17349810	17349814	2R_17349810_17349814	492.681090431179	-1.02728231295268	0.287669419908387	-3.57105149820873	0.000355550971854791	0.00655113791317574	4
2R	17216549	17379376	FBgn0265487	mbl	2R	17364576	17364580	2R_17364576_17364580	405.582870913812	-0.941168845451976	0.3440447499677	-2.73560007975804	0.00622666488213729	0.0489602071494312	4
2R	17386841	17389081	FBgn0265444	CR44344	2R	17388164	17388168	2R_17388164_17388168	146.111317574773	2.03741870499944	0.704986514981633	2.89001088914803	0.00385228482264725	0.035457574439872	4
2R	17386841	17389081	FBgn0265444	CR44344	2R	17388562	17388566	2R_17388562_17388566	156.831021471714	2.35804626520689	0.674318392748119	3.49693303722133	0.00047063995375845	0.0080294452342142	4
2R	17386841	17389081	FBtr0339754	CR44344-RA	2R	17388164	17388168	2R_17388164_17388168	146.111317574773	2.03741870499944	0.704986514981633	2.89001088914803	0.00385228482264725	0.035457574439872	4
2R	17386841	17389081	FBtr0339754	CR44344-RA	2R	17388562	17388566	2R_17388562_17388566	156.831021471714	2.35804626520689	0.674318392748119	3.49693303722133	0.00047063995375845	0.0080294452342142	4
2R	17465879	17469177	FBgn0034223	Tes	2R	17466571	17466575	2R_17466571_17466575	13.6391020386905	-2.37318757174142	0.786151386142568	-3.01874119103956	0.00253827267306931	0.0266136063986931	4
2R	17475214	17476272	FBgn0034224	insb	2R	17475382	17475386	2R_17475382_17475386	22.888840538165	-2.50300709483099	0.764289423492572	-3.27494666011863	0.00105681925795791	0.0144133985489227	4
2R	17475214	17476272	FBgn0034224	insb	2R	17475686	17475690	2R_17475686_17475690	22.5012842919879	-2.2980754413878	0.809636075846156	-2.8384054391179	0.00453395512597477	0.0395884825826806	4
2R	17547769	17556289	FBgn0034240	MESR4	2R	17555533	17555537	2R_17555533_17555537	18.5473927659847	-2.70229868887803	0.946910870756279	-2.8538046951766	0.00431990798956241	0.0383233220347767	4
2R	17557031	17563406	FBgn0263076	Klp54D	2R	17558184	17558188	2R_17558184_17558188	280.522738313889	-1.43524069478916	0.315385711571409	-4.55074736150246	5.3455701894517e-06	0.000264972577233998	4
2R	17557031	17563406	FBgn0263076	Klp54D	2R	17558469	17558473	2R_17558469_17558473	157.222562171817	-1.27451931125251	0.42035764320617	-3.03198795561665	0.00242948897669035	0.0258163777259434	4
2R	17557031	17563406	FBgn0263076	Klp54D	2R	17562305	17562309	2R_17562305_17562309	7.47332875354416	-3.67287443735568	1.29407580127501	-2.83822202203064	0.00453656149732182	0.0396036248586116	4
2R	17574979	17581525	FBgn0034246	Dcr-2	2R	17580795	17580799	2R_17580795_17580799	17.1531558568173	-2.01481728304077	0.703206264247871	-2.86518676735021	0.00416763357559726	0.0374182484328451	4
2R	17592791	17604461	FBgn0029006	Smurf	2R	17597298	17597302	2R_17597298_17597302	17.9404136842002	-2.72919015468902	0.990390098336766	-2.75567189057357	0.00585717196072266	0.0469646666992598	4
2R	17592791	17604461	FBgn0029006	Smurf	2R	17600395	17600399	2R_17600395_17600399	21.7462107505578	-1.72181932670897	0.619848782780628	-2.77780544955647	0.00547273751272373	0.0449425111291523	4
2R	17592791	17604461	FBgn0029006	Smurf	2R	17602123	17602127	2R_17602123_17602127	74.3969129895135	-1.39625055087362	0.48215435588124	-2.89585800448007	0.00378123452804234	0.0350176759006003	4
2R	17595267	17597409	FBgn0034251	ND-51L1	2R	17597298	17597302	2R_17597298_17597302	17.9404136842002	-2.72919015468902	0.990390098336766	-2.75567189057357	0.00585717196072266	0.0469646666992598	4
2R	17665678	17669275	FBgn0034258	eIF3-S8	2R	17666934	17666938	2R_17666934_17666938	35.9049986619731	-2.07288670619716	0.710864973629644	-2.91600625026311	0.00354543398221954	0.0335128431472819	4
2R	17665678	17669275	FBgn0034258	eIF3-S8	2R	17667148	17667152	2R_17667148_17667152	36.6467571677078	-1.80940447432591	0.610654416142509	-2.96305803494532	0.00304599134093322	0.0301105899026646	4
2R	17665678	17669275	FBgn0034258	eIF3-S8	2R	17667445	17667449	2R_17667445_17667449	38.4147978330357	-1.96970742784805	0.598020871645045	-3.29371017173657	0.000988743918269901	0.0137411295328835	4
2R	17671309	17672640	FBgn0034259	P32	2R	17671696	17671700	2R_17671696_17671700	331.446052043716	-1.00326191658222	0.29260298091716	-3.42874810583784	0.000606372023744669	0.00963868860100515	4
2R	17672839	17683499	FBgn0016059	Sema-1b	2R	17681220	17681224	2R_17681220_17681224	153.406896739082	-1.67657629045094	0.602987266611481	-2.78045057215313	0.00542835226966448	0.0446981195735345	4
2R	17695776	17698362	FBgn0027872	rdgBbeta	2R	17696731	17696735	2R_17696731_17696735	5.33110070634134	-6.21867061297369	1.85374439238448	-3.35465376916102	0.000794643746521878	0.0117307772105682	4
2R	17703335	17719346	FBgn0028494	CG6424	2R	17705015	17705019	2R_17705015_17705019	157.568139867275	-1.8853500164581	0.488539547856755	-3.85915536363272	0.000113779589467881	0.0027795540938399	4
2R	17703335	17719346	FBgn0028494	CG6424	2R	17706138	17706142	2R_17706138_17706142	263.148392467916	-1.15306443616667	0.393629708447292	-2.92931252754024	0.00339712667624819	0.032492075073193	4
2R	17703335	17719346	FBgn0028494	CG6424	2R	17706466	17706470	2R_17706466_17706470	270.663542037247	-1.45906237474375	0.45040916394165	-3.23941538394804	0.00119774999430606	0.0157198353309873	4
2R	17703335	17719346	FBgn0028494	CG6424	2R	17712566	17712570	2R_17712566_17712570	242.767526289696	-1.01405403782774	0.300212049395792	-3.37779259649513	0.000730701698446	0.0110304418080451	4
2R	17703335	17719346	FBgn0028494	CG6424	2R	17713165	17713169	2R_17713165_17713169	162.978260223032	-0.947490772116242	0.342349137723699	-2.76761547704244	0.00564680365489735	0.045829753896394	4
2R	17703335	17719346	FBgn0028494	CG6424	2R	17713623	17713627	2R_17713623_17713627	122.068263625547	-1.22870244557436	0.389203394120959	-3.15696744718648	0.00159419142251507	0.019277991875724	4
2R	17737622	17739685	FBgn0034270	CG6401	2R	17739049	17739053	2R_17739049_17739053	27.2189143370356	-2.63257503094201	0.919454152006887	-2.86319336880029	0.00419394527651613	0.0375754008480269	4
2R	17873939	17926695	FBgn0011589	Elk	2R	17903989	17903993	2R_17903989_17903993	108.050558958157	1.90108417065627	0.421915300274745	4.50584316192921	6.61099049812599e-06	0.00031090380811158	4
2R	17873939	17926695	FBgn0011589	Elk	2R	17917272	17917276	2R_17917272_17917276	10.0529609842565	3.73728357990562	0.970744002568545	3.84991673398645	0.000118157986573057	0.0028622248800888	4
2R	18057915	18059075	FBgn0266853	CR45314	2R	18058799	18058803	2R_18058799_18058803	128.441259635692	5.22853056319129	0.647221802191632	8.07842156349858	6.56104532348237e-16	3.35873032199709e-12	4
2R	18057915	18059075	FBtr0345645	CR45314-RA	2R	18058799	18058803	2R_18058799_18058803	128.441259635692	5.22853056319129	0.647221802191632	8.07842156349858	6.56104532348237e-16	3.35873032199709e-12	4
2R	18126347	18128210	FBgn0028983	Spn55B	2R	18126609	18126613	2R_18126609_18126613	90.124986592854	-1.14349296449724	0.416126125315483	-2.74794802568646	0.00599695145117933	0.0477535973072171	4
2R	18130303	18134634	FBgn0001222	Hsf	2R	18130386	18130390	2R_18130386_18130390	62.7900368843672	-1.7334858284404	0.534863008882931	-3.24099030901541	0.00119115233220116	0.0156560035892941	4
2R	18158257	18160310	FBgn0034307	CG10914	2R	18158720	18158724	2R_18158720_18158724	18.4061018238872	-2.57235369024402	0.866796965024327	-2.96765424204251	0.00300081679923709	0.0298055517242035	4
2R	18160720	18164746	FBgn0034308	CG10915	2R	18160950	18160954	2R_18160950_18160954	31.7108281127366	-2.94923061708932	0.804084368340644	-3.66781240030263	0.000244634564121255	0.00492753594589625	4
2R	18278198	18357296	FBgn0010575	sbb	2R	18302975	18302979	2R_18302975_18302979	34.4058130600361	2.98241973119576	1.01935027959537	2.92580459425549	0.00343566662374136	0.0327383583791834	4
2R	18278198	18357296	FBgn0010575	sbb	2R	18303751	18303755	2R_18303751_18303755	37.1245816504287	2.68367052969242	0.829702977879836	3.23449547758655	0.00121857850496804	0.0159146554821925	4
2R	18302945	18303977	FBgn0034327	CG14505	2R	18302975	18302979	2R_18302975_18302979	34.4058130600361	2.98241973119576	1.01935027959537	2.92580459425549	0.00343566662374136	0.0327383583791834	4
2R	18302945	18303977	FBgn0034327	CG14505	2R	18303751	18303755	2R_18303751_18303755	37.1245816504287	2.68367052969242	0.829702977879836	3.23449547758655	0.00121857850496804	0.0159146554821925	4
2R	18426421	18430333	FBgn0034346	CG12263	2R	18427372	18427376	2R_18427372_18427376	15.1508339204604	-2.39454519129349	0.85096328668975	-2.8139230314016	0.004894094490984	0.0416973429612137	4
2R	18426421	18430333	FBgn0034346	CG12263	2R	18427633	18427637	2R_18427633_18427637	16.6000312694141	-2.45421208058157	0.840849250831977	-2.91873017446737	0.00351460296709418	0.0332999361635176	4
2R	18430315	18440475	FBgn0050118	CG30118	2R	18437589	18437593	2R_18437589_18437593	63.3090809314368	-1.8869962716564	0.586411540059662	-3.21787028861066	0.00129146207441512	0.0166164062867631	4
2R	18451284	18452736	FBgn0034351	CG5190	2R	18451327	18451331	2R_18451327_18451331	267.003863098668	-1.18927006983361	0.37196599231946	-3.19725484154533	0.00138742291972768	0.017468016258411	4
2R	18451284	18452736	FBgn0034351	CG5190	2R	18451663	18451667	2R_18451663_18451667	10.0113065174089	-3.05039863042449	1.03698087543554	-2.94161512780386	0.003265054486791	0.0315620392367096	4
2R	18514574	18526439	FBgn0262476	CG43066	2R	18522193	18522197	2R_18522193_18522197	116.682354112478	-1.16229637310586	0.40635668147597	-2.86028611338238	0.004232589556398	0.0378041916725336	4
2R	18614210	18615018	FBgn0034361	mRpS28	2R	18614914	18614918	2R_18614914_18614918	64.9218668924782	-1.61718136727123	0.489195644681173	-3.30579673971792	0.000947067626183995	0.0133359654982305	4
2R	18627918	18629395	FBgn0000566	Eip55E	2R	18628434	18628438	2R_18628434_18628438	29.3200205087755	-1.75651370784591	0.554841031969271	-3.16579633919935	0.00154659036735444	0.0188552165005021	4
2R	18667527	18673536	FBgn0023214	edl	2R	18668179	18668183	2R_18668179_18668183	61.9025943130668	2.29291295973267	0.45398377236082	5.05064960319836	4.40310108547385e-07	3.81071091745693e-05	4
2R	18667527	18673536	FBgn0023214	edl	2R	18668887	18668891	2R_18668887_18668891	67.7356102613366	2.22947775521485	0.434849919605606	5.12700509922345	2.94387546454867e-07	2.7856353563988e-05	4
2R	18718114	18754675	FBgn0053147	Hs3st-A	2R	18743108	18743112	2R_18743108_18743112	47.3181995259685	-1.77636476587504	0.528724408158704	-3.35971772527256	0.000780221457656691	0.0115746133044588	4
2R	18718114	18754675	FBgn0053147	Hs3st-A	2R	18743393	18743397	2R_18743393_18743397	45.888096885306	-1.81001001353918	0.525153332674427	-3.44663149012387	0.000567622265042715	0.00919478972535138	4
2R	18718114	18754675	FBgn0053147	Hs3st-A	2R	18744247	18744251	2R_18744247_18744251	28.1048854493578	-1.80573497922435	0.600568645353462	-3.00670871380838	0.0026409268935275	0.0273285485210148	4
2R	18742517	18743626	FBgn0034382	CG18609	2R	18743108	18743112	2R_18743108_18743112	47.3181995259685	-1.77636476587504	0.528724408158704	-3.35971772527256	0.000780221457656691	0.0115746133044588	4
2R	18742517	18743626	FBgn0034382	CG18609	2R	18743393	18743397	2R_18743393_18743397	45.888096885306	-1.81001001353918	0.525153332674427	-3.44663149012387	0.000567622265042715	0.00919478972535138	4
2R	18743806	18744996	FBgn0034383	CG17821	2R	18744247	18744251	2R_18744247_18744251	28.1048854493578	-1.80573497922435	0.600568645353462	-3.00670871380838	0.0026409268935275	0.0273285485210148	4
2R	18971309	18972537	FBgn0041702	CG15107	2R	18972297	18972301	2R_18972297_18972301	22.0306688964616	-2.2637063795754	0.702591614821632	-3.22193765456493	0.00127326837779076	0.0164432782027912	4
2R	19067155	19121958	FBgn0004168	5-HT1A	2R	19108955	19108959	2R_19108955_19108959	27.9662565468657	-2.42511150057557	0.641992046224001	-3.77747904329863	0.000158423830945875	0.00355898310643171	4
2R	19067155	19121958	FBgn0004168	5-HT1A	2R	19109238	19109242	2R_19109238_19109242	34.8711694400838	-1.99366971152128	0.633114272931367	-3.14898873198741	0.00163836512395662	0.0196442645334553	4
2R	19137372	19141034	FBgn0034419	CG15111	2R	19138134	19138138	2R_19138134_19138138	221.214367462883	-1.25882493112552	0.42267447160707	-2.97823742782308	0.00289911311466729	0.0291359800865861	4
2R	19141632	19163705	FBgn0000578	ena	2R	19153962	19153966	2R_19153962_19153966	171.507551674798	-0.796062575969871	0.289046511374055	-2.75409854346827	0.00588540445491093	0.0471182116519999	4
2R	19141632	19163705	FBgn0000578	ena	2R	19158835	19158839	2R_19158835_19158839	49.0809930958643	-1.91537260621341	0.528631943895828	-3.62326308186713	0.000290909665836572	0.00562585095962553	4
2R	19141632	19163705	FBgn0000578	ena	2R	19159862	19159866	2R_19159862_19159866	31.206253609926	-1.83686738768694	0.588057418522575	-3.12361910560001	0.00178641546941623	0.0208618000803316	4
2R	19141632	19163705	FBgn0000578	ena	2R	19160117	19160121	2R_19160117_19160121	30.0022049725215	-1.77814864403128	0.57870873535353	-3.07261414145584	0.00212192665878536	0.0235196859405738	4
2R	19141632	19163705	FBgn0000578	ena	2R	19162721	19162725	2R_19162721_19162725	17.8430839685135	-2.5812159753862	0.802232425134319	-3.21754131909343	0.0012929440239335	0.0166255784378331	4
2R	19164143	19178223	FBgn0034420	CG10737	2R	19168012	19168016	2R_19168012_19168016	86.2509812554809	-1.42904178140447	0.516442452678271	-2.76708813149163	0.00565594627262575	0.0458821332046997	4
2R	19164143	19178223	FBgn0034420	CG10737	2R	19174630	19174634	2R_19174630_19174634	191.774102114812	-1.46711918086887	0.443184387022179	-3.31040357880534	0.000931615426850071	0.013173470597696	4
2R	19229063	19243751	FBgn0010434	cora	2R	19231531	19231535	2R_19231531_19231535	116.877429161893	-1.33262433967874	0.280456874254937	-4.75161945386077	2.01793887694537e-06	0.000124238573701717	4
2R	19229063	19243751	FBgn0010434	cora	2R	19232285	19232289	2R_19232285_19232289	112.732979504792	-1.01686833092818	0.290097448051647	-3.50526465419695	0.000456153594363447	0.00784460058878092	4
2R	19229063	19243751	FBgn0010434	cora	2R	19234854	19234858	2R_19234854_19234858	5.41804871565943	-4.41290520921889	1.22953278140811	-3.58909113766372	0.000331832827069033	0.00621469732345387	4
2R	19391863	19395971	FBgn0261439	SdhA	2R	19393641	19393645	2R_19393641_19393645	14.7080717850502	-2.37860182277343	0.8581907547887	-2.77164699048649	0.00557734847101938	0.0454841886062247	4
2R	19391863	19395971	FBgn0261439	SdhA	2R	19393834	19393838	2R_19393834_19393838	14.4111329889886	-2.34308699478088	0.848247944988629	-2.7622666327972	0.00574015803943399	0.0463650738017925	4
2R	19391863	19395971	FBgn0261439	SdhA	2R	19394005	19394009	2R_19394005_19394009	5.37029502992689	-4.68628848163399	1.34901202250664	-3.47386709936525	0.000513015065326189	0.00852671013772022	4
2R	19391863	19395971	FBgn0261439	SdhA	2R	19394206	19394210	2R_19394206_19394210	5.14307716593986	-4.95250407824897	1.39740958930754	-3.54406046455076	0.000394014872419074	0.00705320722051832	4
2R	19397032	19424903	FBgn0263391	hts	2R	19411708	19411712	2R_19411708_19411712	41.2643550947232	-1.33343354324235	0.478309802824635	-2.78780308362451	0.00530667892047025	0.0440130434277149	4
2R	19445085	19446286	FBgn0266711	EloC	2R	19445279	19445283	2R_19445279_19445283	11.8756403426134	-2.9395093264103	1.03041649297307	-2.85273901034805	0.00433442036487679	0.0384021542607775	4
2R	19447319	19451600	FBgn0003887	betaTub56D	2R	19447551	19447555	2R_19447551_19447555	49.4267758317494	-2.24694161460638	0.643295143117096	-3.49286270640688	0.000477872132787302	0.00811653292025467	4
2R	19447319	19451600	FBgn0003887	betaTub56D	2R	19447768	19447772	2R_19447768_19447772	78.3284129076648	-1.93909407459511	0.645096971198667	-3.00589548729711	0.00264799994780087	0.0273823559893866	4
2R	19447319	19451600	FBgn0003887	betaTub56D	2R	19448055	19448059	2R_19448055_19448059	77.0359209509556	-2.31721115764138	0.722535584766749	-3.20705472020375	0.00134101485100359	0.0170588885513016	4
2R	19447319	19451600	FBgn0003887	betaTub56D	2R	19448314	19448318	2R_19448314_19448318	72.5795207664615	-2.18678499409406	0.712372272896742	-3.06972221869594	0.00214257947038792	0.0236653386370567	4
2R	19456170	19485686	FBgn0260934	par-1	2R	19460139	19460143	2R_19460139_19460143	10.2684099240752	-2.68039424982724	0.919132312137394	-2.91622241371769	0.00354297835523616	0.0334959412643704	4
2R	19456170	19485686	FBgn0260934	par-1	2R	19460335	19460339	2R_19460335_19460339	48.4048703186433	-2.03482599034317	0.616439092945048	-3.30093599453881	0.000963628629964306	0.0135009101293539	4
2R	19456170	19485686	FBgn0260934	par-1	2R	19485464	19485468	2R_19485464_19485468	122.54087521834	-1.16979880165255	0.392630361492889	-2.97938956428293	0.00288823321032124	0.0290658466324979	4
2R	19485494	19486837	FBgn0034451	TBCB	2R	19486210	19486214	2R_19486210_19486214	115.028115816474	-1.18257180379486	0.426675520581495	-2.77159515076748	0.00557823665497551	0.0454859972668854	4
2R	19493996	19496856	FBgn0261456	hpo	2R	19494789	19494793	2R_19494789_19494793	196.072219402784	-0.958751490495504	0.313880136371636	-3.05451469971434	0.0022542496708482	0.024517883709579	4
2R	19503068	19504594	FBgn0034455	CG11007	2R	19503157	19503161	2R_19503157_19503161	42.7388141432504	-1.93363752486962	0.605138058097711	-3.19536591525598	0.00139653657479587	0.0175557739178464	4
2R	19517864	19631508	FBgn0003435	sm	2R	19572783	19572787	2R_19572783_19572787	123.688325134255	-1.41930905719214	0.50480744193287	-2.81158505064369	0.00492980555244777	0.0418952655473594	4
2R	19517864	19631508	FBgn0003435	sm	2R	19574135	19574139	2R_19574135_19574139	11.1836888025165	-4.68356479085328	1.52630368474469	-3.06856678501483	0.00215088246430813	0.0237340033653849	4
2R	19517864	19631508	FBgn0003435	sm	2R	19595121	19595125	2R_19595121_19595125	78.8698916921575	-1.73530020500419	0.6018418267058	-2.88331606080357	0.00393512390433671	0.0359790789267378	4
2R	19517864	19631508	FBgn0003435	sm	2R	19628042	19628046	2R_19628042_19628046	5.85741297761386	-3.13131111693266	1.10607000619842	-2.83102434690822	0.00463991889758626	0.0402522355386811	4
2R	19517864	19631508	FBgn0003435	sm	2R	19628301	19628305	2R_19628301_19628305	40.1703347017495	-2.66671810726362	0.567133472282891	-4.70209966011922	2.57499754309787e-06	0.000149624601845932	4
2R	19517864	19631508	FBgn0003435	sm	2R	19628531	19628535	2R_19628531_19628535	69.0099296392667	-2.23706336315306	0.549412225760884	-4.07173932115351	4.66633850953845e-05	0.00141160703785074	4
2R	19593790	19596866	FBgn0034459	CG16716	2R	19595121	19595125	2R_19595121_19595125	78.8698916921575	-1.73530020500419	0.6018418267058	-2.88331606080357	0.00393512390433671	0.0359790789267378	4
2R	19657573	19659599	FBgn0034463	CG15125	2R	19658557	19658561	2R_19658557_19658561	75.3559031455008	2.22450601937716	0.439580077997996	5.06052510274887	4.18103406111615e-07	3.66499136398387e-05	4
2R	19657573	19659599	FBgn0034463	CG15125	2R	19658592	19658596	2R_19658592_19658596	109.81646307386	2.21616146631811	0.407046034893299	5.44449835237687	5.19515849116644e-08	7.35177756682218e-06	4
2R	19657573	19659599	FBgn0034463	CG15125	2R	19658995	19658999	2R_19658995_19658999	125.877711196639	1.70137174573551	0.39846163189357	4.26985087033412	1.95603710462071e-05	0.000717159903024125	4
2R	19826578	19832973	FBgn0034476	Toll-7	2R	19827875	19827879	2R_19827875_19827879	39.6064400039671	-2.08315625679026	0.680145360325355	-3.06281036129359	0.00219268966994188	0.0240643519313249	4
2R	20236235	20239200	FBgn0034485	CG11099	2R	20238850	20238854	2R_20238850_20238854	30.9993222713446	-2.4801259748343	0.626834323505247	-3.95658929614045	7.60274766544726e-05	0.00204626634326801	4
2R	20236235	20239200	FBgn0034485	CG11099	2R	20239164	20239168	2R_20239164_20239168	73.8860310148962	-1.56305251815957	0.511525633304308	-3.055668018165	0.00224559744874287	0.0244536533920539	4
2R	20238495	20239429	FBgn0034486	CG13869	2R	20238850	20238854	2R_20238850_20238854	30.9993222713446	-2.4801259748343	0.626834323505247	-3.95658929614045	7.60274766544726e-05	0.00204626634326801	4
2R	20238495	20239429	FBgn0034486	CG13869	2R	20239164	20239168	2R_20239164_20239168	73.8860310148962	-1.56305251815957	0.511525633304308	-3.055668018165	0.00224559744874287	0.0244536533920539	4
2R	20271653	20274499	FBgn0034494	CG10444	2R	20274193	20274197	2R_20274193_20274197	48.5908565758965	-1.97815632319776	0.661447253828237	-2.99064862957529	0.00278385616164081	0.0283354662366257	4
2R	20319180	20325973	FBgn0027529	CG8920	2R	20325834	20325838	2R_20325834_20325838	63.2587960535242	-1.76152012897783	0.572810613117726	-3.07522257555621	0.00210345515213071	0.0233921851187477	4
2R	20325844	20326806	FBgn0034503	MED8	2R	20326379	20326383	2R_20326379_20326383	88.0144042789057	-2.04117859645138	0.531216334004175	-3.84246203625836	0.000121806259454758	0.00292953067136856	4
2R	20325844	20326806	FBgn0034503	MED8	2R	20326632	20326636	2R_20326632_20326636	58.7380668753646	-2.11313594392029	0.644942741091167	-3.27647062178746	0.00105113247545502	0.0143626247653792	4
2R	20424338	20478951	FBgn0086604	CG12484	2R	20469473	20469477	2R_20469473_20469477	89.5645381056864	-1.70626410098841	0.572303969963391	-2.98139483655435	0.00286938578605865	0.028928087668734	4
2R	20587551	20606854	FBgn0267791	HnRNP-K	2R	20594019	20594023	2R_20594019_20594023	44.4562363140034	-3.09876450100114	0.930084739110934	-3.33170126408401	0.000863168594901435	0.0124541507074956	4
2R	20587551	20606854	FBgn0267791	HnRNP-K	2R	20595489	20595493	2R_20595489_20595493	689.995204176053	-1.27871354899762	0.413410184975141	-3.09308671017504	0.00198086248314318	0.0224407883235554	4
2R	20587551	20606854	FBgn0267791	HnRNP-K	2R	20596285	20596289	2R_20596285_20596289	72.3934578643228	-1.75284370836546	0.489413741363502	-3.58151715046262	0.000341604708283753	0.00635260908173782	4
2R	20587551	20606854	FBgn0267791	HnRNP-K	2R	20596289	20596293	2R_20596289_20596293	54.5382211700913	-1.40342983239838	0.511648408537657	-2.74295748600006	0.00608885681106662	0.0482620976809046	4
2R	20587551	20606854	FBgn0267791	HnRNP-K	2R	20596293	20596297	2R_20596293_20596297	250.712746605954	-1.53795304909762	0.31891116239086	-4.82251244380308	1.41761182784452e-06	9.50185069604144e-05	4
2R	20587551	20606854	FBgn0267791	HnRNP-K	2R	20596904	20596908	2R_20596904_20596908	206.820833105146	-1.26514094157399	0.310484775202051	-4.07472778898963	4.60682014314759e-05	0.00139940612339769	4
2R	20587551	20606854	FBgn0267791	HnRNP-K	2R	20598120	20598124	2R_20598120_20598124	152.25487196608	-1.79148310342304	0.486605170924008	-3.68159487500147	0.000231779506670249	0.00472672303773066	4
2R	20587551	20606854	FBgn0267791	HnRNP-K	2R	20598675	20598679	2R_20598675_20598679	521.174052927799	-1.41987952688132	0.324527343158792	-4.37522309541286	1.21308345909545e-05	0.000496106797986932	4
2R	20587551	20606854	FBgn0267791	HnRNP-K	2R	20598862	20598866	2R_20598862_20598866	30.9056883359654	-2.99553601052655	1.08167566035207	-2.76934770775145	0.00561686562422743	0.045690147779521	4
2R	20587551	20606854	FBgn0267791	HnRNP-K	2R	20599318	20599322	2R_20599318_20599322	577.713074802445	-3.5412689947519	0.451581093661826	-7.84193369575351	4.43660626486751e-15	1.63850676779943e-11	4
2R	20587551	20606854	FBgn0267791	HnRNP-K	2R	20600851	20600855	2R_20600851_20600855	588.007117102719	-1.45801430745683	0.438367446467645	-3.32600953653259	0.00088098914355214	0.012640021366794	4
2R	20587551	20606854	FBgn0267791	HnRNP-K	2R	20601112	20601116	2R_20601112_20601116	1483.88971509029	-1.29101191495719	0.392336353866752	-3.29057427952663	0.000999831009403704	0.0138505436649229	4
2R	20587551	20606854	FBgn0267791	HnRNP-K	2R	20601517	20601521	2R_20601517_20601521	1492.88148719516	-1.34157934666246	0.419498746809551	-3.19805328827723	0.00138358710680029	0.0174347301344789	4
2R	20587551	20606854	FBgn0267791	HnRNP-K	2R	20601808	20601812	2R_20601808_20601812	250.55247761702	-1.96330304509949	0.396748111718711	-4.94848743348637	7.47924181119818e-07	5.79524218027287e-05	4
2R	20587551	20606854	FBgn0267791	HnRNP-K	2R	20604857	20604861	2R_20604857_20604861	8.83991278381491	-3.05329187900383	1.0999682510662	-2.77580000699501	0.00550660695229745	0.0451244537961859	4
2R	20587551	20606854	FBgn0267791	HnRNP-K	2R	20605783	20605787	2R_20605783_20605787	132.993454000909	-2.63784047987689	0.605715751040067	-4.35491478527261	1.33118692546452e-05	0.000533329063497396	4
2R	20640976	20641668	FBgn0034534	maf-S	2R	20641290	20641294	2R_20641290_20641294	63.2317833509758	-2.33721466721272	0.751679924284922	-3.10932165633681	0.00187517452532452	0.021597473277811	4
2R	20641742	20642558	FBgn0034535	CG11110	2R	20641753	20641757	2R_20641753_20641757	137.064995916187	-2.18113838995214	0.602818572632462	-3.6182335597712	0.00029662065623006	0.00570688889738954	4
2R	20641742	20642558	FBgn0034535	CG11110	2R	20642120	20642124	2R_20642120_20642124	102.038857394515	-2.09989856701062	0.671235438519771	-3.12840837432746	0.00175755799344523	0.0206182991070327	4
2R	20662474	20667306	FBgn0034542	Fem-1	2R	20666147	20666151	2R_20666147_20666151	206.128922652227	-1.70904427183879	0.613827005983796	-2.78424418472703	0.00536526252365777	0.0443587869521684	4
2R	20698483	20750442	FBgn0040726	dpr1	2R	20745813	20745817	2R_20745813_20745817	110.263374134345	2.72804320994055	0.46175513668489	5.90798670812019	3.46313953812308e-09	8.76563852833605e-07	4
2R	20821262	20836028	FBgn0011674	insc	2R	20834598	20834602	2R_20834598_20834602	59.3804869854381	2.23546739609615	0.528068834666895	4.2332878771501	2.30299400700504e-05	0.000814472326125056	4
2R	20827282	20836028	FBgn0016984	sktl	2R	20834598	20834602	2R_20834598_20834602	59.3804869854381	2.23546739609615	0.528068834666895	4.2332878771501	2.30299400700504e-05	0.000814472326125056	4
2R	20916753	20937030	FBgn0020617	Rx	2R	20931715	20931719	2R_20931715_20931719	31.197380758588	1.53367792771783	0.511454431597374	2.99865996454044	0.00271169763451119	0.0278270789147092	4
2R	20977595	20978818	FBgn0034565	CG15650	2R	20977803	20977807	2R_20977803_20977807	5.67820106499935	-3.37715739103886	1.06249554527665	-3.17851440041524	0.00148031864579468	0.0182790742605129	4
2R	20977595	20978818	FBgn0034565	CG15650	2R	20978551	20978555	2R_20978551_20978555	233.932671818633	-1.20423778025194	0.438619447188151	-2.74551843966775	0.00604153721853071	0.0480066831327945	4
2R	20978901	20984043	FBgn0034566	CG9313	2R	20980935	20980939	2R_20980935_20980939	21.9596920574191	-2.39631619667699	0.751659143336684	-3.1880357179446	0.00143242841138943	0.0178480893844098	4
2R	20978901	20984043	FBgn0034566	CG9313	2R	20981174	20981178	2R_20981174_20981178	60.2660269657567	-1.85794153624211	0.577239792214376	-3.21866503540024	0.00128788834722607	0.016581886386116	4
2R	20978901	20984043	FBgn0034566	CG9313	2R	20982517	20982521	2R_20982517_20982521	14.3962236316481	-3.49888649731215	0.928104842107744	-3.76992591630716	0.000163296012750781	0.00364247079869579	4
2R	20978901	20984043	FBgn0034566	CG9313	2R	20982703	20982707	2R_20982703_20982707	28.2194480348354	-3.51385108379166	0.877051195388798	-4.00643782514197	6.16413416235117e-05	0.00174879086555333	4
2R	20978901	20984043	FBgn0034566	CG9313	2R	20983309	20983313	2R_20983309_20983313	54.1299931603339	-1.50256239725462	0.486505640572571	-3.08847888276537	0.00201183991124606	0.0226900437842054	4
2R	20978901	20984043	FBgn0034566	CG9313	2R	20983327	20983331	2R_20983327_20983331	120.102624190481	-1.13478827604494	0.282526677809993	-4.01657034599797	5.90512425935488e-05	0.00169339356268927	4
2R	20978901	20984043	FBgn0034566	CG9313	2R	20984042	20984046	2R_20984042_20984046	158.547677187183	-1.25041914342827	0.370319806943021	-3.37659266392052	0.000733896467773383	0.0110612771907125	1
2R	20983838	20986500	FBgn0034567	CG15651	2R	20984042	20984046	2R_20984042_20984046	158.547677187183	-1.25041914342827	0.370319806943021	-3.37659266392052	0.000733896467773383	0.0110612771907125	4
2R	21009764	21011921	FBgn0001133	grau	2R	21011785	21011789	2R_21011785_21011789	160.807736320227	-1.13941477623391	0.355960547918502	-3.20095803564945	0.00136971478862003	0.0173121262783869	4
2R	21049654	21057197	FBgn0003391	shg	2R	21054249	21054253	2R_21054249_21054253	15.9889670685129	-2.8514831783124	0.883939352935973	-3.22588101643094	0.0012558555365592	0.0162738277756078	4
2R	21057787	21059883	FBgn0034577	cpa	2R	21057925	21057929	2R_21057925_21057929	117.320061692021	-1.22033069080202	0.397440250486368	-3.07047584966202	0.00213717969358349	0.0236158875125846	4
2R	21101928	21123704	FBgn0015721	ktub	2R	21121226	21121230	2R_21121226_21121230	224.201935818777	-1.18205791423863	0.343876698023479	-3.43744697164075	0.000587225690374346	0.00941179008817893	4
2R	21101928	21123704	FBgn0015721	ktub	2R	21121700	21121704	2R_21121700_21121704	62.5172849203861	-2.41620607840154	0.660270786393841	-3.65941690620295	0.000252789793712561	0.00505401879310034	4
2R	21101928	21123704	FBgn0015721	ktub	2R	21122002	21122006	2R_21122002_21122006	41.2379784121953	-1.7271855893009	0.616688614490611	-2.80074181477724	0.00509852925179017	0.0428437146187856	4
2R	21101928	21123704	FBgn0015721	ktub	2R	21122572	21122576	2R_21122572_21122576	79.1061455913879	-1.39225892177525	0.493479989369717	-2.82130775668021	0.00478282944526286	0.0410536936384352	4
2R	21123735	21128510	FBgn0020312	CG4050	2R	21124698	21124702	2R_21124698_21124702	21.2204563947579	-2.79111757504704	0.907823837332845	-3.07451452613014	0.00210845453472459	0.023423612096706	4
2R	21200483	21212969	FBgn0265180	CG44245	2R	21201568	21201572	2R_21201568_21201572	24.8034327744433	-1.89855303016764	0.653017842817799	-2.90735245759183	0.00364502247400134	0.034153923694235	4
2R	21200483	21212969	FBgn0265180	CG44245	2R	21202030	21202034	2R_21202030_21202034	17.5921755460871	-2.1344187322965	0.781240087155691	-2.73209064330968	0.00629338239544198	0.049313106312883	4
2R	21200483	21210821	FBgn0265191	Glycogenin	2R	21201568	21201572	2R_21201568_21201572	24.8034327744433	-1.89855303016764	0.653017842817799	-2.90735245759183	0.00364502247400134	0.034153923694235	4
2R	21200483	21210821	FBgn0265191	Glycogenin	2R	21202030	21202034	2R_21202030_21202034	17.5921755460871	-2.1344187322965	0.781240087155691	-2.73209064330968	0.00629338239544198	0.049313106312883	4
2R	21217856	21251150	FBgn0034606	ASPP	2R	21224780	21224784	2R_21224780_21224784	44.4424096752827	-1.57554335965727	0.559229205619993	-2.81734813529729	0.00484220079857027	0.0414085518113025	4
2R	21295652	21310411	FBgn0261554	CG42672	2R	21299606	21299610	2R_21299606_21299610	246.939622854356	-1.11064068388126	0.401650148294892	-2.7651942582275	0.00568889064467406	0.0460727999746273	4
2R	21323430	21341847	FBgn0020306	dom	2R	21341799	21341803	2R_21341799_21341803	67.6896466916139	-2.76384811957771	0.794150774872725	-3.48025615163652	0.000500934597034071	0.00837255438991844	4
2R	21341972	21345608	FBgn0034622	CG15666	2R	21342029	21342033	2R_21342029_21342033	88.7027451371713	-2.16828613302561	0.734686457243437	-2.95130815553763	0.00316431047812259	0.030900616840197	4
2R	21341972	21345608	FBgn0034622	CG15666	2R	21343738	21343742	2R_21343738_21343742	147.873944338076	-1.33246975160095	0.437717410018955	-3.04413240392529	0.00233352414303165	0.0250948260324552	4
2R	21392402	21481176	FBgn0010415	Sdc	2R	21412326	21412330	2R_21412326_21412330	605.289726601456	1.62263046121795	0.516605926853458	3.14094433856202	0.00168404034879066	0.0200117157472557	4
2R	21487167	21497929	FBgn0010470	Fkbp14	2R	21488296	21488300	2R_21488296_21488300	45.3901003244658	1.71767048002582	0.466674941049671	3.68065719612529	0.000232633588904496	0.00473942042909122	4
2R	21502097	21517241	FBgn0043070	MESK2	2R	21508864	21508868	2R_21508864_21508868	188.077532602377	2.07469320894271	0.508801811785318	4.07760578065334	4.55018303539181e-05	0.00138774483138384	4
2R	21502097	21517241	FBgn0043070	MESK2	2R	21511088	21511092	2R_21511088_21511092	307.74596854112	-1.57278316336723	0.427568084429149	-3.67843910863241	0.000234665698633716	0.00476943183899045	4
2R	21502097	21517241	FBgn0043070	MESK2	2R	21511562	21511566	2R_21511562_21511566	30.6113505473815	-2.19724883555699	0.760162132590932	-2.89050025166065	0.00384629223304855	0.0354258219255815	4
2R	21502097	21517241	FBgn0043070	MESK2	2R	21511941	21511945	2R_21511941_21511945	125.001862071045	-1.64977945365338	0.544582547316099	-3.02943871738838	0.00245008605135616	0.0259624933018059	4
2R	21502097	21517241	FBgn0043070	MESK2	2R	21512211	21512215	2R_21512211_21512215	429.879333120279	-0.96802338904667	0.255339532464595	-3.79112227434228	0.000149968095153382	0.00341548959052028	4
2R	21502097	21517241	FBgn0043070	MESK2	2R	21513186	21513190	2R_21513186_21513190	30.3577011423251	-2.70721621513041	0.894552804030289	-3.02633472605911	0.00247538105810428	0.0261520394441181	4
2R	21502097	21517241	FBgn0043070	MESK2	2R	21513387	21513391	2R_21513387_21513391	9.16252773070657	-4.21464706340212	1.1328901273189	-3.72026109308281	0.000199016926396466	0.00421967623709758	4
2R	21516774	21519125	FBgn0034634	CG10494	2R	21517280	21517284	2R_21517280_21517284	37.6404448338064	-2.44247219715413	0.892119781106355	-2.73782988437395	0.00618460582345404	0.0487380451530571	4
2R	21516774	21519125	FBgn0034634	CG10494	2R	21518867	21518871	2R_21518867_21518871	125.595237299853	-1.24295786277045	0.422789090329279	-2.93990051115653	0.0032831764767036	0.0316923339830124	4
2R	21519243	21520393	FBgn0050288	CG30288	2R	21519330	21519334	2R_21519330_21519334	30.7043106863058	-1.44546997646376	0.523052417901921	-2.76352795052904	0.0057180194849063	0.0462281827971136	4
2R	21634679	21638399	FBgn0034643	CG10321	2R	21637114	21637118	2R_21637114_21637118	55.1539849585888	-1.42277011619324	0.4814258756298	-2.95532539527914	0.00312339435612613	0.0306451274682818	4
2R	21646177	21657935	FBgn0034644	CG10082	2R	21650327	21650331	2R_21650327_21650331	85.8907988595292	-1.53016839457764	0.529998666274778	-2.88711744377168	0.00388789078052701	0.0356746558230398	4
2R	21646177	21657935	FBgn0034644	CG10082	2R	21650472	21650476	2R_21650472_21650476	28.8056046549863	-3.01090788993066	0.875547367267535	-3.43888634983541	0.000584112397157753	0.00937714089809987	4
2R	21646177	21657935	FBgn0034644	CG10082	2R	21650741	21650745	2R_21650741_21650745	37.9596562815798	-2.19480490095037	0.804174254425214	-2.72926531640721	0.00634756116003889	0.0495776558576055	4
2R	21660967	21662995	FBgn0034647	pirk	2R	21662136	21662140	2R_21662136_21662140	40.5529791366095	-2.2285609106677	0.794711828805613	-2.80423774994899	0.00504356990072019	0.0425354909979684	4
2R	21664126	21666108	FBgn0259708	CG42362	2R	21664906	21664910	2R_21664906_21664910	11.0228808336091	-3.31166159341813	1.0005576574166	-3.30981585006177	0.000933573696302664	0.0131947831753523	4
2R	21664126	21666108	FBgn0259709	CG42363	2R	21664906	21664910	2R_21664906_21664910	11.0228808336091	-3.31166159341813	1.0005576574166	-3.30981585006177	0.000933573696302664	0.0131947831753523	4
2R	21670152	21671593	FBgn0034650	NC2alpha	2R	21670509	21670513	2R_21670509_21670513	257.711638098711	-0.7833513202017	0.268210524007229	-2.92065840108715	0.00349292582261535	0.0331563817234704	4
2R	21701458	21716727	FBgn0004362	HmgD	2R	21710572	21710576	2R_21710572_21710576	86.8134830881712	1.7107491761068	0.325463530818248	5.25634676120488	1.46945106816982e-07	1.62459907358894e-05	4
2R	21709895	21711613	FBgn0050403	CG30403	2R	21710572	21710576	2R_21710572_21710576	86.8134830881712	1.7107491761068	0.325463530818248	5.25634676120488	1.46945106816982e-07	1.62459907358894e-05	4
2R	21872030	21946259	FBgn0085397	Fili	2R	21885439	21885443	2R_21885439_21885443	47.7003027176278	-2.17184301787535	0.479637627499469	-4.52809140349972	5.95188369124606e-06	0.000286598359585919	4
2R	21872030	21946259	FBgn0085397	Fili	2R	21885844	21885848	2R_21885844_21885848	42.2726059434063	-1.95214177053691	0.49236860420719	-3.96479741773999	7.34583055358159e-05	0.00199230600105403	4
2R	21872030	21946259	FBgn0085397	Fili	2R	21912128	21912132	2R_21912128_21912132	49.4938851597048	-1.41968406493636	0.45534188114061	-3.1178420517351	0.00182180408756202	0.021153795259535	4
2R	21872030	21946259	FBgn0085397	Fili	2R	21920593	21920597	2R_21920593_21920597	115.256844809696	1.19156411909837	0.426491825498191	2.79387328867674	0.00520808813098889	0.043489511067871	4
2R	21872030	21946259	FBgn0085397	Fili	2R	21929391	21929395	2R_21929391_21929395	142.931022988986	-2.0810344097511	0.476681024794198	-4.36567495139872	1.26730820266996e-05	0.000514276983837343	4
2R	21872030	21946259	FBgn0085397	Fili	2R	21929815	21929819	2R_21929815_21929819	39.9305214138009	-3.2942123865468	0.594304772397814	-5.54296808564366	2.97387080672582e-08	4.82148517301371e-06	4
2R	21872030	21946259	FBgn0085397	Fili	2R	21930038	21930042	2R_21930038_21930042	84.2042416748143	-1.68880262861323	0.509762680893171	-3.31291930914642	0.000923276129598604	0.0130917115508377	4
2R	21872030	21946259	FBgn0085397	Fili	2R	21930326	21930330	2R_21930326_21930330	206.883566611979	-0.912936850393542	0.313964923557597	-2.90776702075149	0.00364019423299335	0.0341329468221258	4
2R	21872030	21946259	FBgn0085397	Fili	2R	21944341	21944345	2R_21944341_21944345	39.3774877030783	-2.94339765433871	0.700264737367517	-4.20326413322443	2.6309328297897e-05	0.000902264376794107	4
2R	21872030	21946259	FBgn0085397	Fili	2R	21944764	21944768	2R_21944764_21944768	15.5769326489908	-1.95764472995091	0.687596459162823	-2.84708378564721	0.00441217481395424	0.0388824329619462	4
2R	21987068	22039559	FBgn0085399	CG34370	2R	22004660	22004664	2R_22004660_22004664	25.1624799660822	-1.65593454279337	0.549448462040129	-3.01381231761903	0.00257987349149844	0.0269130131492767	4
2R	22080176	22085767	FBgn0034691	Synj	2R	22082276	22082280	2R_22082276_22082280	21.7015319800798	-1.94690062115797	0.693249088971769	-2.80837097679512	0.00497928304745968	0.0422001502860901	4
2R	22085782	22088727	FBgn0034692	CG13502	2R	22088537	22088541	2R_22088537_22088541	114.67638739407	-1.28723047200034	0.38084510828105	-3.37993174655773	0.000725038325121066	0.0109616098864167	4
2R	22212835	22217264	FBgn0025186	ari-2	2R	22213758	22213762	2R_22213758_22213762	87.9902358829771	-1.36056411517592	0.494298348674175	-2.75251600339203	0.00591392558848616	0.0472910811459028	4
2R	22483303	22492033	FBgn0034734	CG4554	2R	22483840	22483844	2R_22483840_22483844	357.516776935665	0.841527503301457	0.284729973199794	2.95552833389607	0.00312134025521719	0.0306341354189184	4
2R	22494297	22562065	FBgn0003175	px	2R	22530920	22530924	2R_22530920_22530924	35.7197360602779	-2.02536826538574	0.682251334103221	-2.9686541662069	0.00299107019711979	0.0297361490568445	4
2R	22494297	22562065	FBgn0003175	px	2R	22531167	22531171	2R_22531167_22531171	28.2567807190439	-2.3068038174306	0.708650305435645	-3.25520753993394	0.00113309530712268	0.0151410636810817	4
2R	22563152	22592964	FBgn0260866	dnr1	2R	22588634	22588638	2R_22588634_22588638	20.9340873991811	-2.33270974518358	0.735486237722451	-3.17165655255112	0.00151572146657985	0.0185935468868724	4
2R	22638807	22640201	FBgn0034750	CG3732	2R	22639255	22639259	2R_22639255_22639259	37.1591418449115	-1.89566686273157	0.671766041117918	-2.82191528999724	0.00477377849298127	0.0409965571916545	4
2R	22640526	22641419	FBgn0261596	RpS24	2R	22640972	22640976	2R_22640972_22640976	186.602209029115	-1.12659307967354	0.316727525634247	-3.55697875458577	0.000375144482596157	0.00679921980989996	4
2R	22740999	22798289	FBgn0259145	CG42260	2R	22749620	22749624	2R_22749620_22749624	129.696116815124	1.21202383966069	0.346505752096249	3.4978462329365	0.000469031469742534	0.00800880999248372	4
2R	22799099	22802180	FBgn0011211	blw	2R	22800197	22800201	2R_22800197_22800201	37.0438842576049	-2.06481429078134	0.755542682433246	-2.73288900652382	0.00627814851160121	0.0492402296010249	4
2R	22799099	22802180	FBgn0011211	blw	2R	22800452	22800456	2R_22800452_22800456	28.8530301116873	-2.18169217052421	0.762820147829177	-2.86003480208649	0.00423594519514069	0.0378259136417326	4
2R	22799099	22802180	FBgn0011211	blw	2R	22801364	22801368	2R_22801364_22801368	9.49631654839559	-4.06737386353427	1.24253797348127	-3.27344028942515	0.00106246836017984	0.014469241897932	4
2R	22821430	22828903	FBgn0259179	CG42284	2R	22825300	22825304	2R_22825300_22825304	12.80251203362	-2.84290961822143	1.0147319758451	-2.80163598456999	0.00508442078735897	0.0427611691181237	4
2R	22821430	22828903	FBgn0259179	CG42284	2R	22827592	22827596	2R_22827592_22827596	5.29776523543119	-4.75937085554332	1.68182341850703	-2.82988737293732	0.00465643927210105	0.040351341597609	4
2R	22825093	22828903	FBgn0050274	CG30274	2R	22825300	22825304	2R_22825300_22825304	12.80251203362	-2.84290961822143	1.0147319758451	-2.80163598456999	0.00508442078735897	0.0427611691181237	4
2R	22825093	22828903	FBgn0050274	CG30274	2R	22827592	22827596	2R_22827592_22827596	5.29776523543119	-4.75937085554332	1.68182341850703	-2.82988737293732	0.00465643927210105	0.040351341597609	4
2R	22874769	22881436	FBgn0034789	PIP5K59B	2R	22876889	22876893	2R_22876889_22876893	143.824296101552	-0.879065986662701	0.29114458696196	-3.01934511589445	0.00253321782514818	0.0265697867960837	4
2R	22874769	22881436	FBgn0034789	PIP5K59B	2R	22877561	22877565	2R_22877561_22877565	155.773985130935	-1.02646868119872	0.337785027849469	-3.03882231765509	0.00237504888466303	0.0254000109685423	4
2R	22874769	22881436	FBgn0034789	PIP5K59B	2R	22880249	22880253	2R_22880249_22880253	17.6526923138777	-2.18390732576902	0.781117819588925	-2.79587441356585	0.00517595091908726	0.0432947648676011	4
2R	22874769	22881436	FBgn0034789	PIP5K59B	2R	22880476	22880480	2R_22880476_22880480	75.6457716503529	-1.56487408864636	0.538824815254422	-2.90423537362038	0.00368151274729975	0.0343950336948779	4
2R	22874769	22881436	FBgn0034789	PIP5K59B	2R	22880887	22880891	2R_22880887_22880891	61.5997038092135	-1.74392005594713	0.624182898729079	-2.7939247606719	0.005207259258837	0.043489511067871	4
2R	22881322	22882690	FBgn0034791	CG3501	2R	22881523	22881527	2R_22881523_22881527	250.407571537555	-1.65160501502914	0.354781192161693	-4.65527782057967	3.23544136262989e-06	0.00017900372345187	4
2R	22881322	22882690	FBgn0034791	CG3501	2R	22881803	22881807	2R_22881803_22881807	95.7460984767305	-1.61360809265611	0.521902989503798	-3.09177783057012	0.00198961697892473	0.0225175421179715	4
2R	22937279	22939025	FBgn0034803	CG9849	2R	22938398	22938402	2R_22938398_22938402	37.155374062649	-1.60286761234288	0.491694964758478	-3.25988209606787	0.00111458536924483	0.0149748321559954	4
2R	22937279	22939025	FBgn0034803	CG9849	2R	22938711	22938715	2R_22938711_22938715	26.1770236421727	-2.15995935353324	0.607878706805808	-3.55327358788907	0.000380468551205767	0.00687320549565968	4
2R	23163012	23203973	FBgn0085400	CG34371	2R	23190328	23190332	2R_23190328_23190332	6.222239214517	-2.98474240337388	0.964759447595616	-3.09376851484843	0.00197631622353578	0.0224029185374764	4
2R	23360192	23366355	FBgn0003977	vir	2R	23366063	23366067	2R_23366063_23366067	34.353536755984	-1.80637526287961	0.597516783451371	-3.02313727899933	0.00250168729756206	0.0263538174990837	4
2R	23366866	23371459	FBgn0034853	Ice1	2R	23367136	23367140	2R_23367136_23367140	151.212003840644	-1.00350151517869	0.367101691352901	-2.73357911122781	0.00626500710707845	0.0491691761642804	4
2R	23386521	23389052	FBgn0034858	eIF2B-delta	2R	23386698	23386702	2R_23386698_23386702	211.805407961121	-1.89463590445652	0.50841045763924	-3.72658720132175	0.000194089942961483	0.00414641726033771	4
2R	23386521	23389052	FBgn0034858	eIF2B-delta	2R	23386922	23386926	2R_23386922_23386926	129.145208693182	-1.85366363773109	0.570315921404149	-3.25024003041555	0.00115307639812944	0.0153076684161886	4
2R	23386521	23389052	FBgn0034858	eIF2B-delta	2R	23388777	23388781	2R_23388777_23388781	23.7317528454477	-2.71675966627383	0.793519905594372	-3.42368180951793	0.000617789109512593	0.00977539914818597	4
2R	23386521	23389052	FBgn0034858	eIF2B-delta	2R	23388984	23388988	2R_23388984_23388988	17.341006790705	-2.59639625186097	0.80550661709181	-3.22330840835915	0.0012671903767669	0.0163817880678084	4
2R	23389009	23396680	FBgn0028497	CG3530	2R	23389194	23389198	2R_23389194_23389198	199.636763340195	-1.67387454662342	0.546233451549005	-3.0643940642534	0.00218111404841616	0.0239771493781113	4
2R	23444137	23491997	FBgn0264339	CG43795	2R	23445281	23445285	2R_23445281_23445285	154.626911020568	1.73696848273672	0.384877802043275	4.51303887497628	6.39053029189725e-06	0.000302770964093294	4
2R	23544024	23544901	FBgn0050185	CG30185	2R	23544544	23544548	2R_23544544_23544548	13.0782284325277	-3.72660831693393	1.00681370780384	-3.70138813968155	0.000214423181988391	0.00446412700055869	4
2R	23544823	23548151	FBgn0034876	wmd	2R	23544973	23544977	2R_23544973_23544977	215.878759990104	-1.11946175572531	0.378813120306212	-2.9551821088467	0.00312484541266027	0.0306522422486182	4
2R	23548967	23554712	FBgn0034878	pita	2R	23550511	23550515	2R_23550511_23550515	22.2794381559154	-2.15474628639822	0.753924684425023	-2.858039179393	0.00426267755973121	0.0379834620779391	4
2R	23809236	23811398	FBgn0034908	CG5543	2R	23811164	23811168	2R_23811164_23811168	20.0381365835711	-3.45163498479342	0.783098333895126	-4.40766483006676	1.04491075700628e-05	0.000442898542518448	4
2R	23811321	23811974	FBgn0028411	Nxt1	2R	23811414	23811418	2R_23811414_23811418	23.0598355635146	-2.96959391654487	0.831598242514831	-3.57094780234809	0.000355691781209079	0.00655220354935415	4
2R	23811321	23811974	FBgn0028411	Nxt1	2R	23811649	23811653	2R_23811649_23811653	8.68609624891377	-2.93458116001674	0.983582574158238	-2.9835635940665	0.00284912821167458	0.0287950657240486	4
2R	23812185	23818327	FBgn0034909	CG4797	2R	23817808	23817812	2R_23817808_23817812	42.0803517887577	-2.02429554242657	0.546346826438448	-3.70514743468476	0.000211267809026708	0.0044166372849726	4
2R	23812185	23818327	FBgn0034909	CG4797	2R	23818035	23818039	2R_23818035_23818039	41.2428364442143	-2.16979822027673	0.564990534262071	-3.84041517281468	0.000122826409424445	0.0029485249947274	4
2R	23820354	23839864	FBgn0034911	CG5549	2R	23824307	23824311	2R_23824307_23824311	179.026187127664	-1.91304581772726	0.636493829405107	-3.00559994354584	0.00265057473244318	0.0273993077294627	4
2R	23820354	23839864	FBgn0034911	CG5549	2R	23824565	23824569	2R_23824565_23824569	79.5227799397415	-2.44450942823134	0.749276007132371	-3.26249526871542	0.00110436016257758	0.01487296159134	4
2R	23820354	23839864	FBgn0034911	CG5549	2R	23828431	23828435	2R_23828431_23828435	25.2384986585035	-1.69595484807602	0.549625990391469	-3.08565256688113	0.00203105995012934	0.0228451570375218	4
2R	23820354	23839864	FBgn0034911	CG5549	2R	23828788	23828792	2R_23828788_23828792	21.7604315364162	-2.28739460138761	0.633333551017411	-3.61167444502672	0.000304226333560081	0.00581823273283186	4
2R	23820354	23839864	FBgn0034911	CG5549	2R	23832398	23832402	2R_23832398_23832402	25.6400924419668	-1.80500149193733	0.58640479876613	-3.07808103844867	0.0020833825126497	0.0232269870066018	4
2R	23820354	23839864	FBgn0034911	CG5549	2R	23834792	23834796	2R_23834792_23834796	31.4502801106291	-2.63068410612275	0.904689490570953	-2.90783095585924	0.00363945012581822	0.034129353008999	4
2R	23820354	23839864	FBgn0034911	CG5549	2R	23835038	23835042	2R_23835038_23835042	51.6882654475912	-2.75688922155456	0.83578794759238	-3.29855106130235	0.000971852029773518	0.0135839041933559	4
2R	23820354	23839864	FBgn0034911	CG5549	2R	23835253	23835257	2R_23835253_23835257	22.5385269430214	-2.58051497396616	0.840251292764333	-3.07112288453202	0.0021325536378766	0.0235851333146485	4
2R	23823357	23824868	FBgn0034910	CG4763	2R	23824307	23824311	2R_23824307_23824311	179.026187127664	-1.91304581772726	0.636493829405107	-3.00559994354584	0.00265057473244318	0.0273993077294627	4
2R	23823357	23824868	FBgn0034910	CG4763	2R	23824565	23824569	2R_23824565_23824569	79.5227799397415	-2.44450942823134	0.749276007132371	-3.26249526871542	0.00110436016257758	0.01487296159134	4
2R	23841461	23843286	FBgn0003401	shu	2R	23842237	23842241	2R_23842237_23842241	79.9283302723841	-1.46884869819688	0.477741608069725	-3.07456724175991	0.00210808194603752	0.0234232852529281	4
2R	23841461	23843286	FBgn0003401	shu	2R	23842609	23842613	2R_23842609_23842613	106.026288909934	-1.47749239058716	0.446725306260673	-3.3073845826075	0.000941715090054254	0.0132806890743217	4
2R	23841461	23843286	FBgn0003401	shu	2R	23842848	23842852	2R_23842848_23842852	23.218507469663	-1.77623225609209	0.640988110281228	-2.77108456085524	0.00558699155170125	0.0455358862303797	4
2R	23859067	23862593	FBgn0025790	TBPH	2R	23860615	23860619	2R_23860615_23860619	67.8367296311964	-1.79319437986034	0.604102724016844	-2.96836002979245	0.00299393424261603	0.0297551640995745	4
2R	23859067	23862593	FBgn0025790	TBPH	2R	23860871	23860875	2R_23860871_23860875	69.6421917909866	-1.73877120754241	0.607579111081165	-2.86180215190138	0.00421239771674494	0.037691249974325	4
2R	23862962	23865398	FBgn0025335	CG4585	2R	23864433	23864437	2R_23864433_23864437	12.1350408027572	-2.80844626079904	0.925270212046163	-3.03527145285309	0.00240319283814437	0.0256087102694602	4
2R	23878197	23880860	FBgn0020372	TM4SF	2R	23879966	23879970	2R_23879966_23879970	108.632362775474	-1.55857575807643	0.569654595841231	-2.73600137601773	0.00621907659542559	0.0489212045750108	4
2R	23907654	23925066	FBgn0261794	kcc	2R	23909279	23909283	2R_23909279_23909283	47.0617872340308	-2.79578541848513	0.909044798554176	-3.07551995559712	0.00210135866030672	0.0233752178484184	4
2R	23907654	23925066	FBgn0261794	kcc	2R	23914027	23914031	2R_23914027_23914031	15.1825297746036	-2.99713251587487	0.964118677456517	-3.1086759192154	0.00187927730434871	0.0216231969316031	4
2R	23907654	23925066	FBgn0261794	kcc	2R	23914253	23914257	2R_23914253_23914257	13.3082277516624	-3.22349786919694	0.958559660282402	-3.36285575406674	0.0007714065996391	0.0114796065839316	4
2R	23907654	23925066	FBgn0261794	kcc	2R	23922207	23922211	2R_23922207_23922211	156.747576928637	-1.22620625114445	0.414221474721622	-2.96026721446184	0.00307372312874895	0.0303092378123516	4
2R	23937077	23939754	FBgn0034933	CG3735	2R	23939487	23939491	2R_23939487_23939491	76.7940071085893	-1.81588643660128	0.518752804650185	-3.5004850486077	0.000464412289258109	0.00795077943987491	4
2R	23957842	23961631	FBgn0029105	alpha-catenin-related	2R	23958441	23958445	2R_23958441_23958445	74.7914481782475	-1.33191467275891	0.475437957214264	-2.80144791249526	0.00508738530779689	0.042776238599058	4
2R	23961477	23962577	FBgn0034942	CG13566	2R	23962077	23962081	2R_23962077_23962081	97.4855480826611	1.34147372990884	0.437516730453762	3.0661084171971	0.00216864663782311	0.0238875435574913	4
2R	24019898	24022298	FBgn0034958	CG3907	2R	24021735	24021739	2R_24021735_24021739	402.664976125018	-0.985248401482623	0.351415679721098	-2.80365521044641	0.00505269061217293	0.0425877497070175	4
2R	24022343	24023981	FBgn0034959	CG11388	2R	24023577	24023581	2R_24023577_24023581	116.643906575946	-1.32543820652014	0.432647278617808	-3.06355378162683	0.00218724885830273	0.0240200887169866	4
2R	24026172	24027518	FBgn0011695	EbpIII	2R	24026249	24026253	2R_24026249_24026253	38.5363306993534	-2.0587682329369	0.558916474079443	-3.68349892768463	0.000230054252147135	0.00469922711173371	4
2R	24031538	24033943	FBgn0013764	Chi	2R	24032219	24032223	2R_24032219_24032223	11.0719237440836	-2.65754994627774	0.863467959203238	-3.07776324292332	0.00208560541677353	0.0232413192469932	4
2R	24033974	24036707	FBgn0034962	MAN1	2R	24035263	24035267	2R_24035263_24035267	47.5454991931642	-1.14530183538475	0.403050477735582	-2.84158411576458	0.00448900081356135	0.0393253649144714	4
2R	24033974	24036707	FBgn0034962	MAN1	2R	24035533	24035537	2R_24035533_24035537	163.36027093149	-1.03266916195841	0.32508604465325	-3.17660256090013	0.00149011090540839	0.0183689741664358	4
2R	24037943	24044458	FBgn0034964	IntS1	2R	24044319	24044323	2R_24044319_24044323	41.0896815020267	-1.65184749783847	0.579883289663954	-2.84858613324713	0.00439139646418463	0.0387526922590139	4
2R	24047145	24048903	FBgn0028552	gammaSnap1	2R	24047993	24047997	2R_24047993_24047997	23.9522064475797	-1.92214625417007	0.691638217242983	-2.77912094249527	0.00545062271424556	0.044832822331819	4
2R	24047411	24053035	FBgn0003353	sei	2R	24047993	24047997	2R_24047993_24047997	23.9522064475797	-1.92214625417007	0.691638217242983	-2.77912094249527	0.00545062271424556	0.044832822331819	4
2R	24061853	24062431	FBgn0023170	RpL39	2R	24062050	24062054	2R_24062050_24062054	20.0741016635103	-3.02368589425707	0.761452178181809	-3.97094654253535	7.15876425763423e-05	0.0019581697027882	4
2R	24061853	24062431	FBgn0023170	RpL39	2R	24062239	24062243	2R_24062239_24062243	12.8393662627025	-3.13850994856499	0.94067857775918	-3.33643182992573	0.000848612376084048	0.0122969824517712	4
2R	24186703	24195290	FBgn0266083	ocm	2R	24191145	24191149	2R_24191145_24191149	314.30291134979	-1.27978769854635	0.414726860175006	-3.08585679260395	0.00202966550921471	0.022834489697867	4
2R	24186703	24195290	FBgn0266083	ocm	2R	24191692	24191696	2R_24191692_24191696	19.4234274174201	-2.55394185604298	0.898234800937549	-2.84328980949887	0.00446504495880289	0.0391904985238151	4
2R	24186703	24195290	FBgn0266083	ocm	2R	24191914	24191918	2R_24191914_24191918	19.3755525663492	-2.21503321662932	0.800169632922534	-2.7682045475022	0.00563660667458929	0.0457826594301778	4
2R	24212491	24229795	FBgn0050419	CG30419	2R	24227641	24227645	2R_24227641_24227645	84.3016558666385	-1.57689197353622	0.571481618788651	-2.75930479947666	0.00579244807891407	0.0466659325735955	4
2R	24294097	24298111	FBgn0034999	CG3394	2R	24297270	24297274	2R_24297270_24297274	40.7007242371816	1.67938140617177	0.549532738398264	3.05601702833339	0.00224298516983857	0.0244382030040175	4
2R	24294097	24298111	FBgn0034999	CG3394	2R	24297968	24297972	2R_24297968_24297972	90.957619582637	2.52424376570762	0.420349024276434	6.00511389327648	1.9119764207339e-09	5.53764621953097e-07	4
2R	24342861	24376473	FBgn0004101	bs	2R	24348036	24348040	2R_24348036_24348040	90.3767650250049	-1.2714624239704	0.39234242664348	-3.24069572298836	0.00119238385078293	0.0156634626864973	4
2R	24342861	24376473	FBgn0004101	bs	2R	24365143	24365147	2R_24365143_24365147	135.788918612175	-1.30095079147087	0.378230759630539	-3.4395689888936	0.000582641265953859	0.0093602923855986	4
2R	24342861	24376473	FBgn0004101	bs	2R	24365814	24365818	2R_24365814_24365818	254.731805751368	-1.46597048185454	0.292184048321665	-5.01728444887811	5.24069474010775e-07	4.35875946605355e-05	4
2R	24342861	24376473	FBgn0004101	bs	2R	24367603	24367607	2R_24367603_24367607	99.8588341061127	-1.37792714912512	0.370397835506889	-3.7201274333567	0.000199122281698923	0.00422089765827382	4
2R	24342861	24376473	FBgn0004101	bs	2R	24375067	24375071	2R_24375067_24375071	40.3531868838091	-2.38236785449103	0.778333396164979	-3.06085781007147	0.00220703878266401	0.0241661364338027	4
2R	24342861	24376473	FBgn0004101	bs	2R	24375919	24375923	2R_24375919_24375923	9.46974602027745	-3.30990011860816	1.20927805784122	-2.7370877170441	0.00619857625667041	0.0488180793433034	4
2R	24351477	24369689	FBgn0266046	CR44811	2R	24365143	24365147	2R_24365143_24365147	135.788918612175	-1.30095079147087	0.378230759630539	-3.4395689888936	0.000582641265953859	0.0093602923855986	4
2R	24351477	24369689	FBgn0266046	CR44811	2R	24365814	24365818	2R_24365814_24365818	254.731805751368	-1.46597048185454	0.292184048321665	-5.01728444887811	5.24069474010775e-07	4.35875946605355e-05	4
2R	24351477	24369689	FBgn0266046	CR44811	2R	24367603	24367607	2R_24367603_24367607	99.8588341061127	-1.37792714912512	0.370397835506889	-3.7201274333567	0.000199122281698923	0.00422089765827382	4
2R	24351477	24369689	FBtr0343311	CR44811-RA	2R	24365143	24365147	2R_24365143_24365147	135.788918612175	-1.30095079147087	0.378230759630539	-3.4395689888936	0.000582641265953859	0.0093602923855986	4
2R	24351477	24369689	FBtr0343311	CR44811-RA	2R	24365814	24365818	2R_24365814_24365818	254.731805751368	-1.46597048185454	0.292184048321665	-5.01728444887811	5.24069474010775e-07	4.35875946605355e-05	4
2R	24351477	24369689	FBtr0343311	CR44811-RA	2R	24367603	24367607	2R_24367603_24367607	99.8588341061127	-1.37792714912512	0.370397835506889	-3.7201274333567	0.000199122281698923	0.00422089765827382	4
2R	24378630	24390294	FBgn0000037	mAChR-A	2R	24379545	24379549	2R_24379545_24379549	190.185301264062	-1.29939093005579	0.451037428925894	-2.88089379444667	0.00396549237493116	0.0361630864269129	4
2R	24378630	24390294	FBgn0000037	mAChR-A	2R	24379691	24379695	2R_24379691_24379695	134.422841691399	-1.0758896389552	0.301530100936241	-3.56810028456396	0.000359578885983598	0.00660360980494075	4
2R	24378630	24390294	FBgn0000037	mAChR-A	2R	24380406	24380410	2R_24380406_24380410	158.425344583062	-1.27113833876149	0.329861698999597	-3.85354935906954	0.000116417780823409	0.00282783346899736	4
2R	24378630	24390294	FBgn0000037	mAChR-A	2R	24380826	24380830	2R_24380826_24380830	57.9507892773707	-1.35319960460746	0.466478293661519	-2.90088439911281	0.0037211112637662	0.0346410488842915	4
2R	24509508	24515320	FBgn0019886	Letm1	2R	24512884	24512888	2R_24512884_24512888	102.093221405097	-1.1714390834074	0.38832167396237	-3.01667190361596	0.0025556626374131	0.026736725434926	4
2R	24533374	24556300	FBgn0035021	CG4622	2R	24534867	24534871	2R_24534867_24534871	152.626981421536	-1.43355821852495	0.485981844948168	-2.94981846220581	0.00317960696215585	0.030996961178025	4
2R	24561607	24565058	FBgn0035024	CG11414	2R	24561747	24561751	2R_24561747_24561751	14.4795731921353	-3.54032455916089	1.05494016077106	-3.35594822418482	0.000790933745956845	0.0116911263236733	4
2R	24607267	24610847	FBgn0259742	CG42360	2R	24607801	24607805	2R_24607801_24607805	263.238998454369	-1.3738078485581	0.499599938982809	-2.74981588539661	0.00596287583324208	0.0475543760173436	4
2R	24607673	24608788	FBgn0259707	CG42361	2R	24607801	24607805	2R_24607801_24607805	263.238998454369	-1.3738078485581	0.499599938982809	-2.74981588539661	0.00596287583324208	0.0475543760173436	4
2R	24668411	24669330	FBgn0261373	CG33228	2R	24669274	24669278	2R_24669274_24669278	131.544657033116	-1.2571134240861	0.408419491168546	-3.07799566687995	0.00208397945288803	0.0232311124508126	4
2R	24669397	24671577	FBgn0035047	Pof	2R	24669639	24669643	2R_24669639_24669643	129.771352978463	-1.2669394314335	0.435876638061759	-2.90664679131986	0.00365325446427329	0.0342084145847958	4
2R	24671294	24688184	FBgn0035049	Mmp1	2R	24676641	24676645	2R_24676641_24676645	46.2304380788754	-1.5612686841512	0.505305799754344	-3.08975017684383	0.00200324916545062	0.0226205649669677	4
2R	24671294	24688184	FBgn0035049	Mmp1	2R	24676898	24676902	2R_24676898_24676902	46.1296267910591	-1.5510373956765	0.49509712029046	-3.13279421776186	0.00173150791719666	0.020394652112089	4
2R	24695378	24736657	FBgn0053988	Mid1	2R	24721766	24721770	2R_24721766_24721770	26.2141171315778	-2.81790236434049	0.952263301169655	-2.9591630391293	0.00308475850632782	0.0303843296851092	4
2R	24762566	24763094	FBgn0040666	CG12848	2R	24762844	24762848	2R_24762844_24762848	60.9757919983221	-2.1875057511129	0.701541597654191	-3.11814118853033	0.00181995595854319	0.0211396984645305	4
2R	24763167	24766750	FBgn0035059	CG3894	2R	24763232	24763236	2R_24763232_24763236	60.7719495356074	-2.1226350449134	0.777855061196978	-2.72883105195337	0.00635592577573429	0.0496146008404071	4
2R	24768314	24775265	FBgn0035060	Eps-15	2R	24768479	24768483	2R_24768479_24768483	542.517904256949	-0.949795062228416	0.346899223755078	-2.73795672399371	0.00618222105453336	0.0487230021127968	4
2R	24768314	24775265	FBgn0035060	Eps-15	2R	24769101	24769105	2R_24769101_24769105	28.0605471244226	-2.48742683802745	0.772436379233703	-3.22023522570896	0.00128085451174576	0.0165152079000791	4
2R	24768314	24775265	FBgn0035060	Eps-15	2R	24769347	24769351	2R_24769347_24769351	31.9295890934872	-2.1737541716736	0.784991104526184	-2.76914497392383	0.00562036204544232	0.0457075457850246	4
2R	24768314	24775265	FBgn0035060	Eps-15	2R	24771690	24771694	2R_24771690_24771694	72.7395138182271	-2.32551127043521	0.775751729478618	-2.9977519637606	0.0027197893006278	0.0278748348333296	4
2R	24814822	24835667	FBgn0000157	Dll	2R	24818086	24818090	2R_24818086_24818090	18.0553181984192	-2.28904571361537	0.789475971595986	-2.89944950317853	0.00373818553487237	0.0347526003634226	4
2R	24814822	24835667	FBgn0000157	Dll	2R	24818153	24818157	2R_24818153_24818157	184.777516760385	-1.36721115793377	0.373844206979332	-3.65716823320831	0.000255017014522376	0.00509161097898836	4
2R	24814822	24835667	FBgn0000157	Dll	2R	24818890	24818894	2R_24818890_24818894	175.966552499604	-1.34703944814113	0.421781855121133	-3.19368752303075	0.00140468073273971	0.0176310938017435	4
2R	24814822	24835667	FBgn0000157	Dll	2R	24818906	24818910	2R_24818906_24818910	48.7893351200978	-1.8700528702102	0.663993239995465	-2.81637335678744	0.00485691873575268	0.0414980195144206	4
2R	24814822	24835667	FBgn0000157	Dll	2R	24824283	24824287	2R_24824283_24824287	50.5525752356843	-2.44873538614208	0.733143348276844	-3.34004992597628	0.000837633299703518	0.0121895767718106	4
2R	24814822	24835667	FBgn0000157	Dll	2R	24824576	24824580	2R_24824576_24824580	235.542448664496	-1.05061375645444	0.359965974853886	-2.91864739960742	0.00351553625730355	0.0333069490101853	4
2R	24814822	24835667	FBgn0000157	Dll	2R	24825267	24825271	2R_24825267_24825271	182.204498415821	-0.970461275481036	0.313772837898841	-3.09287853588496	0.00198225249679919	0.0224529160291843	4
2R	24814822	24835667	FBgn0000157	Dll	2R	24829605	24829609	2R_24829605_24829609	119.190069191393	-1.31345317466077	0.462277069721825	-2.84126827975946	0.00449344937319435	0.0393463605409562	4
2R	24814822	24835667	FBgn0000157	Dll	2R	24829934	24829938	2R_24829934_24829938	102.610337271779	-1.28916090169303	0.440130028324976	-2.92904555183215	0.0034000459107352	0.0325017786774392	4
2R	24814822	24835667	FBgn0000157	Dll	2R	24830065	24830069	2R_24830065_24830069	238.532472820785	-1.57966441217144	0.495465722283938	-3.18824156974915	0.00143140897371894	0.0178419011888532	4
2R	24814822	24835667	FBgn0000157	Dll	2R	24830439	24830443	2R_24830439_24830443	188.605554266369	-1.67375409329794	0.546938507271964	-3.06022353709623	0.00221171848077829	0.0242070217473948	4
2R	24814822	24835667	FBgn0000157	Dll	2R	24830704	24830708	2R_24830704_24830708	195.006157901224	-1.57172045992221	0.499142150846166	-3.14884338511136	0.00163918017512654	0.0196494348495675	4
2R	24814822	24835667	FBgn0000157	Dll	2R	24831096	24831100	2R_24831096_24831100	193.362941667804	-1.77656855625754	0.462138717959427	-3.84423223421309	0.000120930445418001	0.00291257180044146	4
2R	24814822	24835667	FBgn0000157	Dll	2R	24831119	24831123	2R_24831119_24831123	113.732528467025	-1.519782429568	0.505046030639635	-3.00919587001448	0.00261940184128611	0.0271841100925688	4
2R	24814822	24835667	FBgn0000157	Dll	2R	24831381	24831385	2R_24831381_24831385	115.563804831628	-1.55769113603843	0.518346683951286	-3.00511450013409	0.00265480889444917	0.0274278459989187	4
2R	24814822	24835667	FBgn0000157	Dll	2R	24831735	24831739	2R_24831735_24831739	262.80952086011	-2.46206839056626	0.663521522177035	-3.71060818417486	0.000206761912443956	0.00434238187562298	4
2R	24814822	24835667	FBgn0000157	Dll	2R	24832031	24832035	2R_24832031_24832035	573.338007376646	-1.66794762777308	0.471124104666296	-3.5403572248856	0.000399585773398168	0.00711906779650959	4
2R	24859260	24860177	FBgn0266087	CR44829	2R	24859359	24859363	2R_24859359_24859363	18.0317615018938	-3.02397041248266	0.993102234666422	-3.04497392808545	0.00232700481293276	0.0250536895491148	4
2R	24859260	24860177	FBgn0266087	CR44829	2R	24859587	24859591	2R_24859587_24859591	16.7040181832045	-3.97210894563316	1.08551620394736	-3.6591889933923	0.000253014698705706	0.00505766872050282	4
2R	24859260	24860177	FBtr0343499	CR44829-RB	2R	24859359	24859363	2R_24859359_24859363	18.0317615018938	-3.02397041248266	0.993102234666422	-3.04497392808545	0.00232700481293276	0.0250536895491148	4
2R	24859260	24860177	FBtr0343499	CR44829-RB	2R	24859587	24859591	2R_24859587_24859591	16.7040181832045	-3.97210894563316	1.08551620394736	-3.6591889933923	0.000253014698705706	0.00505766872050282	4
2R	24876691	24881221	FBgn0265182	CG44247	2R	24878907	24878911	2R_24878907_24878911	162.626082129531	-1.49410974247271	0.514074984588399	-2.90640429366347	0.00365608723516692	0.0342287023272138	4
2R	24876691	24881221	FBgn0265182	CG44247	2R	24879307	24879311	2R_24879307_24879311	198.999088470121	-1.50362544669145	0.480823504431769	-3.12718790332101	0.00176487089941273	0.0206744327420449	4
2R	24891614	24921677	FBgn0085434	NaCP60E	2R	24907042	24907046	2R_24907042_24907046	58.8300344024656	-1.89292331306241	0.49427156091596	-3.82972329938331	0.000128287427074537	0.00304322982706196	4
2R	24891614	24921677	FBgn0085434	NaCP60E	2R	24907304	24907308	2R_24907304_24907308	61.2723605705475	-1.97814573122757	0.493638231025037	-4.00727821894986	6.14224931987427e-05	0.0017446748629935	4
2R	24891614	24921677	FBgn0085434	NaCP60E	2R	24907577	24907581	2R_24907577_24907581	29.5024122127274	-1.67676295398708	0.571128662578299	-2.93587603608882	0.00332607210029285	0.0320188552643016	4
2R	24891614	24921677	FBgn0085434	NaCP60E	2R	24908894	24908898	2R_24908894_24908898	47.8901236520685	-1.59310510918803	0.471342170808189	-3.3799333220204	0.000725034169171478	0.0109616098864167	4
2R	24891614	24921677	FBgn0085434	NaCP60E	2R	24909177	24909181	2R_24909177_24909181	48.8863805541102	-1.49339340247531	0.459631785057254	-3.24910820144713	0.00115767433817568	0.0153512925061235	4
2R	24891614	24921677	FBgn0085434	NaCP60E	2R	24910827	24910831	2R_24910827_24910831	48.2562648749998	-1.91135024840727	0.597228517011632	-3.20036668371287	0.00137252848862577	0.017335918674989	4
2R	24891614	24921677	FBgn0085434	NaCP60E	2R	24911092	24911096	2R_24911092_24911096	48.7832650432561	-1.81491884581357	0.610640484902806	-2.97215610606369	0.00295716285246943	0.0295233940859023	4
2R	24891614	24921677	FBgn0085434	NaCP60E	2R	24911630	24911634	2R_24911630_24911634	171.266135898117	-1.22620755426727	0.448901877561085	-2.73157145372022	0.00630330710333975	0.0493599242837765	4
2R	24891614	24921677	FBgn0085434	NaCP60E	2R	24911981	24911985	2R_24911981_24911985	171.350177525555	-1.33694212159426	0.443323774649334	-3.01572394273637	0.00256366548342428	0.0267985427387729	4
2R	24891614	24921677	FBgn0085434	NaCP60E	2R	24912088	24912092	2R_24912088_24912092	149.696567340466	-1.08481300365389	0.342254554177848	-3.1696086740461	0.00152644364456965	0.018687481299249	4
2R	24891614	24921677	FBgn0085434	NaCP60E	2R	24912308	24912312	2R_24912308_24912312	240.200506639064	-0.962720275703519	0.314246837500126	-3.06357983858193	0.00218705838198898	0.0240192851039485	4
2R	24891614	24921677	FBgn0085434	NaCP60E	2R	24913681	24913685	2R_24913681_24913685	12.4461290105615	-2.95115552052964	1.03813917692275	-2.84273591261381	0.00447281151008329	0.0392356206623048	4
2R	24921505	24928275	FBgn0060296	pain	2R	24922059	24922063	2R_24922059_24922063	134.650126192781	-1.53528919102328	0.428420657782077	-3.58360215161293	0.000338888142099928	0.00631538469981053	4
2R	24921505	24928275	FBgn0060296	pain	2R	24922667	24922671	2R_24922667_24922671	68.9372558618452	-1.42548929858514	0.485918168614597	-2.9335995043144	0.00335056236827892	0.0321699233379161	4
2R	24921505	24928275	FBgn0060296	pain	2R	24923008	24923012	2R_24923008_24923012	64.6195429609861	-1.41562185974467	0.472607243138721	-2.99534524765875	0.00274134364268599	0.0280308883640259	4
2R	24940625	24942413	FBgn0035083	Tina-1	2R	24941103	24941107	2R_24941103_24941107	188.516968241788	-1.27289541385663	0.45182241682014	-2.81724714505111	0.00484372374910306	0.0414163865314989	4
2R	24940625	24942413	FBgn0035083	Tina-1	2R	24941294	24941298	2R_24941294_24941298	13.7036220320347	-2.69821684617022	0.810461664646738	-3.32923439055727	0.000870850826526135	0.0125340818195054	4
2R	24940625	24942413	FBgn0035083	Tina-1	2R	24941500	24941504	2R_24941500_24941504	19.3148751135762	-2.52612022438505	0.75635421374406	-3.33986401937315	0.000838194204992102	0.0121941089855336	4
2R	24940625	24942413	FBgn0035083	Tina-1	2R	24941579	24941583	2R_24941579_24941583	190.622706858797	-1.70173366715151	0.516136660166741	-3.29706025261168	0.000977025390305082	0.0136320206542649	4
3L	129450	145895	FBgn0020386	Pdk1	3L	134031	134035	3L_134031_134035	18.9629973081067	-2.3059975836219	0.786378632047062	-2.9324265559188	0.00336324460359113	0.0322569026223957	4
3L	129450	145895	FBgn0020386	Pdk1	3L	143169	143173	3L_143169_143173	144.475800412472	-1.05878356407436	0.37613346927265	-2.81491451989581	0.00487902096812106	0.0416139355881462	4
3L	152884	174517	FBgn0035101	p130CAS	3L	154538	154542	3L_154538_154542	98.0755496810236	1.37249840228194	0.500603763753061	2.74168614313289	0.00611247161063164	0.048379984800194	4
3L	202098	205844	FBgn0025592	Gyk	3L	204216	204220	3L_204216_204220	221.791767770287	-0.981504606543947	0.350149263910697	-2.803103441035	0.00506134330981468	0.0426397246303025	4
3L	202098	205844	FBgn0025592	Gyk	3L	204617	204621	3L_204617_204621	140.528137203585	-1.10961984643599	0.376754074252865	-2.94520994533759	0.00322735590004515	0.0313114381190394	4
3L	203730	205309	FBgn0024945	NitFhit	3L	204216	204220	3L_204216_204220	221.791767770287	-0.981504606543947	0.350149263910697	-2.803103441035	0.00506134330981468	0.0426397246303025	4
3L	203730	205309	FBgn0024945	NitFhit	3L	204617	204621	3L_204617_204621	140.528137203585	-1.10961984643599	0.376754074252865	-2.94520994533759	0.00322735590004515	0.0313114381190394	4
3L	224106	230964	FBgn0262109	CR42862	3L	226224	226228	3L_226224_226228	155.641350256442	-1.71038301613398	0.560079412572545	-3.05382232901203	0.00225945851336703	0.0245562762520641	4
3L	224106	230964	FBgn0262109	CR42862	3L	226595	226599	3L_226595_226599	163.222427320929	-1.64536649049071	0.588002620180357	-2.79822986160509	0.0051383530967131	0.0430726041941167	4
3L	224106	230964	FBgn0262109	CR42862	3L	229051	229055	3L_229051_229055	41.4492524715892	-2.52945900847329	0.894861764639031	-2.82664776664541	0.00470380363325	0.0406156497154082	4
3L	224106	230964	FBgn0262109	CR42862	3L	230786	230790	3L_230786_230790	7.05696912206305	-4.12127869601937	1.36997230327746	-3.00829344225413	0.0026271932786806	0.0272346030116371	4
3L	224106	230964	FBgn0262109	CR42862	3L	230937	230941	3L_230937_230941	10.5669754515506	-3.59125500612309	1.12606712829686	-3.18920152793623	0.00142666380888582	0.0178091958503435	4
3L	224106	230964	FBtr0309035	CR42862-RB	3L	226224	226228	3L_226224_226228	155.641350256442	-1.71038301613398	0.560079412572545	-3.05382232901203	0.00225945851336703	0.0245562762520641	4
3L	224106	230964	FBtr0309035	CR42862-RB	3L	226595	226599	3L_226595_226599	163.222427320929	-1.64536649049071	0.588002620180357	-2.79822986160509	0.0051383530967131	0.0430726041941167	4
3L	224106	230964	FBtr0309035	CR42862-RB	3L	229051	229055	3L_229051_229055	41.4492524715892	-2.52945900847329	0.894861764639031	-2.82664776664541	0.00470380363325	0.0406156497154082	4
3L	224106	230964	FBtr0309035	CR42862-RB	3L	230786	230790	3L_230786_230790	7.05696912206305	-4.12127869601937	1.36997230327746	-3.00829344225413	0.0026271932786806	0.0272346030116371	4
3L	224106	230964	FBtr0309035	CR42862-RB	3L	230937	230941	3L_230937_230941	10.5669754515506	-3.59125500612309	1.12606712829686	-3.18920152793623	0.00142666380888582	0.0178091958503435	4
3L	224106	230964	FBtr0309036	CR42862-RC	3L	226224	226228	3L_226224_226228	155.641350256442	-1.71038301613398	0.560079412572545	-3.05382232901203	0.00225945851336703	0.0245562762520641	4
3L	224106	230964	FBtr0309036	CR42862-RC	3L	226595	226599	3L_226595_226599	163.222427320929	-1.64536649049071	0.588002620180357	-2.79822986160509	0.0051383530967131	0.0430726041941167	4
3L	224106	230964	FBtr0309036	CR42862-RC	3L	229051	229055	3L_229051_229055	41.4492524715892	-2.52945900847329	0.894861764639031	-2.82664776664541	0.00470380363325	0.0406156497154082	4
3L	224106	230964	FBtr0309036	CR42862-RC	3L	230786	230790	3L_230786_230790	7.05696912206305	-4.12127869601937	1.36997230327746	-3.00829344225413	0.0026271932786806	0.0272346030116371	4
3L	224106	230964	FBtr0309036	CR42862-RC	3L	230937	230941	3L_230937_230941	10.5669754515506	-3.59125500612309	1.12606712829686	-3.18920152793623	0.00142666380888582	0.0178091958503435	4
3L	224106	230964	FBtr0309037	CR42862-RD	3L	226224	226228	3L_226224_226228	155.641350256442	-1.71038301613398	0.560079412572545	-3.05382232901203	0.00225945851336703	0.0245562762520641	4
3L	224106	230964	FBtr0309037	CR42862-RD	3L	226595	226599	3L_226595_226599	163.222427320929	-1.64536649049071	0.588002620180357	-2.79822986160509	0.0051383530967131	0.0430726041941167	4
3L	224106	230964	FBtr0309037	CR42862-RD	3L	229051	229055	3L_229051_229055	41.4492524715892	-2.52945900847329	0.894861764639031	-2.82664776664541	0.00470380363325	0.0406156497154082	4
3L	224106	230964	FBtr0309037	CR42862-RD	3L	230786	230790	3L_230786_230790	7.05696912206305	-4.12127869601937	1.36997230327746	-3.00829344225413	0.0026271932786806	0.0272346030116371	4
3L	224106	230964	FBtr0309037	CR42862-RD	3L	230937	230941	3L_230937_230941	10.5669754515506	-3.59125500612309	1.12606712829686	-3.18920152793623	0.00142666380888582	0.0178091958503435	4
3L	224106	230959	FBtr0304059	CR42862-RA	3L	226224	226228	3L_226224_226228	155.641350256442	-1.71038301613398	0.560079412572545	-3.05382232901203	0.00225945851336703	0.0245562762520641	4
3L	224106	230959	FBtr0304059	CR42862-RA	3L	226595	226599	3L_226595_226599	163.222427320929	-1.64536649049071	0.588002620180357	-2.79822986160509	0.0051383530967131	0.0430726041941167	4
3L	224106	230959	FBtr0304059	CR42862-RA	3L	229051	229055	3L_229051_229055	41.4492524715892	-2.52945900847329	0.894861764639031	-2.82664776664541	0.00470380363325	0.0406156497154082	4
3L	224106	230959	FBtr0304059	CR42862-RA	3L	230786	230790	3L_230786_230790	7.05696912206305	-4.12127869601937	1.36997230327746	-3.00829344225413	0.0026271932786806	0.0272346030116371	4
3L	224106	230959	FBtr0304059	CR42862-RA	3L	230937	230941	3L_230937_230941	10.5669754515506	-3.59125500612309	1.12606712829686	-3.18920152793623	0.00142666380888582	0.0178091958503435	4
3L	224106	230959	FBtr0309038	CR42862-RE	3L	226224	226228	3L_226224_226228	155.641350256442	-1.71038301613398	0.560079412572545	-3.05382232901203	0.00225945851336703	0.0245562762520641	4
3L	224106	230959	FBtr0309038	CR42862-RE	3L	226595	226599	3L_226595_226599	163.222427320929	-1.64536649049071	0.588002620180357	-2.79822986160509	0.0051383530967131	0.0430726041941167	4
3L	224106	230959	FBtr0309038	CR42862-RE	3L	229051	229055	3L_229051_229055	41.4492524715892	-2.52945900847329	0.894861764639031	-2.82664776664541	0.00470380363325	0.0406156497154082	4
3L	224106	230959	FBtr0309038	CR42862-RE	3L	230786	230790	3L_230786_230790	7.05696912206305	-4.12127869601937	1.36997230327746	-3.00829344225413	0.0026271932786806	0.0272346030116371	4
3L	224106	230959	FBtr0309038	CR42862-RE	3L	230937	230941	3L_230937_230941	10.5669754515506	-3.59125500612309	1.12606712829686	-3.18920152793623	0.00142666380888582	0.0178091958503435	4
3L	230971	231604	FBgn0262035	CG42846	3L	231082	231086	3L_231082_231086	14.2780815955357	-2.6404934536441	0.873324404247811	-3.0234966992802	0.00249871754604413	0.0263291676358372	4
3L	259043	264380	FBgn0035121	Tudor-SN	3L	260827	260831	3L_260827_260831	57.9645277204576	-1.55903983448362	0.563625515528575	-2.76609165399749	0.00567325871853958	0.045991600668194	4
3L	259043	264380	FBgn0035121	Tudor-SN	3L	262566	262570	3L_262566_262570	132.822487727209	-1.69143957244058	0.571194572448787	-2.96123187093524	0.00306411161169029	0.0302391443685285	4
3L	324985	327992	FBgn0052343	Atac3	3L	327754	327758	3L_327754_327758	73.440783909662	-2.22991410036125	0.72679486357459	-3.06814785315609	0.00215390020570115	0.0237647414904366	4
3L	324985	327992	FBgn0052343	Atac3	3L	327958	327962	3L_327958_327962	38.5403705405634	-2.5273858262409	0.790818975405702	-3.19590943672579	0.00139390856220597	0.017533501349333	4
3L	328097	356050	FBgn0261985	Ptpmeg	3L	349083	349087	3L_349083_349087	53.290775345195	-1.68581548763684	0.577939041943538	-2.91694342359645	0.00353479883344715	0.0334448612663944	4
3L	356422	357664	FBgn0035134	CG1231	3L	356434	356438	3L_356434_356438	43.5190308338382	-2.13628071102328	0.673972546579646	-3.16968505893114	0.00152604246138756	0.0186836868599945	4
3L	543060	581099	FBgn0035142	hipk	3L	571223	571227	3L_571223_571227	126.893487803859	-1.6155443517605	0.566596780034359	-2.85131227124611	0.00435391873532975	0.0385277954390155	4
3L	543060	581099	FBgn0035142	hipk	3L	572348	572352	3L_572348_572352	268.130976385618	-1.27964879860501	0.441069600321069	-2.90124007112144	0.00371688999126757	0.034612766825771	4
3L	628435	643900	FBgn0263039	CR43334	3L	630380	630384	3L_630380_630384	25.7648006272763	-2.23806522803936	0.660766893948863	-3.38707227697846	0.000706427744805409	0.0107525307699631	4
3L	628435	643900	FBgn0263039	CR43334	3L	636620	636624	3L_636620_636624	28.7586570074252	-1.73757323781097	0.524930160890307	-3.31010364286168	0.000932614315599358	0.0131857742302458	4
3L	628435	643900	FBgn0263039	CR43334	3L	636641	636645	3L_636641_636645	74.7455001015775	-2.12355533479699	0.50314659516023	-4.22054994552975	2.43707052695342e-05	0.000850867958505026	4
3L	628435	643900	FBgn0263039	CR43334	3L	636987	636991	3L_636987_636991	268.154765872733	-1.78203879993649	0.36029831153536	-4.94600930085567	7.57503412087645e-07	5.85109236840298e-05	4
3L	628435	643900	FBgn0263039	CR43334	3L	641900	641904	3L_641900_641904	49.5031885117491	-3.634246837461	0.530220111815054	-6.85422290946342	7.17012039799812e-12	6.09216271227087e-09	4
3L	628435	643900	FBgn0263039	CR43334	3L	641975	641979	3L_641975_641979	5.62044383148739	-6.19579760985001	1.71184617651102	-3.61936586059263	0.000295325850602819	0.00568774148041746	4
3L	628435	643900	FBgn0263039	CR43334	3L	642155	642159	3L_642155_642159	6.31407274588748	-6.39596198967505	1.75356890997125	-3.64739700464917	0.000264910446054664	0.00523602144958701	4
3L	628435	643900	FBgn0263039	CR43334	3L	643161	643165	3L_643161_643165	73.4466805151204	-2.31303462763113	0.371596065033368	-6.22459397524414	4.82804687573898e-10	1.75912722891694e-07	4
3L	628435	643900	FBgn0263039	CR43334	3L	643704	643708	3L_643704_643708	48.7405905879676	-2.39611451441573	0.49215588986145	-4.86860883670473	1.12386619620119e-06	7.95198871765801e-05	4
3L	628435	643900	FBgn0263039	CR43334	3L	643823	643827	3L_643823_643827	6.68279249828327	-4.7526610390543	1.32648752897054	-3.58289161055492	0.000339811633791894	0.00632798732523632	4
3L	628435	643900	FBtr0306918	CR43334-RA	3L	630380	630384	3L_630380_630384	25.7648006272763	-2.23806522803936	0.660766893948863	-3.38707227697846	0.000706427744805409	0.0107525307699631	4
3L	628435	643900	FBtr0306918	CR43334-RA	3L	636620	636624	3L_636620_636624	28.7586570074252	-1.73757323781097	0.524930160890307	-3.31010364286168	0.000932614315599358	0.0131857742302458	4
3L	628435	643900	FBtr0306918	CR43334-RA	3L	636641	636645	3L_636641_636645	74.7455001015775	-2.12355533479699	0.50314659516023	-4.22054994552975	2.43707052695342e-05	0.000850867958505026	4
3L	628435	643900	FBtr0306918	CR43334-RA	3L	636987	636991	3L_636987_636991	268.154765872733	-1.78203879993649	0.36029831153536	-4.94600930085567	7.57503412087645e-07	5.85109236840298e-05	4
3L	628435	643900	FBtr0306918	CR43334-RA	3L	641900	641904	3L_641900_641904	49.5031885117491	-3.634246837461	0.530220111815054	-6.85422290946342	7.17012039799812e-12	6.09216271227087e-09	4
3L	628435	643900	FBtr0306918	CR43334-RA	3L	641975	641979	3L_641975_641979	5.62044383148739	-6.19579760985001	1.71184617651102	-3.61936586059263	0.000295325850602819	0.00568774148041746	4
3L	628435	643900	FBtr0306918	CR43334-RA	3L	642155	642159	3L_642155_642159	6.31407274588748	-6.39596198967505	1.75356890997125	-3.64739700464917	0.000264910446054664	0.00523602144958701	4
3L	628435	643900	FBtr0306918	CR43334-RA	3L	643161	643165	3L_643161_643165	73.4466805151204	-2.31303462763113	0.371596065033368	-6.22459397524414	4.82804687573898e-10	1.75912722891694e-07	4
3L	628435	643900	FBtr0306918	CR43334-RA	3L	643704	643708	3L_643704_643708	48.7405905879676	-2.39611451441573	0.49215588986145	-4.86860883670473	1.12386619620119e-06	7.95198871765801e-05	4
3L	628435	643900	FBtr0306918	CR43334-RA	3L	643823	643827	3L_643823_643827	6.68279249828327	-4.7526610390543	1.32648752897054	-3.58289161055492	0.000339811633791894	0.00632798732523632	4
3L	628470	642303	FBtr0333725	CR43334-RC	3L	630380	630384	3L_630380_630384	25.7648006272763	-2.23806522803936	0.660766893948863	-3.38707227697846	0.000706427744805409	0.0107525307699631	4
3L	628470	642303	FBtr0333725	CR43334-RC	3L	636620	636624	3L_636620_636624	28.7586570074252	-1.73757323781097	0.524930160890307	-3.31010364286168	0.000932614315599358	0.0131857742302458	4
3L	628470	642303	FBtr0333725	CR43334-RC	3L	636641	636645	3L_636641_636645	74.7455001015775	-2.12355533479699	0.50314659516023	-4.22054994552975	2.43707052695342e-05	0.000850867958505026	4
3L	628470	642303	FBtr0333725	CR43334-RC	3L	636987	636991	3L_636987_636991	268.154765872733	-1.78203879993649	0.36029831153536	-4.94600930085567	7.57503412087645e-07	5.85109236840298e-05	4
3L	628470	642303	FBtr0333725	CR43334-RC	3L	641900	641904	3L_641900_641904	49.5031885117491	-3.634246837461	0.530220111815054	-6.85422290946342	7.17012039799812e-12	6.09216271227087e-09	4
3L	628470	642303	FBtr0333725	CR43334-RC	3L	641975	641979	3L_641975_641979	5.62044383148739	-6.19579760985001	1.71184617651102	-3.61936586059263	0.000295325850602819	0.00568774148041746	4
3L	628470	642303	FBtr0333725	CR43334-RC	3L	642155	642159	3L_642155_642159	6.31407274588748	-6.39596198967505	1.75356890997125	-3.64739700464917	0.000264910446054664	0.00523602144958701	4
3L	639714	642332	FBtr0333724	CR43334-RB	3L	641900	641904	3L_641900_641904	49.5031885117491	-3.634246837461	0.530220111815054	-6.85422290946342	7.17012039799812e-12	6.09216271227087e-09	4
3L	639714	642332	FBtr0333724	CR43334-RB	3L	641975	641979	3L_641975_641979	5.62044383148739	-6.19579760985001	1.71184617651102	-3.61936586059263	0.000295325850602819	0.00568774148041746	4
3L	639714	642332	FBtr0333724	CR43334-RB	3L	642155	642159	3L_642155_642159	6.31407274588748	-6.39596198967505	1.75356890997125	-3.64739700464917	0.000264910446054664	0.00523602144958701	4
3L	710820	711850	FBgn0035159	CG13896	3L	711516	711520	3L_711516_711520	55.4407507843692	-1.93860485050674	0.564180645611794	-3.43614206829894	0.000590061465683967	0.00944615012158349	4
3L	737680	755489	FBgn0035160	hng3	3L	749851	749855	3L_749851_749855	59.0987501164042	-1.84389784607986	0.672990223885454	-2.73985829308822	0.00614656791814225	0.0485452084195025	4
3L	737680	755489	FBgn0035160	hng3	3L	750020	750024	3L_750020_750024	23.9798565423269	-1.99355130165483	0.690234737985531	-2.88822221187109	0.00387426067169464	0.0355910546981412	4
3L	737680	755489	FBgn0035160	hng3	3L	750468	750472	3L_750468_750472	405.893970918982	-1.03746410796482	0.287337866519608	-3.61060698518838	0.000305481260943494	0.00583569240049235	4
3L	737680	755489	FBgn0035160	hng3	3L	752410	752414	3L_752410_752414	223.939867009182	-1.08036337653388	0.275790876899037	-3.91732818968258	8.9535816199663e-05	0.00231289325810837	4
3L	737680	755489	FBgn0035160	hng3	3L	753551	753555	3L_753551_753555	207.931084676762	-1.04203318101084	0.3492618461746	-2.9835299573201	0.00284944140083606	0.0287950657240486	4
3L	737680	755489	FBgn0035160	hng3	3L	754111	754115	3L_754111_754115	150.39313355414	-1.12077615544775	0.39378013387193	-2.84619781203149	0.00442447007776192	0.038958928784483	4
3L	737680	755489	FBgn0035160	hng3	3L	754924	754928	3L_754924_754928	198.141489030162	-1.07620879824796	0.392788544101216	-2.73991900835742	0.00614543260449081	0.0485439404645363	4
3L	749400	753492	FBgn0000575	emc	3L	749851	749855	3L_749851_749855	59.0987501164042	-1.84389784607986	0.672990223885454	-2.73985829308822	0.00614656791814225	0.0485452084195025	4
3L	749400	753492	FBgn0000575	emc	3L	750020	750024	3L_750020_750024	23.9798565423269	-1.99355130165483	0.690234737985531	-2.88822221187109	0.00387426067169464	0.0355910546981412	4
3L	749400	753492	FBgn0000575	emc	3L	750468	750472	3L_750468_750472	405.893970918982	-1.03746410796482	0.287337866519608	-3.61060698518838	0.000305481260943494	0.00583569240049235	4
3L	749400	753492	FBgn0000575	emc	3L	752410	752414	3L_752410_752414	223.939867009182	-1.08036337653388	0.275790876899037	-3.91732818968258	8.9535816199663e-05	0.00231289325810837	4
3L	835683	836770	FBgn0260756	CG42554	3L	836233	836237	3L_836233_836237	57.8425108297292	-2.52480214961624	0.899298053034383	-2.80752542618895	0.00499237385568063	0.0422621195452483	4
3L	852720	857248	FBgn0035170	dpr20	3L	852974	852978	3L_852974_852978	180.391366557854	-1.38185184608526	0.446968221207885	-3.0916109479796	0.00199073572901723	0.0225277133881956	4
3L	852720	857248	FBgn0035170	dpr20	3L	853547	853551	3L_853547_853551	202.531069160764	-1.52474390942936	0.408500045223944	-3.73254281671738	0.000189556462467343	0.00407507587469951	4
3L	852720	857248	FBgn0035170	dpr20	3L	854316	854320	3L_854316_854320	41.9189072835764	-1.91722512186104	0.65933548108467	-2.90781427188936	0.00363964428845089	0.034129353008999	4
3L	852720	857248	FBgn0035170	dpr20	3L	854551	854555	3L_854551_854555	28.4531113421858	-1.93599212094477	0.703696164238978	-2.75117617422069	0.00593816980492278	0.0474219864519491	4
3L	852720	857248	FBgn0035170	dpr20	3L	856550	856554	3L_856550_856554	213.823320772636	-1.40363238261415	0.440612004401815	-3.1856426256923	0.00144432891258723	0.0179592144020319	4
3L	852720	857248	FBgn0035170	dpr20	3L	856895	856899	3L_856895_856899	232.022120018021	-1.72966172276254	0.459694936191499	-3.76262948879211	0.000168136203610611	0.00372325231328405	4
3L	895951	897364	FBgn0054056	CG34056	3L	896887	896891	3L_896887_896891	146.008473027466	2.00344870835636	0.405536796444789	4.94023902619923	7.80268614239397e-07	5.99977632747175e-05	4
3L	914074	993788	FBgn0264574	Glut1	3L	944203	944207	3L_944203_944207	28.9051244406816	-2.18585084489882	0.673067286714531	-3.24759632215777	0.00116384263073645	0.015411415125779	4
3L	993983	995703	FBgn0035179	CG12038	3L	995602	995606	3L_995602_995606	205.899418968672	-1.08819239366863	0.330648473717992	-3.29108548856251	0.000998015789407731	0.0138359338628623	4
3L	995982	1034875	FBgn0024277	trio	3L	998425	998429	3L_998425_998429	19.8840543724999	-1.92359363581474	0.648511821935955	-2.96616587508363	0.00301537808747718	0.0299025944041757	4
3L	995982	1034875	FBgn0024277	trio	3L	998665	998669	3L_998665_998669	31.7266408850027	-1.62283515298387	0.47636305161235	-3.40671919766036	0.000657487321321652	0.0102265373195892	4
3L	1140429	1177276	FBgn0025525	bab2	3L	1143287	1143291	3L_1143287_1143291	19.4692869439572	-3.02310160121353	1.05584253034558	-2.86321256657853	0.00419369116000543	0.0375747681566462	4
3L	1196317	1199339	FBgn0040281	Aplip1	3L	1198379	1198383	3L_1198379_1198383	244.261529479874	-1.23466202882238	0.449572002137939	-2.74630542594055	0.006027062501845	0.0479234456088192	4
3L	1196317	1199339	FBgn0040281	Aplip1	3L	1198817	1198821	3L_1198817_1198821	346.902354324409	-1.18533575465347	0.389404267010622	-3.04397217768837	0.00233476731764354	0.0251042656006738	4
3L	1275956	1295699	FBgn0052333	CG32333	3L	1293191	1293195	3L_1293191_1293195	8.47593797978493	-3.18328969240563	1.08163898935675	-2.9430241732491	0.00325023038163209	0.0314632995218664	4
3L	1300879	1302683	FBgn0010333	Rac1	3L	1301227	1301231	3L_1301227_1301231	16.4816190468004	-2.31710244901398	0.823877280300454	-2.81243639607221	0.00491677463685161	0.0418142626292856	4
3L	1329949	1331631	FBgn0011361	ND-ACP	3L	1330705	1330709	3L_1330705_1330709	431.453551694362	-1.09330534203965	0.360617663528948	-3.03175759983782	0.00243134364778624	0.0258296833932029	4
3L	1329949	1331631	FBgn0011361	ND-ACP	3L	1331374	1331378	3L_1331374_1331378	27.6875056274438	-1.55253599906515	0.560776098488403	-2.76854880807167	0.00563065511795097	0.0457621745263975	4
3L	1490951	1496643	FBgn0043458	CG12084	3L	1495988	1495992	3L_1495988_1495992	117.353572240001	-1.25766009164427	0.426708805246984	-2.9473497527578	0.00320510463747722	0.0311546029814362	4
3L	1502843	1523380	FBgn0261243	Psa	3L	1503497	1503501	3L_1503497_1503501	16.7940679942414	-2.65598452103058	0.853320528938331	-3.11252856454193	0.00185492062425271	0.0214253376797709	4
3L	1502843	1523380	FBgn0261243	Psa	3L	1517230	1517234	3L_1517230_1517234	67.2728675541494	-1.621934073534	0.421606389420157	-3.84703390231983	0.00011955643114674	0.00288687237667203	4
3L	1503226	1517271	FBgn0011204	cue	3L	1503497	1503501	3L_1503497_1503501	16.7940679942414	-2.65598452103058	0.853320528938331	-3.11252856454193	0.00185492062425271	0.0214253376797709	4
3L	1503226	1517271	FBgn0011204	cue	3L	1517230	1517234	3L_1517230_1517234	67.2728675541494	-1.621934073534	0.421606389420157	-3.84703390231983	0.00011955643114674	0.00288687237667203	4
3L	1534929	1536835	FBgn0035228	CG12091	3L	1536525	1536529	3L_1536525_1536529	113.505567508125	-1.83185551212841	0.635199420583121	-2.88390614469821	0.00392775796208138	0.0359294770759054	4
3L	1546092	1553504	FBgn0041342	Cct1	3L	1552474	1552478	3L_1552474_1552478	7.78705733324522	-3.7427996390966	1.13962782541485	-3.28422977715039	0.00102261511106	0.0140848087079797	4
3L	1569181	1576330	FBgn0035236	CG12004	3L	1571049	1571053	3L_1571049_1571053	18.2516804243544	-2.78361420462827	0.844611440596986	-3.29573348267786	0.000981650942987121	0.0136732671446559	4
3L	1569181	1576330	FBgn0035236	CG12004	3L	1572290	1572294	3L_1572290_1572294	17.6180945812597	-2.09595981542775	0.732313484785769	-2.86210736108582	0.00420834327278636	0.0376681398470917	4
3L	1576699	1600845	FBgn0035237	CG13917	3L	1587420	1587424	3L_1587420_1587424	38.1250142273802	-2.10427538443531	0.652385838500376	-3.225507453185	0.00125749561550311	0.0162899261210438	4
3L	1576699	1600845	FBgn0035237	CG13917	3L	1587630	1587634	3L_1587630_1587634	43.9455977767221	-1.86827930852849	0.619017867394882	-3.01813470488516	0.00254335824169949	0.0266510999997018	4
3L	1623179	1629301	FBgn0035245	GC	3L	1625486	1625490	3L_1625486_1625490	220.951504933806	-0.819448590063711	0.293097336382148	-2.79582407734778	0.00517675709525135	0.0432967445525641	4
3L	1623179	1629301	FBgn0035245	GC	3L	1625735	1625739	3L_1625735_1625739	60.8181379540696	-1.70949261563857	0.524855211593914	-3.25707467102608	0.00112566816644972	0.0150752661286838	4
3L	1623179	1629301	FBgn0035245	GC	3L	1626185	1626189	3L_1626185_1626189	57.7259268903844	-2.05248997386811	0.691196342487931	-2.96947458732242	0.00298309485143488	0.0296957883587077	4
3L	1623179	1629301	FBgn0035245	GC	3L	1626422	1626426	3L_1626422_1626426	76.6825596367925	-2.060420745286	0.533486709843568	-3.86217820850715	0.00011238053923241	0.00275229497159935	4
3L	1623179	1629301	FBgn0035245	GC	3L	1627322	1627326	3L_1627322_1627326	165.68123791385	-1.54416918641081	0.498358566338492	-3.09851037126949	0.00194496162456096	0.0221480314724779	4
3L	1625791	1628377	FBgn0035246	CG13928	3L	1626185	1626189	3L_1626185_1626189	57.7259268903844	-2.05248997386811	0.691196342487931	-2.96947458732242	0.00298309485143488	0.0296957883587077	4
3L	1625791	1628377	FBgn0035246	CG13928	3L	1626422	1626426	3L_1626422_1626426	76.6825596367925	-2.060420745286	0.533486709843568	-3.86217820850715	0.00011238053923241	0.00275229497159935	4
3L	1625791	1628377	FBgn0035246	CG13928	3L	1627322	1627326	3L_1627322_1627326	165.68123791385	-1.54416918641081	0.498358566338492	-3.09851037126949	0.00194496162456096	0.0221480314724779	4
3L	1630348	1637752	FBgn0013342	nSyb	3L	1634405	1634409	3L_1634405_1634409	40.1010574353866	-2.24916817944338	0.538083373325034	-4.17996223437433	2.91557511668602e-05	0.000978394764820653	4
3L	1630348	1637752	FBgn0013342	nSyb	3L	1634639	1634643	3L_1634639_1634643	54.1164082302351	-2.20790042700215	0.467932659560715	-4.71841488703713	2.37689372641269e-06	0.000140570729204901	4
3L	1630348	1637752	FBgn0013342	nSyb	3L	1634643	1634647	3L_1634643_1634647	19.461982657261	-2.13854005803932	0.601189284209356	-3.55718259491566	0.000374853608802624	0.0067957524362369	4
3L	1630348	1637752	FBgn0013342	nSyb	3L	1634647	1634651	3L_1634647_1634651	229.766894607186	-1.72113153823285	0.436518320216768	-3.94286209426026	8.05149572354458e-05	0.00214039808639043	4
3L	1630348	1637752	FBgn0013342	nSyb	3L	1635041	1635045	3L_1635041_1635045	82.7209600140617	-1.53402215875465	0.435149730559095	-3.52527429302021	0.00042304450838432	0.00743060369641795	4
3L	1630348	1637752	FBgn0013342	nSyb	3L	1635228	1635232	3L_1635228_1635232	16.3936344147324	-3.03739592890451	0.895258953365551	-3.3927568302847	0.000691930331194587	0.010604385155157	4
3L	1630348	1637752	FBgn0013342	nSyb	3L	1635500	1635504	3L_1635500_1635504	23.0606187130233	-2.05934790113713	0.703435873210604	-2.92755598564785	0.0034163754690089	0.0325970072241747	4
3L	1641066	1645199	FBgn0025725	alphaCOP	3L	1641703	1641707	3L_1641703_1641707	116.541221150521	-1.2631333151521	0.446210926684905	-2.8307987088897	0.00464319321901431	0.0402707193334282	4
3L	1715595	1731107	FBgn0027594	drpr	3L	1726588	1726592	3L_1726588_1726592	89.7827439534115	-1.8082640951481	0.540164021766173	-3.34762039359012	0.000815085752500755	0.0119472784085952	4
3L	1778485	1795328	FBgn0250789	alpha-Spec	3L	1779489	1779493	3L_1779489_1779493	18.6914693668869	-1.90482224000732	0.666590302408248	-2.85756068326468	0.00426910995260771	0.0380223647903334	4
3L	1950306	1964178	FBgn0265988	mv	3L	1963447	1963451	3L_1963447_1963451	5.983190339455	-3.37622712946564	1.06171754671246	-3.17996734623055	0.00147291648797884	0.0182096337264053	4
3L	1963143	1966805	FBgn0035298	SCOT	3L	1963447	1963451	3L_1963447_1963451	5.983190339455	-3.37622712946564	1.06171754671246	-3.17996734623055	0.00147291648797884	0.0182096337264053	4
3L	1963143	1964285	FBgn0267477	CR45827	3L	1963447	1963451	3L_1963447_1963451	5.983190339455	-3.37622712946564	1.06171754671246	-3.17996734623055	0.00147291648797884	0.0182096337264053	4
3L	1963143	1964285	FBtr0346849	CR45827-RA	3L	1963447	1963451	3L_1963447_1963451	5.983190339455	-3.37622712946564	1.06171754671246	-3.17996734623055	0.00147291648797884	0.0182096337264053	4
3L	1963213	1963700	FBgn0267478	CR45828	3L	1963447	1963451	3L_1963447_1963451	5.983190339455	-3.37622712946564	1.06171754671246	-3.17996734623055	0.00147291648797884	0.0182096337264053	4
3L	1963213	1963700	FBtr0346850	CR45828-RA	3L	1963447	1963451	3L_1963447_1963451	5.983190339455	-3.37622712946564	1.06171754671246	-3.17996734623055	0.00147291648797884	0.0182096337264053	4
3L	1966725	1970079	FBgn0027547	CG1927	3L	1968604	1968608	3L_1968604_1968608	5.62038422167981	-4.25323393381912	1.22787616703504	-3.46389485194541	0.000532414579194986	0.00877789601872777	4
3L	2235284	2237076	FBgn0035318	CG9018	3L	2235530	2235534	3L_2235530_2235534	218.997599307677	-1.31957008754814	0.475816993201821	-2.77327230090842	0.00554956622330734	0.0453497316790724	4
3L	2276550	2278038	FBgn0035328	yellow-g2	3L	2277563	2277567	3L_2277563_2277567	78.2538955603245	1.94436026176013	0.3001269754053	6.47845885607054	9.26641912586968e-11	4.68510151003971e-08	4
3L	2377655	2499226	FBgn0266696	CG45186	3L	2386702	2386706	3L_2386702_2386706	107.722100235489	-1.57301863973744	0.515080991796326	-3.05392484830705	0.00225868654543747	0.0245492261226203	4
3L	2377655	2499226	FBgn0266696	CG45186	3L	2407234	2407238	3L_2407234_2407238	134.490115060839	-1.28379540262072	0.451179177359792	-2.84542254395078	0.00443525446994553	0.0390211379874688	4
3L	2377655	2499226	FBgn0266696	CG45186	3L	2429238	2429242	3L_2429238_2429242	120.76471017786	-0.963175516623893	0.27885274745491	-3.45406500532915	0.000552204253993752	0.00901588418558057	4
3L	2377655	2499226	FBgn0266696	CG45186	3L	2429564	2429568	3L_2429564_2429568	35.0051923676641	-1.55046087362347	0.504883251865929	-3.07092950279759	0.00213393528154356	0.0235919670500146	4
3L	2377655	2499226	FBgn0266696	CG45186	3L	2435282	2435286	3L_2435282_2435286	5.28852212496021	-3.81319161051924	1.31157749506951	-2.9073322963026	0.00364525743239947	0.034153923694235	4
3L	2377655	2499226	FBgn0266696	CG45186	3L	2435458	2435462	3L_2435458_2435462	31.0935767373566	-2.21703297846033	0.747551341208771	-2.96572670831604	0.00301968692964268	0.0299319998648984	4
3L	2377655	2499226	FBgn0266696	CG45186	3L	2435693	2435697	3L_2435693_2435697	165.627091912051	-1.81764907836585	0.519128051992833	-3.50135014162352	0.00046290722735594	0.00793397289323057	4
3L	2377655	2499226	FBgn0266696	CG45186	3L	2435977	2435981	3L_2435977_2435981	140.908087522041	-1.77463333306492	0.506193380835615	-3.50584065349766	0.000455167629395416	0.00783356273048598	4
3L	2377655	2499226	FBgn0266696	CG45186	3L	2436118	2436122	3L_2436118_2436122	15.0090264291044	-2.46005266568115	0.681980318773125	-3.60721944308709	0.000309495898201465	0.00589423884699754	4
3L	2377655	2499226	FBgn0266696	CG45186	3L	2436142	2436146	3L_2436142_2436146	148.18351533406	-1.29017983827691	0.300715003419201	-4.29037402060843	1.78372449937302e-05	0.00066687912778458	4
3L	2377655	2499226	FBgn0266696	CG45186	3L	2436830	2436834	3L_2436830_2436834	130.268427932605	-1.60856106456747	0.363316819198964	-4.42743352238414	9.53609486911221e-06	0.00041317966021125	4
3L	2377655	2499226	FBgn0266696	CG45186	3L	2436918	2436922	3L_2436918_2436922	59.2317997866198	-1.77639216307707	0.629058772633895	-2.82388902334077	0.00474448095126645	0.0408475393301769	4
3L	2377655	2499226	FBgn0266696	CG45186	3L	2437156	2437160	3L_2437156_2437160	111.471856746629	-1.45349096795068	0.523969936818549	-2.77399687618725	0.00553722098978129	0.0452937843674409	4
3L	2377655	2499226	FBgn0266696	CG45186	3L	2437645	2437649	3L_2437645_2437649	169.02107177959	-1.87010902054696	0.435285414411871	-4.29628229807271	1.73686374864469e-05	0.000653055666695697	4
3L	2377655	2499226	FBgn0266696	CG45186	3L	2438017	2438021	3L_2438017_2438021	92.129123549306	-2.15520142616546	0.442399418335871	-4.87161903212363	1.1068744464866e-06	7.85623801241482e-05	4
3L	2377655	2499226	FBgn0266696	CG45186	3L	2438425	2438429	3L_2438425_2438429	141.783570767786	-2.8808900123377	0.681375227251723	-4.22805217612263	2.35723135364021e-05	0.000828008228689435	4
3L	2377655	2499226	FBgn0266696	CG45186	3L	2439318	2439322	3L_2439318_2439322	78.1679477348545	-2.76758844507784	0.593133423229043	-4.66604702532353	3.0704945828325e-06	0.000171880545308214	4
3L	2377655	2499226	FBgn0266696	CG45186	3L	2439649	2439653	3L_2439649_2439653	44.4230312045056	-2.56196461395283	0.911960473429162	-2.80929348211694	0.00496503624076715	0.0421195020693267	4
3L	2377655	2499226	FBgn0266696	CG45186	3L	2440504	2440508	3L_2440504_2440508	130.46897617938	-1.15399663711391	0.397906975362787	-2.90016689469133	0.00372964018940065	0.0347030927569952	4
3L	2377655	2499226	FBgn0266696	CG45186	3L	2441654	2441658	3L_2441654_2441658	56.62747703176	-2.34345174778873	0.489528071095895	-4.78716520289122	1.69153589958409e-06	0.000108717019173269	4
3L	2377655	2499226	FBgn0266696	CG45186	3L	2442128	2442132	3L_2442128_2442132	55.7696499395208	-2.64529230905978	0.565596174325113	-4.67699823503265	2.9110476208335e-06	0.000164847732085961	4
3L	2377655	2499226	FBgn0266696	CG45186	3L	2443575	2443579	3L_2443575_2443579	58.2171991703092	-1.87856729279208	0.576761137711016	-3.2570975573138	0.00112557740842551	0.0150750366124975	4
3L	2377655	2499226	FBgn0266696	CG45186	3L	2444014	2444018	3L_2444014_2444018	37.8063302616597	-2.09087622215672	0.580562837173461	-3.60146411082115	0.000316430110260406	0.00599297776025506	4
3L	2377655	2499226	FBgn0266696	CG45186	3L	2444243	2444247	3L_2444243_2444247	24.4395964811946	-3.2684527967408	1.102771706827	-2.96385260567221	0.00303813770078879	0.0300595951253923	4
3L	2377655	2499226	FBgn0266696	CG45186	3L	2444483	2444487	3L_2444483_2444487	85.9567733547692	-2.7437661351855	0.672038959513761	-4.08274862095895	4.45061572745028e-05	0.0013638786011352	4
3L	2377655	2499226	FBgn0266696	CG45186	3L	2444785	2444789	3L_2444785_2444789	57.6466798190244	-2.40745693642684	0.690356405112189	-3.48726674888402	0.000487984377921422	0.00822958203740847	4
3L	2377655	2499226	FBgn0266696	CG45186	3L	2444903	2444907	3L_2444903_2444907	8.29306786679972	-4.24578623179356	1.1514051374612	-3.68748244528016	0.000226483712690258	0.00464230399200788	4
3L	2377655	2499226	FBgn0266696	CG45186	3L	2445052	2445056	3L_2445052_2445056	6.4546645632868	-5.44806176545185	1.51835618154342	-3.58813158050561	0.000333056204285075	0.00623393536005907	4
3L	2377655	2499226	FBgn0266696	CG45186	3L	2445140	2445144	3L_2445140_2445144	65.7227109332593	-2.04306346915094	0.681831587778917	-2.99643417197239	0.00273157207331837	0.0279529510399429	4
3L	2377655	2499226	FBgn0266696	CG45186	3L	2445468	2445472	3L_2445468_2445472	96.4599175279478	-2.06348307030187	0.687527126175136	-3.00131149992798	0.00268819416763786	0.0276708461930764	4
3L	2377655	2499226	FBgn0266696	CG45186	3L	2463193	2463197	3L_2463193_2463197	44.6615078639807	-2.10765286167919	0.610782495822096	-3.45074208264981	0.000559047543619339	0.00909398215855138	4
3L	2377655	2499226	FBgn0266696	CG45186	3L	2463523	2463527	3L_2463523_2463527	104.134309026455	-1.79561520488745	0.524867832773506	-3.42108068501561	0.000623728248064635	0.00983972156392136	4
3L	2377655	2499226	FBgn0266696	CG45186	3L	2463793	2463797	3L_2463793_2463797	85.6196649678217	-1.86304829928256	0.507722527041648	-3.66942217462362	0.000243099330038237	0.00490239941040672	4
3L	2377655	2499226	FBgn0266696	CG45186	3L	2465185	2465189	3L_2465185_2465189	96.1246074524394	-1.72165169818612	0.578369534867315	-2.97673303034726	0.00291337581830724	0.029229110218674	4
3L	2505245	2554292	FBgn0010905	Spn	3L	2512556	2512560	3L_2512556_2512560	82.0355491533355	-1.42481901552597	0.516376915197379	-2.75926164317657	0.00579321315125329	0.0466693915643677	4
3L	2554847	2586540	FBgn0010909	msn	3L	2582763	2582767	3L_2582763_2582767	84.9898309524942	-0.970031584498875	0.345061078659465	-2.81118806058154	0.00493589265841517	0.0419292343362744	4
3L	2589414	2595590	FBgn0016794	dos	3L	2590336	2590340	3L_2590336_2590340	602.140276522965	-1.24699789357076	0.387100811238028	-3.2213776292088	0.00127575929711952	0.0164629871283444	4
3L	2589414	2595590	FBgn0016794	dos	3L	2590775	2590779	3L_2590775_2590779	505.896572792893	-1.02036096715211	0.312180814660841	-3.26849351155885	0.00108121656513655	0.0146564808443658	4
3L	2589414	2595590	FBgn0016794	dos	3L	2593220	2593224	3L_2593220_2593224	76.1793237660023	-1.8663703233544	0.659118752033526	-2.83161466366453	0.0046313624684455	0.040193042167351	4
3L	2655415	2711690	FBgn0264606	Fife	3L	2688161	2688165	3L_2688161_2688165	67.2996119340903	1.28210382540319	0.462831448504158	2.77013117744454	0.00560337205919348	0.0456153696507958	4
3L	2786207	2879158	FBgn0263392	Tet	3L	2796917	2796921	3L_2796917_2796921	160.274793665643	1.63327303047398	0.360389726422589	4.53196334614385	5.8437991459766e-06	0.000282208284048012	4
3L	2786207	2879158	FBgn0263392	Tet	3L	2808326	2808330	3L_2808326_2808330	241.995542913695	1.14723033689663	0.402067187059549	2.85332992549506	0.00432636789915419	0.0383656595960516	4
3L	2786207	2879158	FBgn0263392	Tet	3L	2808925	2808929	3L_2808925_2808929	284.241290692813	1.01764070700841	0.297223955949852	3.42381792125835	0.000617479779554285	0.00977201480019877	4
3L	3042359	3044174	FBgn0040308	Jafrac2	3L	3043234	3043238	3L_3043234_3043238	14.9809570802938	-2.2030007025765	0.788845626778035	-2.79268925096847	0.00522718805929962	0.0436027718969637	4
3L	3055908	3070839	FBgn0266918	CG32486	3L	3056098	3056102	3L_3056098_3056102	33.5361695583556	-2.29974379078109	0.806495114869746	-2.85152848216882	0.0043509588101108	0.0385080621815418	4
3L	3055908	3070839	FBgn0266918	CG32486	3L	3056304	3056308	3L_3056304_3056308	63.2222934905236	-2.09511708269467	0.753156449696445	-2.78178203683855	0.00540613344077126	0.0445958640132074	4
3L	3148646	3158408	FBgn0263108	BtbVII	3L	3149962	3149966	3L_3149962_3149966	84.0504189172715	-2.36501610689948	0.682439774922014	-3.46553086998739	0.000529185771884528	0.00873943964329793	4
3L	3148646	3158408	FBgn0263108	BtbVII	3L	3151604	3151608	3L_3151604_3151608	105.450910860457	-1.65137829046078	0.445795776983192	-3.70433812010526	0.000211943403119723	0.00442852551763275	4
3L	3158485	3159578	FBgn0266582	ND-30	3L	3159041	3159045	3L_3159041_3159045	107.600707531611	-1.75566612389663	0.62591415669653	-2.80496311692763	0.00503223377370998	0.0424818468656233	4
3L	3158485	3159578	FBgn0266582	ND-30	3L	3159329	3159333	3L_3159329_3159333	119.318818719757	-1.64521994421059	0.507659940622398	-3.24079134980303	0.00119198395344282	0.0156592141001206	4
3L	3220911	3222960	FBgn0035422	RpL28	3L	3221941	3221945	3L_3221941_3221945	23.1340471106664	-1.66361177412958	0.607924998882308	-2.73654114765504	0.00620888294852664	0.0488710568365906	4
3L	3319555	3322489	FBgn0035436	CG12016	3L	3320369	3320373	3L_3320369_3320373	113.311993011012	-1.85737897213795	0.425124908442505	-4.36901939936354	1.24805680801858e-05	0.000507772891842535	4
3L	3319555	3322489	FBgn0259933	CG42456	3L	3320369	3320373	3L_3320369_3320373	113.311993011012	-1.85737897213795	0.425124908442505	-4.36901939936354	1.24805680801858e-05	0.000507772891842535	4
3L	3322025	3328871	FBgn0035437	Strip	3L	3326686	3326690	3L_3326686_3326690	119.588148255685	-1.92114823958769	0.501072906091278	-3.83406928659144	0.000126040613477718	0.00300559966700889	4
3L	3322025	3328871	FBgn0035437	Strip	3L	3327247	3327251	3L_3327247_3327251	261.114266158373	-2.04160540688645	0.509408091937729	-4.00779932474262	6.12871608397886e-05	0.00174179727284411	4
3L	3322025	3328871	FBgn0035437	Strip	3L	3327581	3327585	3L_3327581_3327585	204.281121168355	-2.05677301009976	0.549225459368012	-3.74486101293715	0.00018049366803582	0.00392873882832381	4
3L	3322025	3328871	FBgn0035437	Strip	3L	3328400	3328404	3L_3328400_3328404	369.390182422187	-1.44009453488996	0.502044346944697	-2.86846081158761	0.00412474292698349	0.0371471768339075	4
3L	3322025	3328871	FBgn0035437	Strip	3L	3328663	3328667	3L_3328663_3328667	151.411047266431	-1.83339294511962	0.567900001943972	-3.22837284529627	0.00124496592602183	0.01616032854134	4
3L	3326265	3328626	FBgn0035438	PHGPx	3L	3326686	3326690	3L_3326686_3326690	119.588148255685	-1.92114823958769	0.501072906091278	-3.83406928659144	0.000126040613477718	0.00300559966700889	4
3L	3326265	3328626	FBgn0035438	PHGPx	3L	3327247	3327251	3L_3327247_3327251	261.114266158373	-2.04160540688645	0.509408091937729	-4.00779932474262	6.12871608397886e-05	0.00174179727284411	4
3L	3326265	3328626	FBgn0035438	PHGPx	3L	3327581	3327585	3L_3327581_3327585	204.281121168355	-2.05677301009976	0.549225459368012	-3.74486101293715	0.00018049366803582	0.00392873882832381	4
3L	3326265	3328626	FBgn0035438	PHGPx	3L	3328400	3328404	3L_3328400_3328404	369.390182422187	-1.44009453488996	0.502044346944697	-2.86846081158761	0.00412474292698349	0.0371471768339075	4
3L	3401153	3424935	FBgn0014388	sty	3L	3409757	3409761	3L_3409757_3409761	32.8585431013442	-2.17347713376098	0.57145507280956	-3.80340859181646	0.000142718669933594	0.00328879322585666	4
3L	3428658	3460977	FBgn0026259	eIF5B	3L	3455919	3455923	3L_3455919_3455923	71.1702467314573	-1.53131054573054	0.447776074290813	-3.41981323623828	0.000626641418487677	0.00987654787414445	4
3L	3428658	3460977	FBgn0026259	eIF5B	3L	3456273	3456277	3L_3456273_3456277	94.4227863009327	-1.43745630902066	0.384111302821129	-3.74229109756254	0.00018235010610874	0.00395749372630374	4
3L	3472447	3510895	FBgn0259224	CG42324	3L	3507599	3507603	3L_3507599_3507603	51.0643147579448	-2.41164814302828	0.686294783202289	-3.51401205729031	0.000441392777190799	0.00766218346895604	4
3L	3472447	3510895	FBgn0259224	CG42324	3L	3507846	3507850	3L_3507846_3507850	67.0788330615794	-2.28137234123862	0.695832227223218	-3.27862414528089	0.00104314469669909	0.0142801613353175	4
3L	3472447	3510895	FBgn0259224	CG42324	3L	3508231	3508235	3L_3508231_3508235	11.1509137306306	-3.92755978299517	1.44002368022914	-2.72742722006502	0.00638303369000594	0.0497654981204362	4
3L	3472447	3510895	FBgn0259224	CG42324	3L	3508378	3508382	3L_3508378_3508382	5.86823594936938	-3.53772632493336	1.23057696443259	-2.87485173799315	0.00404217258060021	0.036641410222986	4
3L	3515751	3610521	FBgn0005640	Eip63E	3L	3560113	3560117	3L_3560113_3560117	120.730826059627	1.65217859757069	0.596917509674085	2.76785078473033	0.00564272841633156	0.0458093887465956	4
3L	3814211	3818383	FBgn0004888	Scsalpha	3L	3817899	3817903	3L_3817899_3817903	15.4231839970841	-2.65134386900203	0.904418040520498	-2.93154686241792	0.00337278475554368	0.0323272041201633	4
3L	3818679	3842326	FBgn0004875	enc	3L	3838191	3838195	3L_3838191_3838195	51.646127806242	-2.55354061708142	0.771533135073708	-3.30969662999304	0.000933971393875936	0.0131994930209944	4
3L	3818679	3842326	FBgn0004875	enc	3L	3838694	3838698	3L_3838694_3838698	107.017299805575	-1.6938631219567	0.515466966726083	-3.28607501798813	0.00101593949173816	0.0140231779303782	4
3L	3905344	3907813	FBgn0041147	ida	3L	3907359	3907363	3L_3907359_3907363	102.546627605663	-1.2207118740464	0.441048967631616	-2.76774681188233	0.00564452877038956	0.0458185549534262	4
3L	3909973	3935617	FBgn0004910	Eip63F-1	3L	3916654	3916658	3L_3916654_3916658	21.6243227480516	-2.44142152708625	0.80279493037846	-3.04115214820215	0.00235674707139732	0.0252689488069896	4
3L	3941008	3942465	FBgn0027552	CG10863	3L	3941951	3941955	3L_3941951_3941955	187.783281751517	-1.34849946284723	0.405022168246189	-3.32944606140067	0.000870189172223804	0.0125280810249542	4
3L	3941008	3942465	FBgn0027552	CG10863	3L	3942335	3942339	3L_3942335_3942339	218.707699033488	-0.993582199203567	0.292185002834	-3.40052428963322	0.000672567602877714	0.0103846531880979	4
3L	4037523	4040482	FBgn0035488	CG11593	3L	4039431	4039435	3L_4039431_4039435	147.64357048725	-1.1450074424103	0.389595797927145	-2.93896250550531	0.00329312909941087	0.031759959468169	4
3L	4064152	4071717	FBgn0024179	wit	3L	4067779	4067783	3L_4067779_4067783	33.830386898344	-2.26666413619293	0.771607191126378	-2.93758814363057	0.00330776127802244	0.0318785551549912	4
3L	4064152	4071717	FBgn0024179	wit	3L	4068010	4068014	3L_4068010_4068014	29.5808455313467	-2.09589984348341	0.767893425054782	-2.72941501398307	0.00634468004644877	0.0495589335781508	4
3L	4103564	4107116	FBgn0035498	Fit1	3L	4104814	4104818	3L_4104814_4104818	78.1110952132652	-1.93672144992311	0.68404450282995	-2.83127989759544	0.00463621302676282	0.0402266130959394	4
3L	4103564	4107116	FBgn0035498	Fit1	3L	4105165	4105169	3L_4105165_4105169	74.3124880531671	-1.94075643041043	0.701143336782665	-2.76798812538956	0.0056403510720871	0.0457973515337298	4
3L	4173884	4192968	FBgn0040696	CG18675	3L	4180606	4180610	3L_4180606_4180610	23.357326250339	-3.51957992620552	0.91706306660625	-3.83788209815311	0.000124100038446134	0.00297004636191422	4
3L	4173884	4192968	FBgn0040696	CG18675	3L	4180822	4180826	3L_4180822_4180826	20.909796985776	-3.49214488653692	0.866674219172545	-4.02936283240436	5.59282385605024e-05	0.00162122219048088	4
3L	4173884	4192968	FBgn0040696	CG18675	3L	4180852	4180856	3L_4180852_4180856	29.3191501617266	-3.20662059986193	0.841025413545383	-3.81275113476568	0.000137428473465601	0.00319965362758434	4
3L	4173884	4192968	FBgn0040696	CG18675	3L	4181089	4181093	3L_4181089_4181093	140.690238447208	-1.86960882651155	0.563100024447873	-3.32020732612243	0.000899506197472351	0.0128436012163739	4
3L	4173884	4192968	FBgn0040696	CG18675	3L	4181357	4181361	3L_4181357_4181361	110.699973219589	-1.66966660096626	0.562230941030155	-2.9697166753345	0.00298074521429903	0.0296781696023331	4
3L	4173884	4192968	FBgn0040696	CG18675	3L	4182196	4182200	3L_4182196_4182200	287.813208968933	-1.72127202380178	0.489574509045648	-3.51585303564341	0.000438343552768031	0.00762282230260757	4
3L	4173884	4192968	FBgn0040696	CG18675	3L	4182557	4182561	3L_4182557_4182561	296.682132879396	-1.53832387425923	0.449743673744934	-3.42044583184437	0.00062518584907068	0.00985740016497305	4
3L	4173884	4192968	FBgn0040696	CG18675	3L	4182565	4182569	3L_4182565_4182569	151.246174091534	-1.57341776668583	0.411817439045749	-3.82066813472422	0.000133090638006698	0.00312674435100454	4
3L	4173884	4192968	FBgn0040696	CG18675	3L	4183312	4183316	3L_4183312_4183316	185.235677254043	-1.33996504899059	0.39944225074257	-3.35459017292129	0.000794826433463905	0.0117326282531385	4
3L	4173884	4192968	FBgn0040696	CG18675	3L	4183469	4183473	3L_4183469_4183473	44.376857859928	-2.73630258124393	0.866985870624577	-3.15610977520625	0.00159888672547636	0.0193238404898125	4
3L	4173884	4192968	FBgn0040696	CG18675	3L	4183700	4183704	3L_4183700_4183704	38.2114403400169	-2.87667325994807	0.812855860118741	-3.53897093087063	0.000401690084124767	0.00714810768628315	4
3L	4173884	4192968	FBgn0040696	CG18675	3L	4183813	4183817	3L_4183813_4183817	65.8339800894153	-2.31784116645941	0.658734559633245	-3.51862693791242	0.00043378623564651	0.00756863836919432	4
3L	4173884	4192968	FBgn0040696	CG18675	3L	4184072	4184076	3L_4184072_4184076	62.5492371065699	-2.24737071837696	0.644036984412687	-3.48950568487366	0.000483914765330223	0.00818386675480171	4
3L	4173884	4192968	FBgn0040696	CG18675	3L	4186229	4186233	3L_4186229_4186233	33.2584211837487	-2.51739757313821	0.628362284175279	-4.00628369419446	6.16815591636597e-05	0.00174960652539469	4
3L	4173884	4192968	FBgn0040696	CG18675	3L	4186443	4186447	3L_4186443_4186447	25.2861515132896	-2.77972337574081	0.730915598898832	-3.8030702586299	0.000142913802683709	0.00329237705042863	4
3L	4173884	4192968	FBgn0040696	CG18675	3L	4187626	4187630	3L_4187626_4187630	314.202088424528	-1.37176561540332	0.436766567763574	-3.14072943455202	0.00168527646200692	0.0200210110033877	4
3L	4173884	4192968	FBgn0040696	CG18675	3L	4187912	4187916	3L_4187912_4187916	116.873636352177	-1.41617115305597	0.507712991162928	-2.78931439160577	0.00528197627990798	0.0438828140903233	4
3L	4173884	4192968	FBgn0040696	CG18675	3L	4190427	4190431	3L_4190427_4190431	46.1086632542984	-1.52807068277144	0.557901565547122	-2.73896109481768	0.00616336664338078	0.0486418284571246	4
3L	4173884	4192968	FBgn0040696	CG18675	3L	4190731	4190735	3L_4190731_4190735	43.0197946841753	-1.84789235056626	0.543243993364064	-3.40158818714791	0.000669955092154521	0.010357672516068	4
3L	4178980	4188023	FBgn0035505	Teh2	3L	4180606	4180610	3L_4180606_4180610	23.357326250339	-3.51957992620552	0.91706306660625	-3.83788209815311	0.000124100038446134	0.00297004636191422	4
3L	4178980	4188023	FBgn0035505	Teh2	3L	4180822	4180826	3L_4180822_4180826	20.909796985776	-3.49214488653692	0.866674219172545	-4.02936283240436	5.59282385605024e-05	0.00162122219048088	4
3L	4178980	4188023	FBgn0035505	Teh2	3L	4180852	4180856	3L_4180852_4180856	29.3191501617266	-3.20662059986193	0.841025413545383	-3.81275113476568	0.000137428473465601	0.00319965362758434	4
3L	4178980	4188023	FBgn0035505	Teh2	3L	4181089	4181093	3L_4181089_4181093	140.690238447208	-1.86960882651155	0.563100024447873	-3.32020732612243	0.000899506197472351	0.0128436012163739	4
3L	4178980	4188023	FBgn0035505	Teh2	3L	4181357	4181361	3L_4181357_4181361	110.699973219589	-1.66966660096626	0.562230941030155	-2.9697166753345	0.00298074521429903	0.0296781696023331	4
3L	4178980	4188023	FBgn0035505	Teh2	3L	4182196	4182200	3L_4182196_4182200	287.813208968933	-1.72127202380178	0.489574509045648	-3.51585303564341	0.000438343552768031	0.00762282230260757	4
3L	4178980	4188023	FBgn0035505	Teh2	3L	4182557	4182561	3L_4182557_4182561	296.682132879396	-1.53832387425923	0.449743673744934	-3.42044583184437	0.00062518584907068	0.00985740016497305	4
3L	4178980	4188023	FBgn0035505	Teh2	3L	4182565	4182569	3L_4182565_4182569	151.246174091534	-1.57341776668583	0.411817439045749	-3.82066813472422	0.000133090638006698	0.00312674435100454	4
3L	4178980	4188023	FBgn0035505	Teh2	3L	4183312	4183316	3L_4183312_4183316	185.235677254043	-1.33996504899059	0.39944225074257	-3.35459017292129	0.000794826433463905	0.0117326282531385	4
3L	4178980	4188023	FBgn0035505	Teh2	3L	4183469	4183473	3L_4183469_4183473	44.376857859928	-2.73630258124393	0.866985870624577	-3.15610977520625	0.00159888672547636	0.0193238404898125	4
3L	4178980	4188023	FBgn0035505	Teh2	3L	4183700	4183704	3L_4183700_4183704	38.2114403400169	-2.87667325994807	0.812855860118741	-3.53897093087063	0.000401690084124767	0.00714810768628315	4
3L	4178980	4188023	FBgn0035505	Teh2	3L	4183813	4183817	3L_4183813_4183817	65.8339800894153	-2.31784116645941	0.658734559633245	-3.51862693791242	0.00043378623564651	0.00756863836919432	4
3L	4178980	4188023	FBgn0035505	Teh2	3L	4184072	4184076	3L_4184072_4184076	62.5492371065699	-2.24737071837696	0.644036984412687	-3.48950568487366	0.000483914765330223	0.00818386675480171	4
3L	4178980	4188023	FBgn0035505	Teh2	3L	4186229	4186233	3L_4186229_4186233	33.2584211837487	-2.51739757313821	0.628362284175279	-4.00628369419446	6.16815591636597e-05	0.00174960652539469	4
3L	4178980	4188023	FBgn0035505	Teh2	3L	4186443	4186447	3L_4186443_4186447	25.2861515132896	-2.77972337574081	0.730915598898832	-3.8030702586299	0.000142913802683709	0.00329237705042863	4
3L	4178980	4188023	FBgn0035505	Teh2	3L	4187626	4187630	3L_4187626_4187630	314.202088424528	-1.37176561540332	0.436766567763574	-3.14072943455202	0.00168527646200692	0.0200210110033877	4
3L	4178980	4188023	FBgn0035505	Teh2	3L	4187912	4187916	3L_4187912_4187916	116.873636352177	-1.41617115305597	0.507712991162928	-2.78931439160577	0.00528197627990798	0.0438828140903233	4
3L	4182645	4184663	FBgn0040697	Teh3	3L	4183312	4183316	3L_4183312_4183316	185.235677254043	-1.33996504899059	0.39944225074257	-3.35459017292129	0.000794826433463905	0.0117326282531385	4
3L	4182645	4184663	FBgn0040697	Teh3	3L	4183469	4183473	3L_4183469_4183473	44.376857859928	-2.73630258124393	0.866985870624577	-3.15610977520625	0.00159888672547636	0.0193238404898125	4
3L	4182645	4184663	FBgn0040697	Teh3	3L	4183700	4183704	3L_4183700_4183704	38.2114403400169	-2.87667325994807	0.812855860118741	-3.53897093087063	0.000401690084124767	0.00714810768628315	4
3L	4182645	4184663	FBgn0040697	Teh3	3L	4183813	4183817	3L_4183813_4183817	65.8339800894153	-2.31784116645941	0.658734559633245	-3.51862693791242	0.00043378623564651	0.00756863836919432	4
3L	4182645	4184663	FBgn0040697	Teh3	3L	4184072	4184076	3L_4184072_4184076	62.5492371065699	-2.24737071837696	0.644036984412687	-3.48950568487366	0.000483914765330223	0.00818386675480171	4
3L	4186018	4186865	FBgn0028664	VhaM9.7-c	3L	4186229	4186233	3L_4186229_4186233	33.2584211837487	-2.51739757313821	0.628362284175279	-4.00628369419446	6.16815591636597e-05	0.00174960652539469	4
3L	4186018	4186865	FBgn0028664	VhaM9.7-c	3L	4186443	4186447	3L_4186443_4186447	25.2861515132896	-2.77972337574081	0.730915598898832	-3.8030702586299	0.000142913802683709	0.00329237705042863	4
3L	4188499	4193788	FBgn0003710	tipE	3L	4190427	4190431	3L_4190427_4190431	46.1086632542984	-1.52807068277144	0.557901565547122	-2.73896109481768	0.00616336664338078	0.0486418284571246	4
3L	4188499	4193788	FBgn0003710	tipE	3L	4190731	4190735	3L_4190731_4190735	43.0197946841753	-1.84789235056626	0.543243993364064	-3.40158818714791	0.000669955092154521	0.010357672516068	4
3L	4281504	4282817	FBgn0035524	CG11583	3L	4282331	4282335	3L_4282331_4282335	10.0772630657852	-2.76057693153218	0.935087748292503	-2.95221163636575	0.00315506605412909	0.0308424388108992	4
3L	4292482	4293432	FBgn0035529	Fdx2	3L	4292691	4292695	3L_4292691_4292695	14.4678779651937	-2.4411085371648	0.84391524970887	-2.89259915377394	0.00382068564047601	0.0352627288484081	4
3L	4292482	4293432	FBgn0035529	Fdx2	3L	4292927	4292931	3L_4292927_4292931	9.62559626657999	-2.92986728592152	0.985010147692187	-2.97445391073991	0.0029351054448209	0.0293751550207765	4
3L	4322491	4364102	FBgn0035533	Cip4	3L	4343964	4343968	3L_4343964_4343968	38.190603582826	-1.88976915439044	0.630813957026111	-2.99576306665677	0.00273759053328203	0.0280022605349058	4
3L	4322491	4364102	FBgn0035533	Cip4	3L	4348859	4348863	3L_4348859_4348863	58.1564293887997	1.66054288618725	0.503217256557177	3.29985282608959	0.000967355442325774	0.013538612481318	4
3L	4322491	4364102	FBgn0035533	Cip4	3L	4349626	4349630	3L_4349626_4349630	79.6863827218798	1.72505017173652	0.535202640408299	3.2231720127922	0.00126779396030316	0.0163870133253472	4
3L	4556087	4592295	FBgn0260657	CG42540	3L	4569316	4569320	3L_4569316_4569320	165.184806420622	-1.27412608042547	0.370332684297451	-3.44049049530312	0.000580660831087562	0.0093343348296544	4
3L	4592447	4626196	FBgn0262733	Src64B	3L	4593428	4593432	3L_4593428_4593432	179.877562474978	-1.45726975296691	0.329234686668985	-4.42623396614361	9.58925153478909e-06	0.000414727176688209	4
3L	4592447	4626196	FBgn0262733	Src64B	3L	4593858	4593862	3L_4593858_4593862	132.155473308454	-1.38095779966845	0.34002713554695	-4.06131645183881	4.87967747253949e-05	0.00145890173265727	4
3L	4626602	4626903	FBgn0266987	CR45438	3L	4626874	4626878	3L_4626874_4626878	119.304829823436	-1.29090148779021	0.370740976580592	-3.48194984999073	0.000497776907129825	0.00833802617628885	4
3L	4626602	4626903	FBtr0345903	CR45438-RA	3L	4626874	4626878	3L_4626874_4626878	119.304829823436	-1.29090148779021	0.370740976580592	-3.48194984999073	0.000497776907129825	0.00833802617628885	4
3L	4626734	4629467	FBgn0015805	Rpd3	3L	4626874	4626878	3L_4626874_4626878	119.304829823436	-1.29090148779021	0.370740976580592	-3.48194984999073	0.000497776907129825	0.00833802617628885	4
3L	4626734	4629467	FBgn0015805	Rpd3	3L	4628833	4628837	3L_4628833_4628837	49.9282558223802	-1.88948777598629	0.647569519732247	-2.9178145641684	0.00352493907033525	0.0333685323634787	4
3L	4626734	4629467	FBgn0015805	Rpd3	3L	4629053	4629057	3L_4629053_4629057	35.7187930710632	-1.9301469089392	0.620335290853641	-3.1114575253056	0.00186166253522391	0.0214838206724937	4
3L	4629604	4687317	FBgn0262870	axo	3L	4643990	4643994	3L_4643990_4643994	146.863721950694	-1.02745238277081	0.267737559492388	-3.83753547585476	0.00012427528525871	0.0029731979918046	4
3L	4629604	4687317	FBgn0262870	axo	3L	4644874	4644878	3L_4644874_4644878	25.7807182099045	-2.04504127284832	0.726896385372854	-2.81338759416081	0.00490225220762185	0.0417441896072899	4
3L	4629604	4687317	FBgn0262870	axo	3L	4649066	4649070	3L_4649066_4649070	64.3330751440994	-2.33252328956691	0.486850188811666	-4.79104936830831	1.65911293884305e-06	0.000107084802443398	4
3L	4629604	4687317	FBgn0262870	axo	3L	4649481	4649485	3L_4649481_4649485	115.485982662507	-1.78586636604644	0.441087904733873	-4.04877655197533	5.14860711113216e-05	0.00151936477769049	4
3L	4629604	4687317	FBgn0262870	axo	3L	4649730	4649734	3L_4649730_4649734	65.2177313363485	-1.91612193837967	0.36084876753885	-5.31004152085229	1.09600262973453e-07	1.30328842326063e-05	4
3L	4629604	4687317	FBgn0262870	axo	3L	4656869	4656873	3L_4656869_4656873	25.816037898229	-2.4058172410426	0.538853417100118	-4.46469701164686	8.01821388640723e-06	0.000361725847343432	4
3L	4629604	4687317	FBgn0262870	axo	3L	4657317	4657321	3L_4657317_4657321	80.8146609747025	-2.08640136267184	0.32724594417025	-6.37563703948121	1.82203980591979e-10	7.86009860932646e-08	4
3L	4629604	4687317	FBgn0262870	axo	3L	4671983	4671987	3L_4671983_4671987	28.072675305251	-1.94193529189107	0.463171871103265	-4.19268831517213	2.75668077505843e-05	0.000937207386596655	4
3L	4629604	4687317	FBgn0262870	axo	3L	4672245	4672249	3L_4672245_4672249	43.0870787316439	-2.38769375180431	0.663401925463633	-3.59916614673016	0.00031923918624513	0.00603711482140382	4
3L	4648276	4650305	FBgn0052238	CG32238	3L	4649066	4649070	3L_4649066_4649070	64.3330751440994	-2.33252328956691	0.486850188811666	-4.79104936830831	1.65911293884305e-06	0.000107084802443398	4
3L	4648276	4650305	FBgn0052238	CG32238	3L	4649481	4649485	3L_4649481_4649485	115.485982662507	-1.78586636604644	0.441087904733873	-4.04877655197533	5.14860711113216e-05	0.00151936477769049	4
3L	4648276	4650305	FBgn0052238	CG32238	3L	4649730	4649734	3L_4649730_4649734	65.2177313363485	-1.91612193837967	0.36084876753885	-5.31004152085229	1.09600262973453e-07	1.30328842326063e-05	4
3L	4692783	4796253	FBgn0035574	RhoGEF64C	3L	4774491	4774495	3L_4774491_4774495	71.1159764217936	1.61395047868605	0.559914078079452	2.88249669346059	0.00394537276732785	0.0360427619030591	4
3L	4910368	4920198	FBgn0028699	Rh50	3L	4910564	4910568	3L_4910564_4910568	105.028421959445	-1.18682884760793	0.413165532823154	-2.87252627173024	0.0040720421995608	0.036817756614599	4
3L	5136376	5138679	FBgn0035591	CG4611	3L	5136633	5136637	3L_5136633_5136637	120.828891734254	-1.59288984503491	0.57310664706852	-2.77939516699492	0.0054460228899152	0.0448093870342812	4
3L	5146098	5149852	FBgn0028962	Aats-ala-m	3L	5146514	5146518	3L_5146514_5146518	53.0919810658894	-1.91293626505251	0.61461997174907	-3.11238871657347	0.00185579965548772	0.0214306555298279	4
3L	5146098	5149852	FBgn0028962	Aats-ala-m	3L	5146708	5146712	3L_5146708_5146712	27.9901481677663	-1.96913523838665	0.710259114135958	-2.77241812064902	0.00556415154730211	0.0454145481520232	4
3L	5155821	5277944	FBgn0052423	shep	3L	5227974	5227978	3L_5227974_5227978	150.210544039344	1.84036866859369	0.437387453281756	4.20763937050605	2.58052250774394e-05	0.000889576486305912	4
3L	5360211	5362798	FBgn0035600	Cyt-c1	3L	5360416	5360420	3L_5360416_5360420	186.583067197772	-1.54077414878546	0.543537504199976	-2.83471542787706	0.00458665219731771	0.0399227328362161	4
3L	5630983	5652094	FBgn0035625	Blimp-1	3L	5647293	5647297	3L_5647293_5647297	50.9033175773385	-1.67134848535726	0.551368577932771	-3.03127264093213	0.00243525244974199	0.0258574940953471	4
3L	5750029	5752189	FBgn0263106	DnaJ-1	3L	5751533	5751537	3L_5751533_5751537	55.1331916860406	-1.8970749092936	0.60751442856643	-3.12268288634755	0.00179210724690973	0.0209038004406272	4
3L	5767017	5768794	FBgn0035632	Ppat-Dpck	3L	5768019	5768023	3L_5768019_5768023	50.9507650330367	-2.00274849354985	0.669112545493191	-2.99314144838469	0.00276121743189424	0.0281816762744415	4
3L	5767017	5768794	FBgn0035632	Ppat-Dpck	3L	5768296	5768300	3L_5768296_5768300	49.6853289249648	-2.10170162175596	0.647438691240805	-3.24617859604294	0.00116965437009894	0.0154598962657596	4
3L	5767321	5768704	FBgn0267481	CR45831	3L	5768019	5768023	3L_5768019_5768023	50.9507650330367	-2.00274849354985	0.669112545493191	-2.99314144838469	0.00276121743189424	0.0281816762744415	4
3L	5767321	5768704	FBgn0267481	CR45831	3L	5768296	5768300	3L_5768296_5768300	49.6853289249648	-2.10170162175596	0.647438691240805	-3.24617859604294	0.00116965437009894	0.0154598962657596	4
3L	5767321	5768704	FBtr0346853	CR45831-RA	3L	5768019	5768023	3L_5768019_5768023	50.9507650330367	-2.00274849354985	0.669112545493191	-2.99314144838469	0.00276121743189424	0.0281816762744415	4
3L	5767321	5768704	FBtr0346853	CR45831-RA	3L	5768296	5768300	3L_5768296_5768300	49.6853289249648	-2.10170162175596	0.647438691240805	-3.24617859604294	0.00116965437009894	0.0154598962657596	4
3L	5797549	5810931	FBgn0015806	S6k	3L	5809982	5809986	3L_5809982_5809986	104.014280904136	-1.64202542910613	0.541199450039105	-3.03404859148967	0.0024129556182352	0.0256846751590573	4
3L	5810973	5812228	FBgn0035639	CG5537	3L	5811616	5811620	3L_5811616_5811620	15.2125292642051	-2.55784955357222	0.856554680535266	-2.98620696576406	0.0028246140391067	0.0286062895078788	4
3L	5967545	5976007	FBgn0035656	CG10479	3L	5975977	5975981	3L_5975977_5975981	62.5550051801948	1.62297843072674	0.450122663970079	3.60563588692044	0.000311389494805224	0.00592424083176401	4
3L	6185830	6189123	FBgn0022935	D19A	3L	6189007	6189011	3L_6189007_6189011	53.7913254768411	-1.40338663310777	0.505692055924518	-2.7751803032422	0.00551711117669502	0.0451831026532604	4
3L	6550738	6593940	FBgn0042185	CG18769	3L	6556952	6556956	3L_6556952_6556956	230.703097956473	1.49998282725615	0.505871101381681	2.96514828215975	0.00302537067198329	0.0299680293034382	4
3L	6744426	6752752	FBgn0035713	velo	3L	6748157	6748161	3L_6748157_6748161	42.1406244813381	-1.89210385780366	0.674617570921111	-2.80470586501359	0.00503625150031083	0.0424982752499649	4
3L	6752913	6754029	FBgn0035714	CG8549	3L	6753192	6753196	3L_6753192_6753196	53.1809113354797	-2.56123358680428	0.765531329994553	-3.34569401205631	0.000820769164049075	0.0120013753344759	4
3L	6754017	6756497	FBgn0035715	CG10103	3L	6755796	6755800	3L_6755796_6755800	9.88412965562993	-2.52633677299815	0.923016528981258	-2.7370439138143	0.00619940168863472	0.0488209520601229	4
3L	6754017	6756497	FBgn0035715	CG10103	3L	6755983	6755987	3L_6755983_6755987	9.41882557688267	-2.71741084269138	0.937633391467965	-2.89815920317959	0.003753599992092	0.0348547598032239	4
3L	7240203	7241351	FBgn0035753	RpL18	3L	7241036	7241040	3L_7241036_7241040	37.0826994168748	-2.06297962350902	0.570010659125009	-3.61919481764741	0.000295521101136324	0.00569001079807079	4
3L	7241628	7243139	FBgn0024542	Neos	3L	7241913	7241917	3L_7241913_7241917	152.029534554764	-1.21389617973059	0.408637594709679	-2.97059349273288	0.00297224920086807	0.0296166191904308	4
3L	7329132	7333471	FBgn0002909	mus312	3L	7329370	7329374	3L_7329370_7329374	25.8501058070199	-2.54715166686856	0.85699709890722	-2.97218236808095	0.00295690990227125	0.0295226742829138	4
3L	7329132	7333471	FBgn0002909	mus312	3L	7329593	7329597	3L_7329593_7329597	59.2469125675659	-2.29267126051717	0.810035711244432	-2.83033356269566	0.00464994974018571	0.0403065194259132	4
3L	7329132	7333471	FBgn0259203	CG42307	3L	7329370	7329374	3L_7329370_7329374	25.8501058070199	-2.54715166686856	0.85699709890722	-2.97218236808095	0.00295690990227125	0.0295226742829138	4
3L	7329132	7333471	FBgn0259203	CG42307	3L	7329593	7329597	3L_7329593_7329597	59.2469125675659	-2.29267126051717	0.810035711244432	-2.83033356269566	0.00464994974018571	0.0403065194259132	4
3L	7357275	7360263	FBgn0035770	pst	3L	7357882	7357886	3L_7357882_7357886	72.3456177836776	-1.74373853831829	0.537467553537043	-3.2443605699411	0.00117714632120933	0.0155330518044459	4
3L	7357275	7360263	FBgn0035770	pst	3L	7358262	7358266	3L_7358262_7358266	83.0336034746506	-1.63369066602724	0.508937590152557	-3.210001968095	0.00132734063468022	0.0169396626414583	4
3L	7357275	7360263	FBgn0035770	pst	3L	7358623	7358627	3L_7358623_7358627	95.9749833718864	-1.9312256304227	0.537749501909267	-3.59131086791514	0.000329018901727725	0.00617530178450804	4
3L	7357275	7360263	FBgn0035770	pst	3L	7359224	7359228	3L_7359224_7359228	53.9176631423476	-2.47260284784619	0.775553705700552	-3.18817746556017	0.00143172636447257	0.0178425990019061	4
3L	7357275	7360263	FBgn0035770	pst	3L	7359403	7359407	3L_7359403_7359407	44.4669063247705	-2.77783465616062	0.792145246203983	-3.50672388614613	0.000453659620787732	0.00781681026838289	4
3L	7357275	7360263	FBgn0035770	pst	3L	7359567	7359571	3L_7359567_7359571	58.9580275346523	-2.31119053085415	0.653437311224085	-3.53697361805771	0.000404740093354864	0.00718926261589944	4
3L	7357275	7360263	FBgn0035770	pst	3L	7359702	7359706	3L_7359702_7359706	124.629821731526	-1.80832102968793	0.565311742078744	-3.19880323560668	0.00137999319888257	0.0174001506988169	4
3L	7357275	7360263	FBgn0035770	pst	3L	7359921	7359925	3L_7359921_7359925	106.287127472727	-1.91523769267036	0.604807964265085	-3.16668728891097	0.00154186023436243	0.0188165943423282	4
3L	7357275	7360263	FBgn0035770	pst	3L	7360121	7360125	3L_7360121_7360125	24.052771959341	-2.17928637204466	0.688357123631877	-3.16592404905525	0.00154591152461933	0.0188514299114609	4
3L	7360561	7364366	FBgn0035771	Sec63	3L	7361623	7361627	3L_7361623_7361627	32.0544305998826	-1.6790790851466	0.615155767225175	-2.72951856197421	0.00634268782690729	0.0495528233857365	4
3L	7374050	7381474	FBgn0052380	SMSr	3L	7374676	7374680	3L_7374676_7374680	6.38168914479918	-3.36589689869947	1.10331278650065	-3.05071865375094	0.00228294385967558	0.0247303242678897	4
3L	7374050	7381474	FBgn0052380	SMSr	3L	7375352	7375356	3L_7375352_7375356	135.309380720683	-1.53780355716978	0.439911273173916	-3.4957130015666	0.000472796930054434	0.00805682953782523	4
3L	7374050	7381474	FBgn0052380	SMSr	3L	7375630	7375634	3L_7375630_7375634	56.5522377471867	-1.15461532739775	0.414298831975398	-2.78691427125797	0.00532125542310733	0.0440946473424322	4
3L	7423827	7454717	FBgn0259935	CG42458	3L	7426728	7426732	3L_7426728_7426732	99.060087010247	3.47450833799132	0.643134442113356	5.40246037294163	6.57329819657977e-08	8.76302815831541e-06	4
3L	7555780	7560037	FBgn0035797	CG14837	3L	7556868	7556872	3L_7556868_7556872	209.29511452721	-0.872179242935185	0.314428121506767	-2.77385889899295	0.00553956991789589	0.0453005851816177	4
3L	7650548	7759123	FBgn0052373	CG32373	3L	7657427	7657431	3L_7657427_7657431	100.387917455612	-1.05794905383418	0.373364644693215	-2.83355445908241	0.00460334635312821	0.0400126507359435	4
3L	7650548	7759123	FBgn0052373	CG32373	3L	7702950	7702954	3L_7702950_7702954	198.53172369655	-0.917304559793387	0.334150169101895	-2.74518657961136	0.00604765036639602	0.0480321938289509	4
3L	7650548	7759123	FBgn0052373	CG32373	3L	7706009	7706013	3L_7706009_7706013	68.2332611279031	-1.83546413317275	0.572722310189875	-3.2048064140617	0.00135153347696527	0.0171468901493943	4
3L	7655389	7718395	FBgn0261788	Ank2	3L	7657427	7657431	3L_7657427_7657431	100.387917455612	-1.05794905383418	0.373364644693215	-2.83355445908241	0.00460334635312821	0.0400126507359435	4
3L	7655389	7718395	FBgn0261788	Ank2	3L	7702950	7702954	3L_7702950_7702954	198.53172369655	-0.917304559793387	0.334150169101895	-2.74518657961136	0.00604765036639602	0.0480321938289509	4
3L	7655389	7718395	FBgn0261788	Ank2	3L	7706009	7706013	3L_7706009_7706013	68.2332611279031	-1.83546413317275	0.572722310189875	-3.2048064140617	0.00135153347696527	0.0171468901493943	4
3L	7777105	7809825	FBgn0052369	CG32369	3L	7779688	7779692	3L_7779688_7779692	65.0973056444066	-1.36976744699752	0.464694628681434	-2.94767221838612	0.00320176355540804	0.031132471613742	4
3L	7777105	7809825	FBgn0052369	CG32369	3L	7779883	7779887	3L_7779883_7779887	63.479653381044	-1.35717315224342	0.479978691356058	-2.82756959149388	0.00469028197939499	0.0405390758644605	4
3L	7811458	7867369	FBgn0016694	Pdp1	3L	7817380	7817384	3L_7817380_7817384	78.8010686113739	-1.66747443244722	0.446458703196662	-3.73489064163838	0.000187796775514243	0.00404567400899218	4
3L	7811458	7867369	FBgn0016694	Pdp1	3L	7817743	7817747	3L_7817743_7817747	255.600219484529	-1.14276951687474	0.329327540930113	-3.47000895718361	0.00052044100857783	0.00862073126345021	4
3L	7811458	7867369	FBgn0016694	Pdp1	3L	7818194	7818198	3L_7818194_7818198	243.885271889827	-1.40646967572908	0.302102674247529	-4.65560154087441	3.23036149826566e-06	0.000178873624466431	4
3L	7811458	7867369	FBgn0016694	Pdp1	3L	7818766	7818770	3L_7818766_7818770	157.927903460498	-1.25078478691117	0.328726756681943	-3.80493757044961	0.000141839960696732	0.00327417637625476	4
3L	7811458	7867369	FBgn0016694	Pdp1	3L	7831360	7831364	3L_7831360_7831364	104.907952198706	-1.31300078023835	0.365054999771841	-3.59672044228671	0.000322254494681363	0.00607938077532612	4
3L	7811458	7867369	FBgn0016694	Pdp1	3L	7831666	7831670	3L_7831666_7831670	87.4075506714123	-1.62545537440567	0.407601828894431	-3.98785103299097	6.66745062574926e-05	0.00185929528766638	4
3L	7811458	7867369	FBgn0016694	Pdp1	3L	7832125	7832129	3L_7832125_7832129	183.144639813266	-2.38254522869695	0.870129691665454	-2.73814955577104	0.00617859712353519	0.0487162257674273	4
3L	8116179	8121579	FBgn0026252	msk	3L	8119935	8119939	3L_8119935_8119939	260.345873470283	-1.16312068885004	0.419435552454209	-2.77306175417027	0.00555315814963763	0.0453609816493138	4
3L	8127762	8131675	FBgn0010350	CdsA	3L	8130659	8130663	3L_8130659_8130663	10.4932041333609	-2.82072157122955	0.973643087569215	-2.8970796457578	0.00376654119549562	0.0349321575940599	4
3L	8195847	8197987	FBgn0035853	UbcE2M	3L	8197079	8197083	3L_8197079_8197083	27.2314906674522	-1.76752018990362	0.623761210302919	-2.83364877569936	0.00460198807614177	0.0400056261630864	4
3L	8195847	8197987	FBgn0035853	UbcE2M	3L	8197301	8197305	3L_8197301_8197305	25.7703020585002	-1.77252036446714	0.643452432846712	-2.75470302695926	0.00587454298925687	0.0470496506756425	4
3L	8238647	8282398	FBgn0263219	Dscam4	3L	8262317	8262321	3L_8262317_8262321	82.4459360929107	3.24393194284688	0.505064612463512	6.42280584067099	1.33785090963646e-10	6.24029738187786e-08	4
3L	8340314	8344404	FBgn0011762	DNApol-alpha50	3L	8341126	8341130	3L_8341126_8341130	96.3018468804786	-2.31778221126062	0.743992921182961	-3.11532831196204	0.00183740276632858	0.0212709910479178	4
3L	8340785	8342876	FBgn0035877	CG7083	3L	8341126	8341130	3L_8341126_8341130	96.3018468804786	-2.31778221126062	0.743992921182961	-3.11532831196204	0.00183740276632858	0.0212709910479178	4
3L	8346561	8352279	FBgn0035879	GAPcenA	3L	8352216	8352220	3L_8352216_8352220	75.0697031775238	-1.43020511212678	0.512904294176812	-2.78844441032063	0.00529618358683568	0.0439600033105544	4
3L	8352355	8356296	FBgn0035880	CG17352	3L	8352608	8352612	3L_8352608_8352612	163.587374009542	-1.30208907255386	0.439442375369827	-2.96304850313546	0.0030460856668703	0.0301105899026646	4
3L	8352355	8356296	FBgn0035880	CG17352	3L	8352676	8352680	3L_8352676_8352680	6.74366542861487	-5.10017170775473	1.50473495875973	-3.38941531069266	0.000700418405144535	0.0106904648169824	4
3L	8352355	8356296	FBgn0035880	CG17352	3L	8352853	8352857	3L_8352853_8352857	5.5870810815513	-5.60188561409818	1.70641056874738	-3.28284746748277	0.00102764253410287	0.0141312407778643	4
3L	8352355	8356296	FBgn0035880	CG17352	3L	8354673	8354677	3L_8354673_8354677	11.13594386485	-3.36388824068034	0.985349561357585	-3.41390342331475	0.000640392716419522	0.0100345833911687	4
3L	8352355	8356296	FBgn0035880	CG17352	3L	8355333	8355337	3L_8355333_8355337	6.34046394599329	-3.83564115742125	1.39910651477577	-2.74149331513618	0.00611606052631498	0.0483977704798616	4
3L	8352355	8356296	FBgn0035880	CG17352	3L	8356231	8356235	3L_8356231_8356235	133.889007014861	-1.34672172735863	0.422651329108917	-3.18636576915054	0.0014407232516354	0.01792417636496	4
3L	8356404	8360906	FBgn0001248	Idh	3L	8357775	8357779	3L_8357775_8357779	73.6946385028827	-1.68834353404486	0.56983067433251	-2.9628863627297	0.00304769060196074	0.030120638504865	4
3L	8356404	8360906	FBgn0001248	Idh	3L	8357890	8357894	3L_8357890_8357894	66.0387805632037	-1.53976385021025	0.472063534218228	-3.26177249162067	0.00110717963843006	0.0149017326279773	4
3L	8356404	8360906	FBgn0001248	Idh	3L	8358150	8358154	3L_8358150_8358154	107.504671145663	-1.41259917056768	0.507300368898604	-2.78454197388928	0.00536033827360667	0.0443323941843326	4
3L	8396000	8402295	FBgn0035888	CG7120	3L	8398568	8398572	3L_8398568_8398572	254.765782262913	1.43286283936763	0.376794480948931	3.80277024164223	0.000143087046831933	0.00329468665306211	4
3L	8407268	8412825	FBgn0265102	Oseg1	3L	8410642	8410646	3L_8410642_8410646	7.02105706619673	-3.38981585242461	1.22010029810296	-2.77830917482372	0.00546425981838963	0.0448981001762373	4
3L	8407268	8412825	FBgn0265102	Oseg1	3L	8410804	8410808	3L_8410804_8410808	5.7876896958294	-3.94804017149383	1.3551273215133	-2.91340902719382	0.00357505986944129	0.0336904065060831	4
3L	8523742	8524866	FBgn0035907	GstO1	3L	8524312	8524316	3L_8524312_8524316	15.8235835242237	-2.1499925483277	0.76375510282316	-2.81502871847327	0.00487728751596992	0.0416083613289852	4
3L	8525244	8534503	FBgn0024236	foi	3L	8525623	8525627	3L_8525623_8525627	141.26551439596	-0.984411951171602	0.341143015572679	-2.88562833250173	0.00390633165902511	0.0357989492103139	4
3L	8525244	8534503	FBgn0024236	foi	3L	8530558	8530562	3L_8530558_8530562	13.1270411311048	-2.46346494547121	0.827043632950724	-2.97863963559222	0.0028953107260582	0.0291106249019682	4
3L	8525244	8534503	FBgn0024236	foi	3L	8530595	8530599	3L_8530595_8530599	10.8240870262821	-2.32000271149163	0.820740295269433	-2.82671963940801	0.00470274811102983	0.0406105711292227	4
3L	8525244	8534503	FBgn0024236	foi	3L	8530910	8530914	3L_8530910_8530914	5.3205741434884	-5.29107222327619	1.6673593283885	-3.17332450971441	0.0015070397739406	0.0185207970489899	4
3L	8525244	8534503	FBgn0024236	foi	3L	8531291	8531295	3L_8531291_8531295	127.719646583395	-1.46057541997793	0.475880212041767	-3.0692081389796	0.00214627003272621	0.0236958765332011	4
3L	8525244	8534503	FBgn0024236	foi	3L	8531638	8531642	3L_8531638_8531642	155.122741081132	-1.41162166816745	0.399275886817962	-3.53545434315457	0.000407074583602968	0.00722007723711565	4
3L	8525244	8534503	FBgn0024236	foi	3L	8531895	8531899	3L_8531895_8531899	28.8401632465741	-2.07125612650322	0.59043043577138	-3.5080443029621	0.000451413868386361	0.00779188358777193	4
3L	8574407	8576078	FBgn0035911	CG6638	3L	8575074	8575078	3L_8575074_8575078	10.3009527919918	-3.77414644650684	1.23611526192754	-3.05323181644212	0.00226390976756486	0.0245837765967397	4
3L	8576808	8599617	FBgn0262508	CG43078	3L	8586022	8586026	3L_8586022_8586026	64.4004022579984	-1.68939899898742	0.521818519002661	-3.23752212209012	0.00120572591112312	0.0157921250715658	4
3L	8576808	8599617	FBgn0262508	CG43078	3L	8586232	8586236	3L_8586232_8586236	35.4657294295463	-2.38638303050056	0.686548619331607	-3.4759126496006	0.000509118081584539	0.00847614237360628	4
3L	8576808	8599617	FBgn0262508	CG43078	3L	8586448	8586452	3L_8586448_8586452	17.8171439427746	-2.38223700916457	0.791291938294111	-3.01056651013059	0.0026076083235423	0.0270971818585507	4
3L	8576808	8599617	FBgn0262508	CG43078	3L	8586538	8586542	3L_8586538_8586542	39.2709850925027	-2.14731599732314	0.661932571898297	-3.24401017337015	0.00117859536648089	0.0155461618141947	4
3L	8576808	8599617	FBgn0262508	CG43078	3L	8586801	8586805	3L_8586801_8586805	79.0177792185451	-1.79376775193126	0.558426223767346	-3.21218394764818	0.00131730001033523	0.0168482753601701	4
3L	8576808	8599617	FBgn0262508	CG43078	3L	8587032	8587036	3L_8587032_8587036	227.910147378564	-0.863171835619582	0.307596263648376	-2.80618439698053	0.00501319948859294	0.0423718509464729	4
3L	8576808	8599617	FBgn0262508	CG43078	3L	8587607	8587611	3L_8587607_8587611	199.534550946444	-1.32331018416375	0.35484779074905	-3.72923326187369	0.000192063296796561	0.00411256061470648	4
3L	8576808	8599617	FBgn0262508	CG43078	3L	8587836	8587840	3L_8587836_8587840	29.5390570953394	-1.97860591963603	0.643064084088612	-3.07684096903067	0.0020920688269194	0.0232946573980767	4
3L	8576808	8599617	FBgn0262508	CG43078	3L	8588654	8588658	3L_8588654_8588658	56.8474878626414	-1.71894446932289	0.540295060123473	-3.18149210716467	0.00146518515225068	0.0181416660204803	4
3L	8576808	8599617	FBgn0262508	CG43078	3L	8590009	8590013	3L_8590009_8590013	68.9980483241323	-2.07391709740311	0.49240636811674	-4.21179991098617	2.53343906359292e-05	0.000876529448160966	4
3L	8576808	8599617	FBgn0262508	CG43078	3L	8590021	8590025	3L_8590021_8590025	73.207775611189	-1.3165806406989	0.444518815943909	-2.96181082437022	0.00305835628123702	0.0302012682772156	4
3L	8576808	8599617	FBgn0262508	CG43078	3L	8590626	8590630	3L_8590626_8590630	41.6797282316296	-1.55831299736898	0.509532972000849	-3.05831630728381	0.00222584495715975	0.0243200373612767	4
3L	8576808	8599617	FBgn0262508	CG43078	3L	8592395	8592399	3L_8592395_8592399	171.132295997326	-1.12037583490591	0.35109620479992	-3.19107930985577	0.0014174236546404	0.0177367182989481	4
3L	8576808	8599617	FBgn0262508	CG43078	3L	8593710	8593714	3L_8593710_8593714	27.4363908655953	-2.37255433391355	0.841205324699881	-2.82042239183402	0.00479604730342903	0.0411341157792065	4
3L	8576808	8599617	FBgn0262508	CG43078	3L	8593862	8593866	3L_8593862_8593866	205.006634505513	-1.56559793611194	0.386345759348641	-4.05232333532394	5.07115143447476e-05	0.00150211129312097	4
3L	8576808	8599617	FBgn0262508	CG43078	3L	8594268	8594272	3L_8594268_8594272	198.957804026207	-1.83067977925706	0.429182568771225	-4.26550356995719	1.99451824606349e-05	0.000728009825686149	4
3L	8576808	8599617	FBgn0262508	CG43078	3L	8594557	8594561	3L_8594557_8594561	245.349575690873	-1.29711184082062	0.406610825842319	-3.19005731865002	0.00142244578455086	0.0177719430040832	4
3L	8576808	8599617	FBgn0262508	CG43078	3L	8595030	8595034	3L_8595030_8595034	315.952925429852	-1.3389843322108	0.475750780075231	-2.81446586803088	0.00488583657759171	0.0416529824022773	4
3L	8576808	8599617	FBgn0262508	CG43078	3L	8595403	8595407	3L_8595403_8595407	111.956186934939	-1.79624078871548	0.452457909899013	-3.96996217640752	7.18840421695841e-05	0.0019644403505914	4
3L	8576808	8599617	FBgn0262508	CG43078	3L	8595928	8595932	3L_8595928_8595932	106.536698011391	-1.91827512843034	0.444876068611805	-4.31193148783242	1.6183458487462e-05	0.000618141098220598	4
3L	8576808	8599617	FBgn0262508	CG43078	3L	8598887	8598891	3L_8598887_8598891	164.890356521442	-1.61817937152463	0.434625404843778	-3.72315873276268	0.000196745739432657	0.00418567837658342	4
3L	8576808	8599617	FBgn0262508	CG43078	3L	8599296	8599300	3L_8599296_8599300	130.680918433682	-1.79154528686641	0.450197860356759	-3.97946202020308	6.90713930252255e-05	0.00190691802709847	4
3L	8718949	8720225	FBgn0011509	SrpRbeta	3L	8719298	8719302	3L_8719298_8719302	89.2118280142144	-1.51746517056543	0.544307234231194	-2.7878835244745	0.00530536147364961	0.0440067075147264	4
3L	8753619	8798719	FBgn0266084	Fhos	3L	8763039	8763043	3L_8763039_8763043	53.1580812922618	-1.86473678882692	0.535256018159576	-3.48382218146491	0.00049430778183838	0.00830132882012415	4
3L	8753619	8798719	FBgn0266084	Fhos	3L	8763301	8763305	3L_8763301_8763305	47.5488729882731	-1.63008500074583	0.517928921306299	-3.14731410757001	0.00164777843916357	0.0197190284279496	4
3L	8753619	8798719	FBgn0266084	Fhos	3L	8783019	8783023	3L_8783019_8783023	49.4323504482813	-1.41645254741397	0.435325807780672	-3.2537757286552	0.00113882147839791	0.0151888358293873	4
3L	8753619	8798719	FBgn0266084	Fhos	3L	8785463	8785467	3L_8785463_8785467	46.3380903412927	-1.61276504398542	0.550913354942856	-2.92743864260234	0.00341766488584014	0.0326062714133026	4
3L	8753619	8798719	FBgn0266084	Fhos	3L	8785732	8785736	3L_8785732_8785736	41.1377323713504	-1.64291148042734	0.539354590598444	-3.04606933743613	0.00231854360908821	0.024995447917541	4
3L	8753619	8798719	FBgn0266084	Fhos	3L	8785883	8785887	3L_8785883_8785887	60.576553056467	-1.24832213549162	0.456551785263373	-2.73423996090935	0.00625244601014401	0.0491025874282875	4
3L	8753619	8798719	FBgn0266084	Fhos	3L	8786570	8786574	3L_8786570_8786574	76.7755123644043	-1.75569359629791	0.498190420461546	-3.52414162173443	0.000424857104720369	0.0074547677480189	4
3L	8753619	8798719	FBgn0266084	Fhos	3L	8786928	8786932	3L_8786928_8786932	67.4680280372496	-1.5268232989325	0.542674778482044	-2.81351439107469	0.00490031926771593	0.041733013467462	4
3L	8753619	8798719	FBgn0266084	Fhos	3L	8790932	8790936	3L_8790932_8790936	40.3465663262441	-1.6410505325746	0.546653833544335	-3.0019921783673	0.00268219067187966	0.0276279301739659	4
3L	8753619	8798719	FBgn0266084	Fhos	3L	8791243	8791247	3L_8791243_8791247	51.2402791036181	-1.58549948551069	0.526658903049145	-3.01048643881511	0.00260829595070949	0.0271018189087573	4
3L	8753619	8798719	FBgn0266084	Fhos	3L	8798298	8798302	3L_8798298_8798302	430.177427144842	-0.985908879363817	0.263899910552653	-3.73591971781706	0.00018703033634428	0.0040326237667206	4
3L	8798730	8800532	FBgn0035928	CG13310	3L	8799514	8799518	3L_8799514_8799518	49.3488396279595	-1.37128749273582	0.469167421325072	-2.92281055846309	0.00346887498160048	0.0329887884187427	4
3L	8912499	8932065	FBgn0035936	Tsp66E	3L	8916627	8916631	3L_8916627_8916631	136.873402609508	3.38053565398844	0.396439967847022	8.52723218687403	1.49890824627775e-17	1.39512928988092e-13	4
3L	8932235	8954272	FBgn0264305	CG43783	3L	8944283	8944287	3L_8944283_8944287	20.6429747150536	-2.09465147958387	0.708700655383112	-2.95562232611671	0.00312038930360217	0.0306292065059206	4
3L	8932235	8954272	FBgn0264305	CG43783	3L	8949633	8949637	3L_8949633_8949637	102.131542619772	-1.03621830525923	0.349636942742657	-2.96369799235408	0.00303966447006974	0.0300721221844701	4
3L	8937100	8954463	FBgn0264307	orb2	3L	8944283	8944287	3L_8944283_8944287	20.6429747150536	-2.09465147958387	0.708700655383112	-2.95562232611671	0.00312038930360217	0.0306292065059206	4
3L	8937100	8954463	FBgn0264307	orb2	3L	8949633	8949637	3L_8949633_8949637	102.131542619772	-1.03621830525923	0.349636942742657	-2.96369799235408	0.00303966447006974	0.0300721221844701	4
3L	8975046	8977401	FBgn0035947	Srp68	3L	8975990	8975994	3L_8975990_8975994	47.4674292501567	-1.99365114108604	0.692017561177665	-2.88092564832209	0.00396509163904709	0.036162382757502	4
3L	8975046	8977401	FBgn0035947	Srp68	3L	8976276	8976280	3L_8976276_8976280	16.8511205500438	-2.72360021813057	0.977246695444482	-2.78701399639095	0.00531961813408354	0.044088216541062	4
3L	8975046	8977401	FBgn0035947	Srp68	3L	8976475	8976479	3L_8976475_8976479	11.8334033277858	-3.21945614139362	1.06705485297045	-3.01714212013688	0.00255170147296631	0.0267130269538019	4
3L	8990317	8997989	FBgn0016070	smg	3L	8996706	8996710	3L_8996706_8996710	23.0917773809747	-2.32241978353527	0.621056844116371	-3.73946411755524	0.000184412968693716	0.0039925856178341	4
3L	8990317	8997989	FBgn0016070	smg	3L	8996899	8996903	3L_8996899_8996903	27.3491880578791	-1.83637828574322	0.540540109801289	-3.39730253582534	0.000680536835211614	0.010472881908358	4
3L	9048781	9066027	FBgn0000116	Argk	3L	9049800	9049804	3L_9049800_9049804	6.20203747416451	-3.97898687191817	1.3250169490811	-3.00297054666176	0.00267358305083144	0.0275634001687973	4
3L	9048781	9066027	FBgn0000116	Argk	3L	9049983	9049987	3L_9049983_9049987	44.5453442094263	-2.4301732366376	0.672670117456271	-3.61272661527972	0.000302994106579372	0.00580116851014913	4
3L	9048781	9066027	FBgn0000116	Argk	3L	9050096	9050100	3L_9050096_9050100	50.4588087041617	-2.08834486427432	0.566653786246595	-3.68539823603246	0.000228345309348797	0.00467157681134325	4
3L	9048781	9066027	FBgn0000116	Argk	3L	9053763	9053767	3L_9053763_9053767	71.6161201515034	-2.15746644997373	0.582568960843758	-3.70336663122077	0.00021275705535335	0.00443915189633124	4
3L	9048781	9066027	FBgn0000116	Argk	3L	9061153	9061157	3L_9061153_9061157	14.1112069568267	-3.96019356028368	1.32028114997461	-2.999507764206	0.00270416231497241	0.0277737828616277	4
3L	9137860	9145693	FBgn0263456	nwk	3L	9139546	9139550	3L_9139546_9139550	191.352494666338	-0.984520345781821	0.317237264555933	-3.10341960349439	0.00191298202416733	0.0218958917341921	4
3L	9137860	9145693	FBgn0263456	nwk	3L	9144454	9144458	3L_9144454_9144458	30.4942537141971	-2.35902001134039	0.851711853164213	-2.76973955754678	0.00561011320182712	0.0456495791818691	4
3L	9145838	9182149	FBgn0004244	Rdl	3L	9150097	9150101	3L_9150097_9150101	85.1580328548027	-1.49086455638773	0.546286757735983	-2.729087855921	0.00635097813008807	0.0495967770009486	4
3L	9145838	9182149	FBgn0004244	Rdl	3L	9150423	9150427	3L_9150423_9150427	222.670376721132	-0.879815839113422	0.290378625513706	-3.02989187842923	0.00244641300873918	0.0259383368183868	4
3L	9360316	9362042	FBgn0085484	Pdxk	3L	9361582	9361586	3L_9361582_9361586	25.6205119742191	-1.59084580555085	0.535903828865934	-2.96852853042188	0.00299229322356767	0.0297468637150939	4
3L	9360316	9362042	FBgn0085484	Pdxk	3L	9361831	9361835	3L_9361831_9361835	25.9421408129678	-1.56566469862299	0.527562663049843	-2.9677321923653	0.00300005595081988	0.0298008856571983	4
3L	9372722	9374964	FBgn0001228	Hsp67Bb	3L	9372893	9372897	3L_9372893_9372897	181.041287391664	-1.22725348660421	0.387317922650766	-3.16859462171283	0.00153177879030416	0.0187350234823425	4
3L	9413596	9426758	FBgn0035989	CG3967	3L	9422733	9422737	3L_9422733_9422737	158.876062360297	-1.56465788563225	0.451567449576362	-3.46494834182608	0.000530333338334433	0.00875486109513586	4
3L	9446864	9450785	FBgn0035995	CG3529	3L	9449479	9449483	3L_9449479_9449483	27.7555663212922	-2.7273808330493	0.806305717895101	-3.38256417202306	0.000718124979379708	0.0108820406850902	4
3L	9446864	9450785	FBgn0035995	CG3529	3L	9450317	9450321	3L_9450317_9450321	39.1472092389639	-2.42014970983303	0.874417031190077	-2.76772938255699	0.00564483062062678	0.0458191888264361	4
3L	9456318	9459370	FBgn0035999	CG3552	3L	9457629	9457633	3L_9457629_9457633	205.108298670508	-1.2430252848301	0.41250629096873	-3.01334867381291	0.00258381865980195	0.0269390908307594	4
3L	9456342	9457669	FBgn0035998	CG3437	3L	9457629	9457633	3L_9457629_9457633	205.108298670508	-1.2430252848301	0.41250629096873	-3.01334867381291	0.00258381865980195	0.0269390908307594	4
3L	9475493	9476965	FBgn0011327	Uch-L5	3L	9476212	9476216	3L_9476212_9476216	6.10569003590056	-4.82172675838103	1.50057981476671	-3.2132424486402	0.00131245448792799	0.0168030936966386	4
3L	9475493	9476965	FBgn0011327	Uch-L5	3L	9476407	9476411	3L_9476407_9476411	6.16646847030114	-4.93003710231418	1.50711098675565	-3.27118383824343	0.00107098265223597	0.0145629175730829	4
3L	9494555	9505328	FBgn0036007	path	3L	9496090	9496094	3L_9496090_9496094	44.3783367824889	-1.90645283521022	0.641904694205809	-2.96999360250662	0.00297805950878594	0.0296600821738852	4
3L	9494555	9505328	FBgn0036007	path	3L	9496381	9496385	3L_9496381_9496385	38.0604213341842	-1.79702123180696	0.657897297201629	-2.73146164219036	0.00630540803912228	0.0493689363879858	4
3L	9547220	9596713	FBgn0261555	CG42673	3L	9569163	9569167	3L_9569163_9569167	149.672084954253	2.18612984167039	0.481717452090074	4.5381993784639	5.6736605181105e-06	0.000276483607085305	4
3L	9628676	9631795	FBgn0036020	CG8336	3L	9631011	9631015	3L_9631011_9631015	248.019191504027	-1.22535454023321	0.4196343194385	-2.9200532069751	0.0034997162847757	0.0332049811973381	4
3L	9628676	9631795	FBgn0036020	CG8336	3L	9631608	9631612	3L_9631608_9631612	73.9444980394511	-1.92646257666207	0.622642627589123	-3.09401009712641	0.00197470765727665	0.0223896095869823	4
3L	9631834	9679103	FBgn0016081	fry	3L	9631885	9631889	3L_9631885_9631889	87.5189454234674	-1.92475880501475	0.656173562847036	-2.93330745704462	0.003353715984133	0.0321851110577375	4
3L	9631834	9679103	FBgn0016081	fry	3L	9633680	9633684	3L_9633680_9633684	31.125554512214	-2.17943177695502	0.636645364748936	-3.42330581141432	0.000618644358939793	0.00978363979698669	4
3L	9631834	9679103	FBgn0016081	fry	3L	9633899	9633903	3L_9633899_9633903	24.6062788941588	-1.8331447184917	0.604476948456462	-3.03261310985085	0.00242446217510366	0.0257763380411021	4
3L	9631834	9679103	FBgn0016081	fry	3L	9636597	9636601	3L_9636597_9636601	64.7373650066238	-2.41770747245907	0.442018059525671	-5.46970292357173	4.50790532601004e-08	6.65904676566984e-06	4
3L	9631834	9679103	FBgn0016081	fry	3L	9636989	9636993	3L_9636989_9636993	83.9338748355822	-2.68188297385932	0.491784760768176	-5.45336738306038	4.94248092479764e-08	7.09720851338685e-06	4
3L	9631834	9679103	FBgn0016081	fry	3L	9637232	9637236	3L_9637232_9637236	23.2999641211585	-2.55053986678396	0.755404014932138	-3.3763917272972	0.00073443271951704	0.0110670350582924	4
3L	9631834	9679103	FBgn0016081	fry	3L	9637664	9637668	3L_9637664_9637668	34.2495436378883	-2.4050307711047	0.697535073350509	-3.44789941465234	0.000564964391349003	0.00916140880848114	4
3L	9631834	9679103	FBgn0016081	fry	3L	9638521	9638525	3L_9638521_9638525	33.192386654765	-2.31432058032375	0.695802852018425	-3.32611539836354	0.00088065460473281	0.0126369924388177	4
3L	9631834	9679103	FBgn0016081	fry	3L	9639845	9639849	3L_9639845_9639849	20.8458218982986	-2.15386927209633	0.743808432827222	-2.89573118162892	0.00378276287499715	0.0350273234787555	4
3L	9631834	9679103	FBgn0016081	fry	3L	9657453	9657457	3L_9657453_9657457	29.0064387353709	-1.94653283260397	0.566163847211745	-3.43810867152732	0.00058579255762913	0.00939502601882577	4
3L	9631834	9679103	FBgn0016081	fry	3L	9668078	9668082	3L_9668078_9668082	22.0275501304128	-2.69438810730095	0.674048407373425	-3.9973213760718	6.40632991882706e-05	0.00180317713377097	4
3L	9631834	9679103	FBgn0016081	fry	3L	9668304	9668308	3L_9668304_9668308	23.8046713157876	-2.57495646987206	0.622806441927685	-4.13444096997803	3.55819692653402e-05	0.00114201390008232	4
3L	9631834	9679103	FBgn0016081	fry	3L	9668391	9668395	3L_9668391_9668395	124.241368143514	-1.12755136175703	0.323839621294194	-3.48182028267844	0.000498017812128316	0.00834040331674909	4
3L	9631834	9679103	FBgn0016081	fry	3L	9669144	9669148	3L_9669144_9669148	172.455932256242	-1.29360069205062	0.305190047365675	-4.23867260160239	2.24845280435803e-05	0.000800491713428588	4
3L	9631834	9679103	FBgn0016081	fry	3L	9669535	9669539	3L_9669535_9669539	38.797342180285	-1.94595112563084	0.624532029770311	-3.11585480467113	0.00183412556156646	0.0212450629590927	4
3L	9638112	9639021	FBgn0036022	CG8329	3L	9638521	9638525	3L_9638521_9638525	33.192386654765	-2.31432058032375	0.695802852018425	-3.32611539836354	0.00088065460473281	0.0126369924388177	4
3L	9639271	9640140	FBgn0036023	CG18179	3L	9639845	9639849	3L_9639845_9639849	20.8458218982986	-2.15386927209633	0.743808432827222	-2.89573118162892	0.00378276287499715	0.0350273234787555	4
3L	9644109	9659433	FBgn0053696	CNMaR	3L	9657453	9657457	3L_9657453_9657457	29.0064387353709	-1.94653283260397	0.566163847211745	-3.43810867152732	0.00058579255762913	0.00939502601882577	4
3L	9698336	9700481	FBgn0015321	Ubc4	3L	9698715	9698719	3L_9698715_9698719	114.330484846394	-1.35074359536497	0.390227869998691	-3.46142266919455	0.000537328466518293	0.00883472582559964	4
3L	9698336	9700481	FBgn0015321	Ubc4	3L	9698964	9698968	3L_9698964_9698968	46.3405056112676	-1.69657755309037	0.611892322416383	-2.77267337885615	0.00555978933512787	0.0453897991617679	4
3L	9710422	9713827	FBgn0040475	SH3PX1	3L	9710681	9710685	3L_9710681_9710685	301.812677975564	-1.32494107526666	0.40622786731348	-3.26157110793244	0.00110796639938724	0.0149093818538297	4
3L	9710422	9713827	FBgn0040475	SH3PX1	3L	9712628	9712632	3L_9712628_9712632	79.6457372363544	-1.94858854807442	0.593609702557744	-3.28260899321279	0.00102851216864266	0.0141394011244458	4
3L	9710422	9713827	FBgn0040475	SH3PX1	3L	9713058	9713062	3L_9713058_9713062	407.782856711645	-1.26009086468137	0.406230926425697	-3.10190776406051	0.00192277857980319	0.0219675012123606	4
3L	9710422	9713827	FBgn0040475	SH3PX1	3L	9713408	9713412	3L_9713408_9713412	267.074093724372	-1.34152831231216	0.410687327927989	-3.26654420792694	0.00108868808100423	0.0147225254900987	4
3L	9717786	9719144	FBgn0036035	CG18178	3L	9719051	9719055	3L_9719051_9719055	239.727132409248	-1.68486188165589	0.417934441134131	-4.03140233449952	5.54450361332457e-05	0.00161200754776834	4
3L	9719328	9720464	FBgn0036036	CG14174	3L	9719466	9719470	3L_9719466_9719470	210.939640894012	-1.41506766553941	0.444883802589046	-3.18075789072175	0.00146890333332154	0.0181764804059454	4
3L	9719328	9720464	FBgn0036036	CG14174	3L	9719685	9719689	3L_9719685_9719689	20.3449046955112	-2.60161263870511	0.840858884220902	-3.09399435211491	0.00197481245820479	0.0223896095869823	4
3L	9726895	9729650	FBgn0036039	Naa60	3L	9727748	9727752	3L_9727748_9727752	19.0356893501208	-2.18518342500355	0.640027625074761	-3.41420173035235	0.000639691925381893	0.010029742433124	4
3L	9729999	9731224	FBgn0019644	ATPsynB	3L	9730998	9731002	3L_9730998_9731002	116.354907085849	-1.45311129669584	0.511074849467648	-2.84324556023339	0.00446566495735017	0.0391923350063887	4
3L	9731238	9733807	FBgn0036040	CG6749	3L	9731281	9731285	3L_9731281_9731285	115.824672351671	-1.17324570241422	0.380555406307207	-3.08298261690469	0.00204937125621415	0.0229867250981847	4
3L	9734012	9760395	FBgn0259163	CG42268	3L	9754445	9754449	3L_9754445_9754449	20.4772662279179	-1.85104287959275	0.62269574042796	-2.97262813829525	0.00295261934844203	0.0294956561001941	4
3L	9763544	9786466	FBgn0036043	CG8177	3L	9771756	9771760	3L_9771756_9771760	161.291339613846	-1.01557483706643	0.28212789854993	-3.59969659961403	0.000318588685722777	0.00602704804121226	4
3L	9837080	9838670	FBgn0015618	Cdk8	3L	9837975	9837979	3L_9837975_9837979	14.4423983975367	-2.01108921381754	0.724082244007225	-2.77743202579826	0.0054790298942255	0.0449707388720846	4
3L	9839093	9855285	FBgn0004390	RasGAP1	3L	9847685	9847689	3L_9847685_9847689	148.422806429521	-0.921884638405703	0.336491048217533	-2.73970033761412	0.00614952240944921	0.04856070195361	4
3L	9839093	9855285	FBgn0004390	RasGAP1	3L	9849835	9849839	3L_9849835_9849839	77.4013784068238	-0.960066703530789	0.329388190721937	-2.91469679415817	0.0035603425948825	0.033605800335065	4
3L	9839093	9855285	FBgn0004390	RasGAP1	3L	9850379	9850383	3L_9850379_9850383	220.322908576714	-0.873605417667927	0.307360725225308	-2.84228057123283	0.0044792053152654	0.0392736967541434	4
3L	9839093	9855285	FBgn0004390	RasGAP1	3L	9850994	9850998	3L_9850994_9850998	39.4977319448696	-1.82671926880024	0.613896146668176	-2.97561611799402	0.00292400629289678	0.0292971498784706	4
3L	9839093	9855285	FBgn0004390	RasGAP1	3L	9852999	9853003	3L_9852999_9853003	93.5880179586414	-1.34903852615012	0.458944714228484	-2.93943580637581	0.00328810375417293	0.0317279312725358	4
3L	9888762	9893319	FBgn0025866	CalpB	3L	9890357	9890361	3L_9890357_9890361	11.9523315274943	-2.73869008572556	0.872173346807843	-3.14007541705921	0.00168904346305079	0.0200482538652772	4
3L	9894807	9898575	FBgn0036058	CG6707	3L	9897821	9897825	3L_9897821_9897825	197.721314863337	-1.07032048667336	0.377968398238495	-2.83177242240765	0.00462907823289401	0.0401783270427789	4
3L	10323501	10367450	FBgn0267668	CR46006	3L	10359355	10359359	3L_10359355_10359359	48.2298638536908	1.85990978824679	0.457739468923344	4.06324976218789	4.83941989507126e-05	0.00145046594419489	4
3L	10323501	10367450	FBtr0347136	CR46006-RA	3L	10359355	10359359	3L_10359355_10359359	48.2298638536908	1.85990978824679	0.457739468923344	4.06324976218789	4.83941989507126e-05	0.00145046594419489	4
3L	10323501	10367450	FBtr0347137	CR46006-RB	3L	10359355	10359359	3L_10359355_10359359	48.2298638536908	1.85990978824679	0.457739468923344	4.06324976218789	4.83941989507126e-05	0.00145046594419489	4
3L	10326765	10367450	FBtr0347138	CR46006-RC	3L	10359355	10359359	3L_10359355_10359359	48.2298638536908	1.85990978824679	0.457739468923344	4.06324976218789	4.83941989507126e-05	0.00145046594419489	4
3L	10332461	10367450	FBtr0347139	CR46006-RD	3L	10359355	10359359	3L_10359355_10359359	48.2298638536908	1.85990978824679	0.457739468923344	4.06324976218789	4.83941989507126e-05	0.00145046594419489	4
3L	10691024	10692598	FBgn0036099	CG11811	3L	10691768	10691772	3L_10691768_10691772	10.4998610660639	-2.89017913452513	1.01817917950776	-2.83857614916304	0.00453153054155469	0.0395820007966103	4
3L	10857889	10876496	FBgn0026160	tna	3L	10873966	10873970	3L_10873966_10873970	13.8109729450246	-2.96818377712025	1.02816776936747	-2.88686716852276	0.00389098460397094	0.0356946964069333	4
3L	10880699	10882386	FBgn0036106	CG6409	3L	10881216	10881220	3L_10881216_10881220	35.7628996283624	-1.63328337241724	0.526173436447841	-3.10407796988654	0.00190873022536429	0.0218623598668324	4
3L	10880699	10882386	FBgn0036106	CG6409	3L	10881747	10881751	3L_10881747_10881751	76.5616939084971	-1.53496348425877	0.44719089406648	-3.43245693198435	0.000598138873632647	0.00954784072934283	4
3L	10880699	10882386	FBgn0036106	CG6409	3L	10881993	10881997	3L_10881993_10881997	39.2263204056522	-2.31093322322627	0.58531218695163	-3.94820623035694	7.87389614859377e-05	0.00210376039477459	4
3L	11123348	11134663	FBgn0260795	NaPi-III	3L	11123874	11123878	3L_11123874_11123878	79.7620411494395	-1.3182054796381	0.442399979037428	-2.97966894687981	0.00288560055349088	0.0290500813243471	4
3L	11123348	11134663	FBgn0260795	NaPi-III	3L	11132247	11132251	3L_11132247_11132251	62.8932901654099	-1.5310369822821	0.552780370971257	-2.76970215058832	0.00561075748855984	0.0456530076061917	4
3L	11123348	11134663	FBgn0260795	NaPi-III	3L	11132478	11132482	3L_11132478_11132482	128.01046122277	-1.22586168570918	0.362053604741028	-3.38585687217786	0.000709563815370147	0.0107842324163671	4
3L	11131883	11132322	FBgn0052074	CG32074	3L	11132247	11132251	3L_11132247_11132251	62.8932901654099	-1.5310369822821	0.552780370971257	-2.76970215058832	0.00561075748855984	0.0456530076061917	4
3L	11166620	11169625	FBgn0036141	wls	3L	11169097	11169101	3L_11169097_11169101	9.50073228774612	-2.7906441549116	1.004423769768	-2.77835335931584	0.00546351675936495	0.0448955977279041	4
3L	11522757	11562233	FBgn0259481	Mob2	3L	11532805	11532809	3L_11532805_11532809	48.029962613088	-1.39699928771561	0.457913821689483	-3.05079082907206	0.00228239518271358	0.0247268132254322	4
3L	11522757	11562233	FBgn0259481	Mob2	3L	11548548	11548552	3L_11548548_11548552	10.8982638255236	-3.90552536688116	1.15415111701445	-3.38389428325812	0.000714655143599901	0.0108390863228401	4
3L	11572797	11574663	FBgn0053490	CG33490	3L	11573379	11573383	3L_11573379_11573383	12.2551613139465	-1.86609349091277	0.662850503381509	-2.81525544808816	0.00487384757479345	0.0415923325774247	4
3L	11597202	11605374	FBgn0036179	CG7368	3L	11604387	11604391	3L_11604387_11604391	125.287699992661	-1.93219606174848	0.577149961030666	-3.34782325601823	0.000814489376530361	0.0119411012138161	4
3L	11597202	11605374	FBgn0036179	CG7368	3L	11604662	11604666	3L_11604662_11604666	120.900473918023	-1.85792739071895	0.562986411845264	-3.30012830084005	0.000966406364244504	0.0135299533976219	4
3L	11605436	11609465	FBgn0036180	CG6091	3L	11607489	11607493	3L_11607489_11607493	14.1809416876264	-2.41034010986022	0.878791038756555	-2.74279095206834	0.00609194544298168	0.0482791038187349	4
3L	11682038	11683805	FBgn0015828	TfIIEalpha	3L	11682290	11682294	3L_11682290_11682294	37.7531351583496	-2.00533044244355	0.624253167731507	-3.21236726716306	0.0013164596445432	0.0168406827321686	4
3L	11682038	11683805	FBgn0015828	TfIIEalpha	3L	11682571	11682575	3L_11682571_11682575	37.2364751127691	-1.87337348071401	0.60868576425351	-3.07773500011374	0.00208580307373219	0.0232413192469932	4
3L	11693879	11696963	FBgn0036194	CG11652	3L	11695435	11695439	3L_11695435_11695439	66.7487262550797	-1.59245290083101	0.563983593053241	-2.82358019000153	0.00474905441975837	0.0408748844279384	4
3L	11790212	11793283	FBgn0036206	CG5964	3L	11793110	11793114	3L_11793110_11793114	92.0791696325457	-1.38148637255378	0.445474672031345	-3.10115582161892	0.00192766822087339	0.022007402221889	4
3L	11793514	11795418	FBgn0036207	CG10907	3L	11795294	11795298	3L_11795294_11795298	80.5020968749218	-2.06272874343053	0.656563484247963	-3.1417049423533	0.00167967210437511	0.0199769470563212	4
3L	11795614	11798875	FBgn0004381	Klp68D	3L	11795937	11795941	3L_11795937_11795941	92.2679486919865	-2.23005913603274	0.624733351681551	-3.56961754967979	0.000357502772734698	0.00657368532904385	4
3L	11795614	11798875	FBgn0004381	Klp68D	3L	11796065	11796069	3L_11796065_11796069	176.875391622864	-1.40363212309648	0.485646887703202	-2.89023189201265	0.003849577436902	0.0354422135964907	4
3L	11795614	11798875	FBgn0004381	Klp68D	3L	11796360	11796364	3L_11796360_11796364	173.77941676579	-1.35692772461765	0.490565004023742	-2.76605080567871	0.00567396942150129	0.0459918997111066	4
3L	11795614	11798875	FBgn0004381	Klp68D	3L	11796549	11796553	3L_11796549_11796553	9.0270350460374	-3.34206433217019	1.16043097247084	-2.88001993350292	0.00397650028670757	0.036240456932336	4
3L	11795614	11798875	FBgn0004381	Klp68D	3L	11796725	11796729	3L_11796725_11796729	9.05125662702728	-3.71944180510701	1.11508027869871	-3.33558208871524	0.000851210188157773	0.0123230491883499	4
3L	11795614	11798875	FBgn0004381	Klp68D	3L	11796744	11796748	3L_11796744_11796748	16.2097860949534	-3.39401881727116	0.86679673320091	-3.91558791960107	9.01841719144145e-05	0.00232696982290459	4
3L	11795614	11798875	FBgn0004381	Klp68D	3L	11796909	11796913	3L_11796909_11796913	46.6254166822201	-2.3932746498633	0.713115093358206	-3.35608469397678	0.000790543551983387	0.0116889753323001	4
3L	11822851	11824211	FBgn0036213	RpL10Ab	3L	11822969	11822973	3L_11822969_11822973	124.028109665986	-1.1893360675484	0.373686619919026	-3.18270980054388	0.00145903768820625	0.0180885998743323	4
3L	11822851	11824211	FBgn0036213	RpL10Ab	3L	11822977	11822981	3L_11822977_11822981	54.5973568876136	-2.11268238090703	0.601210505649715	-3.51404767723395	0.00044133359227738	0.00766180559757986	4
3L	11822851	11824211	FBgn0036213	RpL10Ab	3L	11823298	11823302	3L_11823298_11823302	57.1299202112421	-2.65728657711976	0.591858244074469	-4.48973483722466	7.13118894131644e-06	0.000330520438464347	4
3L	11822851	11824211	FBgn0036213	RpL10Ab	3L	11823317	11823321	3L_11823317_11823321	72.5522464676298	-1.85286154679364	0.649174511666342	-2.85418098445917	0.00431479425822505	0.0382937032337822	4
3L	11984906	11990505	FBgn0036235	CG6938	3L	11985265	11985269	3L_11985265_11985269	153.892316956828	-1.3504136869713	0.336303884981889	-4.01545669638643	5.93307923359736e-05	0.00169808973231679	4
3L	11984906	11990505	FBgn0036235	CG6938	3L	11988596	11988600	3L_11988596_11988600	159.033287435966	-1.30068128595019	0.474666943214265	-2.74019774189975	0.00614022299448043	0.0485173753831303	4
3L	11984906	11990505	FBgn0036235	CG6938	3L	11989359	11989363	3L_11989359_11989363	13.9064021181757	-2.99628606191165	1.0962495828499	-2.7332152356421	0.00627193316383662	0.0492065597736589	4
3L	11984906	11990505	FBgn0036235	CG6938	3L	11989494	11989498	3L_11989494_11989498	9.31835130149992	-3.64512461478267	1.18651932352516	-3.07211567693054	0.00212547339601668	0.0235424317820924	4
3L	12137496	12138584	FBgn0011455	ND-SGDH	3L	12137601	12137605	3L_12137601_12137605	215.88926324088	-1.4443493542753	0.526399107868846	-2.74382941134309	0.00607270860681833	0.0481695291884941	4
3L	12137496	12138584	FBgn0011455	ND-SGDH	3L	12137898	12137902	3L_12137898_12137902	222.393617049591	-1.60048055284889	0.480666927048849	-3.3297080842973	0.000869370769858487	0.0125189390859622	4
3L	12137496	12138584	FBgn0011455	ND-SGDH	3L	12138149	12138153	3L_12138149_12138153	53.6816156690448	-2.2437654438691	0.566873489921338	-3.9581414261945	7.55352306542253e-05	0.00203569335490977	4
3L	12138868	12143380	FBgn0036257	RhoGAP68F	3L	12140897	12140901	3L_12140897_12140901	115.323440243265	-1.9436014639623	0.632789769049555	-3.07148054381722	0.00213000045083642	0.0235745846058988	4
3L	12138868	12143380	FBgn0036257	RhoGAP68F	3L	12141267	12141271	3L_12141267_12141271	94.7809269081202	-1.96512146086318	0.565982312139308	-3.47205454784511	0.000516491379307382	0.00857182280779296	4
3L	12206238	12266841	FBgn0260941	app	3L	12224136	12224140	3L_12224136_12224140	9.04521588634723	-3.17741178374382	1.057049923858	-3.00592404580757	0.00264775126650374	0.0273817419572681	4
3L	12206238	12266841	FBgn0260941	app	3L	12246418	12246422	3L_12246418_12246422	215.530771221885	1.72838670327186	0.500941700977497	3.45027515157797	0.000560015455272806	0.00910538706886629	4
3L	12269452	12271345	FBgn0036271	Pbgs	3L	12270825	12270829	3L_12270825_12270829	23.5873346271694	-2.22338655371036	0.684367433233726	-3.24881992587602	0.00115884813284029	0.0153589006126498	4
3L	12271656	12277251	FBgn0036272	CG4300	3L	12275138	12275142	3L_12275138_12275142	52.9359980804164	-1.59815789437648	0.539817289778602	-2.96055336618052	0.00307086914368582	0.0302941529514987	4
3L	12277655	12281476	FBgn0036273	CG10426	3L	12277978	12277982	3L_12277978_12277982	41.2661942667797	-1.93238909942052	0.663192798667965	-2.91376671052785	0.00357096653622419	0.033676005239938	4
3L	12277655	12281476	FBgn0036273	CG10426	3L	12278241	12278245	3L_12278241_12278245	70.2273249170231	-2.22938117230326	0.607948366523744	-3.66705676840763	0.000245358338964114	0.00493871388508833	4
3L	12277655	12281476	FBgn0036273	CG10426	3L	12279284	12279288	3L_12279284_12279288	125.789091032216	-1.6267256436647	0.454596046417798	-3.57839813276699	0.000345706559833001	0.00640804207874391	4
3L	12277655	12281476	FBgn0036273	CG10426	3L	12279458	12279462	3L_12279458_12279462	22.0170681903307	-2.65977705601867	0.88203762237199	-3.01549161686092	0.00256563031110349	0.0268149748644364	4
3L	12277655	12281476	FBgn0036273	CG10426	3L	12279674	12279678	3L_12279674_12279678	17.653768540987	-3.01858623247714	0.936489341435619	-3.22330014760201	0.0012672269250766	0.0163817880678084	4
3L	12277655	12281476	FBgn0036273	CG10426	3L	12279773	12279777	3L_12279773_12279777	151.686220822673	-1.84066378426014	0.618892305463158	-2.97412614119131	0.00293824260776003	0.0293950587407566	4
3L	12277655	12281476	FBgn0036273	CG10426	3L	12280143	12280147	3L_12280143_12280147	350.81740886443	-1.26349586388146	0.45983107450346	-2.74773918932258	0.00600077216554174	0.0477765898671664	4
3L	12491830	12497216	FBgn0036289	CG10657	3L	12497120	12497124	3L_12497120_12497124	25.5885487554933	-3.03459034278128	0.755729781026235	-4.01544364000118	5.93340771866856e-05	0.00169808973231679	4
3L	12502467	12503894	FBgn0036292	CG10646	3L	12503669	12503673	3L_12503669_12503673	244.13842335884	-1.28665949944736	0.426477847426289	-3.01694333530358	0.00255337537634289	0.0267209878398825	4
3L	12521129	12524014	FBgn0020388	Gcn5	3L	12523104	12523108	3L_12523104_12523108	10.4011837050655	-3.00433860841557	1.00436022045506	-2.99129589885027	0.00277796169742821	0.0282929255879014	4
3L	12521129	12524014	FBgn0020388	Gcn5	3L	12523272	12523276	3L_12523272_12523276	8.43232573496661	-3.64832251719579	1.00293041392346	-3.6376626598884	0.000275123440779513	0.00538795684023903	4
3L	12784429	12805116	FBgn0260945	Atg1	3L	12794443	12794447	3L_12794443_12794447	8.91677930703622	-2.53932716521192	0.92147729336269	-2.75571322647062	0.00585643186873306	0.0469633773603576	4
3L	12784429	12805116	FBgn0260945	Atg1	3L	12795289	12795293	3L_12795289_12795293	129.429270544922	-1.40723681249595	0.456959662610826	-3.07956462602353	0.00207303389573441	0.0231620385819822	4
3L	12784429	12805116	FBgn0260945	Atg1	3L	12795564	12795568	3L_12795564_12795568	122.810873297565	-1.26928146993095	0.465088725439313	-2.72911683406647	0.00635042004799975	0.0495943101597564	4
3L	12784429	12805116	FBgn0260945	Atg1	3L	12795643	12795647	3L_12795643_12795647	140.560820456669	-1.29892665140679	0.431777003499934	-3.00832754148055	0.00262689848591574	0.0272343045498453	4
3L	12784429	12805116	FBgn0260945	Atg1	3L	12795932	12795936	3L_12795932_12795936	151.191017932005	-1.34942971551421	0.425662353561825	-3.17018807095004	0.0015234030025929	0.0186636464063027	4
3L	12784429	12805116	FBgn0260945	Atg1	3L	12804891	12804895	3L_12804891_12804895	15.4344486977706	-2.62612617861934	0.814768925744974	-3.2231545603168	0.00126787121089954	0.0163870133253472	4
3L	12790192	12796084	FBgn0261674	CG42709	3L	12794443	12794447	3L_12794443_12794447	8.91677930703622	-2.53932716521192	0.92147729336269	-2.75571322647062	0.00585643186873306	0.0469633773603576	4
3L	12790192	12796084	FBgn0261674	CG42709	3L	12795289	12795293	3L_12795289_12795293	129.429270544922	-1.40723681249595	0.456959662610826	-3.07956462602353	0.00207303389573441	0.0231620385819822	4
3L	12790192	12796084	FBgn0261674	CG42709	3L	12795564	12795568	3L_12795564_12795568	122.810873297565	-1.26928146993095	0.465088725439313	-2.72911683406647	0.00635042004799975	0.0495943101597564	4
3L	12790192	12796084	FBgn0261674	CG42709	3L	12795643	12795647	3L_12795643_12795647	140.560820456669	-1.29892665140679	0.431777003499934	-3.00832754148055	0.00262689848591574	0.0272343045498453	4
3L	12790192	12796084	FBgn0261674	CG42709	3L	12795932	12795936	3L_12795932_12795936	151.191017932005	-1.34942971551421	0.425662353561825	-3.17018807095004	0.0015234030025929	0.0186636464063027	4
3L	12824880	12843106	FBgn0036316	CG10960	3L	12826614	12826618	3L_12826614_12826618	172.128027820951	-1.16133195625269	0.289395501438042	-4.01295787419601	5.99626174072614e-05	0.00171247674431993	4
3L	12824880	12843106	FBgn0036316	CG10960	3L	12826945	12826949	3L_12826945_12826949	92.8927011596963	-1.29317866443878	0.383659152760585	-3.37064463374281	0.000749925281137381	0.0112432786621716	4
3L	12824880	12843106	FBgn0036316	CG10960	3L	12827315	12827319	3L_12827315_12827319	124.821826233784	-1.19268391859222	0.327137002526605	-3.64582394953998	0.00026653641004769	0.00526003542912927	4
3L	13016050	13016903	FBgn0036334	CG11267	3L	13016625	13016629	3L_13016625_13016629	16.502788600368	-2.47525223105607	0.879997998530905	-2.81279302360724	0.00491132526770594	0.0417939109080627	4
3L	13041756	13044234	FBgn0011284	RpS4	3L	13043356	13043360	3L_13043356_13043360	8.78282532342322	-2.8512590069678	1.02625462359842	-2.77831538236608	0.00546415541945927	0.0448981001762373	4
3L	13228692	13279642	FBgn0023095	caps	3L	13247050	13247054	3L_13247050_13247054	28.3656202996375	-2.09687675114911	0.555214560119011	-3.77669625720846	0.000158922343200571	0.00356778924504601	4
3L	13246864	13248702	FBgn0052119	CG32119	3L	13247050	13247054	3L_13247050_13247054	28.3656202996375	-2.09687675114911	0.555214560119011	-3.77669625720846	0.000158922343200571	0.00356778924504601	4
3L	13450770	13465539	FBgn0036368	CG10738	3L	13465114	13465118	3L_13465114_13465118	63.6274231708472	-1.80843658640758	0.613998719377249	-2.94534260306243	0.0032259723470828	0.0312994980131462	4
3L	13465552	13474787	FBgn0036369	CG10089	3L	13469164	13469168	3L_13469164_13469168	32.4974302800495	-2.28526314865979	0.815434061724104	-2.80251127090272	0.00507064446112572	0.0426878328249034	4
3L	13483533	13486280	FBgn0036372	Abp1	3L	13483579	13483583	3L_13483579_13483583	108.102207585379	-1.46246055228889	0.513934868352673	-2.84561457559116	0.00443258099026952	0.0390035127074689	4
3L	13483533	13486280	FBgn0036372	Abp1	3L	13484192	13484196	3L_13484192_13484196	71.1241619878151	-1.75184880804364	0.601253900726423	-2.91365894828639	0.0035721993198924	0.0336793146573464	4
3L	13483533	13486280	FBgn0036372	Abp1	3L	13484491	13484495	3L_13484491_13484495	106.087352134871	-1.58444883031479	0.443825669710151	-3.56998014862354	0.000357008281480732	0.00656936302859872	4
3L	13521907	13803400	FBgn0264001	bru-3	3L	13547932	13547936	3L_13547932_13547936	38.0560242838874	1.57058236397348	0.457984158710755	3.42933774913685	0.00060505607368967	0.0096252425495095	4
3L	13521907	13803400	FBgn0264001	bru-3	3L	13566707	13566711	3L_13566707_13566711	28.7380169623785	1.99112285364379	0.509373917663891	3.90896114739356	9.26938686636506e-05	0.00237645400006491	4
3L	13521907	13803400	FBgn0264001	bru-3	3L	13596893	13596897	3L_13596893_13596897	99.4975095347045	1.75260643886068	0.577683355724156	3.03385309875114	0.00241451970642956	0.0256959810428859	4
3L	13521907	13803400	FBgn0264001	bru-3	3L	13597373	13597377	3L_13597373_13597377	89.7984197075033	2.00645808864924	0.563098883830868	3.56324288018283	0.000366301470914745	0.00668909108394916	4
3L	13521907	13803400	FBgn0264001	bru-3	3L	13632423	13632427	3L_13632423_13632427	97.1845309085421	1.7148512668896	0.549062001634472	3.12323792537957	0.00178873085941073	0.0208822232223166	4
3L	13521907	13803400	FBgn0264001	bru-3	3L	13632867	13632871	3L_13632867_13632871	116.982333587799	1.87328390275895	0.51320836064495	3.65014299534167	0.00026209435870604	0.00519540538659422	4
3L	13521907	13803400	FBgn0264001	bru-3	3L	13646708	13646712	3L_13646708_13646712	162.162369266695	1.58185866750145	0.449011186949904	3.52298275293959	0.00042671912798565	0.00747526926164476	4
3L	13521907	13803400	FBgn0264001	bru-3	3L	13647801	13647805	3L_13647801_13647805	159.971715677626	1.2187646836662	0.351945406258477	3.46293675664888	0.000534313967327229	0.00879762179662631	4
3L	13521907	13803400	FBgn0264001	bru-3	3L	13648526	13648530	3L_13648526_13648530	239.295942760898	1.18225841193961	0.332591486134561	3.5546863381262	0.000378430250583879	0.00684306908373805	4
3L	13521907	13803400	FBgn0264001	bru-3	3L	13649698	13649702	3L_13649698_13649702	51.4177561167798	2.21388337305616	0.454787156580986	4.86795491257882	1.12759046841766e-06	7.96763735727922e-05	4
3L	13867414	13903236	FBgn0264006	dysc	3L	13882674	13882678	3L_13882674_13882678	197.904789809208	-1.16068485081628	0.376070062576568	-3.08635269413387	0.00202628317904998	0.0228127311418356	4
3L	13867414	13903236	FBgn0264006	dysc	3L	13883103	13883107	3L_13883103_13883107	75.263263143828	-1.25369450828045	0.427520997602724	-2.93247469787543	0.00336272322071256	0.0322541932742325	4
3L	13878994	13883056	FBgn0036382	CG13737	3L	13882674	13882678	3L_13882674_13882678	197.904789809208	-1.16068485081628	0.376070062576568	-3.08635269413387	0.00202628317904998	0.0228127311418356	4
3L	13939250	13962647	FBgn0052137	CG32137	3L	13941021	13941025	3L_13941021_13941025	7.82787715953079	-3.45595308114436	1.15770835939165	-2.98516725141416	0.0028342330990362	0.0286866809956722	4
3L	13939250	13962647	FBgn0052137	CG32137	3L	13946027	13946031	3L_13946027_13946031	75.5622434070244	-1.18399273890608	0.403390505122767	-2.93510314167099	0.00333436833469574	0.0320737473281479	4
3L	13977905	13993400	FBgn0036391	CG17364	3L	13982931	13982935	3L_13982931_13982935	179.989533706404	-1.15240136713684	0.411932837524725	-2.79754674102103	0.00514923162213751	0.0431317131965088	4
3L	13977905	13993400	FBgn0036391	CG17364	3L	13983256	13983260	3L_13983256_13983260	179.011521054191	-1.32889787000235	0.422870878689554	-3.14256180070974	0.00167476354504589	0.0199428926257244	4
3L	13977905	13993400	FBgn0036391	CG17364	3L	13984719	13984723	3L_13984719_13984723	197.228170430845	-0.903486794057137	0.273586737855311	-3.30237788987767	0.000958688192129985	0.0134568593176633	4
3L	14029579	14031706	FBgn0061515	endos	3L	14030282	14030286	3L_14030282_14030286	217.173242562398	-1.57326074384552	0.427222837848113	-3.68252959455517	0.000230931049357086	0.004713647106756	4
3L	14029579	14031706	FBgn0061515	endos	3L	14030544	14030548	3L_14030544_14030548	145.749696738097	-1.42689759266963	0.481002446818358	-2.96650797123383	0.00301202553109824	0.0298852377886096	4
3L	14052428	14053079	FBgn0036406	CG13484	3L	14053045	14053049	3L_14053045_14053049	41.9613635890823	-1.69263366676349	0.587128885349724	-2.88289966479042	0.00394032927018808	0.0360122001338037	4
3L	14071892	14076123	FBgn0013563	Pex1	3L	14072478	14072482	3L_14072478_14072482	60.2429661329499	-1.61763698775682	0.519130662215286	-3.11604978379409	0.00183291325863213	0.0212370272247827	4
3L	14071892	14076123	FBgn0013563	Pex1	3L	14072823	14072827	3L_14072823_14072827	82.633771642655	-1.41186396460496	0.49629933682727	-2.84478309729504	0.00444416743478446	0.0390785965253551	4
3L	14190870	14233250	FBgn0013718	nuf	3L	14223458	14223462	3L_14223458_14223462	39.5806983399224	-2.25974236299235	0.814818382808458	-2.77330802872123	0.00554895691510836	0.0453483720303683	4
3L	14190870	14233250	FBgn0013718	nuf	3L	14227343	14227347	3L_14227343_14227347	93.4010912958161	-1.64442670745453	0.441855455059669	-3.72163948328411	0.000197933481463801	0.00420222323819384	4
3L	14190870	14233250	FBgn0013718	nuf	3L	14232399	14232403	3L_14232399_14232403	132.490859250678	-2.36427720474905	0.843810702152052	-2.80190473849076	0.00508018721461525	0.0427439157523635	4
3L	14233469	14234609	FBgn0036416	CG7924	3L	14233679	14233683	3L_14233679_14233683	79.8959753425735	-2.28435089717716	0.486113748567925	-4.69921063517907	2.61168981608519e-06	0.000151284441374861	4
3L	14537651	14540441	FBgn0026409	Mpcp	3L	14539226	14539230	3L_14539226_14539230	322.889792480309	-1.2762204453247	0.406151144691019	-3.14223032978424	0.00167666082692592	0.0199573611700265	4
3L	14537651	14540441	FBgn0026409	Mpcp	3L	14539600	14539604	3L_14539600_14539604	287.468206165214	-1.27631752716382	0.442738913863935	-2.88277693059541	0.00394186476291982	0.0360230179753454	4
3L	14747929	14761049	FBgn0013263	Trl	3L	14758409	14758413	3L_14758409_14758413	76.2900584820644	-1.67962515922744	0.5871063004847	-2.86085357598919	0.00422502136833147	0.0377580053048705	4
3L	14747929	14761049	FBgn0013263	Trl	3L	14758633	14758637	3L_14758633_14758637	80.3208387342029	-1.8590946068477	0.649664622544483	-2.86162204672059	0.00421479192263354	0.0377044347930897	4
3L	14762028	14767703	FBgn0036446	CG9384	3L	14763059	14763063	3L_14763059_14763063	196.117938224584	-1.17322740616282	0.423743201436797	-2.76872266548401	0.00562765163611334	0.0457468428036386	4
3L	14767703	14769283	FBgn0036447	CG17173	3L	14768740	14768744	3L_14768740_14768744	27.9032549475011	-2.77547093219171	0.750420121728439	-3.69855611787032	0.00021682941429918	0.00449929493826558	4
3L	14767703	14769283	FBgn0036447	CG17173	3L	14768945	14768949	3L_14768945_14768949	52.635718870093	-1.86858295974231	0.674963362023072	-2.7684213171832	0.00563285851168892	0.0457717247971667	4
3L	14786791	14789665	FBgn0036450	Tdrd3	3L	14787875	14787879	3L_14787875_14787879	37.9727925480007	-1.86050133978313	0.660260859368652	-2.81782770155748	0.00483497476740543	0.0413830510438085	4
3L	14786791	14789665	FBgn0036450	Tdrd3	3L	14788160	14788164	3L_14788160_14788164	43.7288884547923	-1.91289052560449	0.656899790266614	-2.91199746741905	0.00359125547203294	0.0337954925423277	4
3L	14801328	14802168	FBgn0029148	NHP2	3L	14801822	14801826	3L_14801822_14801826	7.63692886402017	-3.20651034406744	1.07348809207719	-2.98700131630046	0.00281728509427583	0.0285608375166902	4
3L	14903805	14942907	FBgn0259099	DCX-EMAP	3L	14940946	14940950	3L_14940946_14940950	51.3654625214321	1.17853153318214	0.411544914861566	2.86367657726635	0.00418755340592826	0.0375460607682423	4
3L	15014695	15064977	FBgn0261090	Sytbeta	3L	15016614	15016618	3L_15016614_15016618	163.816466216388	-2.78758517308755	0.578095776121303	-4.82201269794891	1.4211689636934e-06	9.51198062876127e-05	4
3L	15014695	15064977	FBgn0261090	Sytbeta	3L	15016898	15016902	3L_15016898_15016902	69.3087178038777	-3.60685192655412	0.672752904628632	-5.3613323729091	8.26103588869533e-08	1.04162302762091e-05	4
3L	15014695	15064977	FBgn0261090	Sytbeta	3L	15017169	15017173	3L_15017169_15017173	20.809448852449	-6.60540390170541	1.59095685195535	-4.15184352334075	3.2980774130934e-05	0.00107538330529349	4
3L	15014695	15064977	FBgn0261090	Sytbeta	3L	15017508	15017512	3L_15017508_15017512	14.8240214694755	-3.86108494879214	1.16115540445301	-3.32520947151858	0.000883521278046986	0.0126639286758453	4
3L	15014695	15064977	FBgn0261090	Sytbeta	3L	15017600	15017604	3L_15017600_15017604	135.131163565161	-3.60351869303938	0.834927510075595	-4.31596593662738	1.5890648442218e-05	0.000609800655962536	4
3L	15014695	15064977	FBgn0261090	Sytbeta	3L	15017828	15017832	3L_15017828_15017832	202.494139393906	-3.8473748629403	0.701018329764335	-5.48826571230126	4.0589917524217e-08	6.14970023189663e-06	4
3L	15014695	15064977	FBgn0261090	Sytbeta	3L	15018151	15018155	3L_15018151_15018155	57.8976348961535	-4.38140009132948	1.15517986553603	-3.79282934376319	0.000148940518368958	0.00339775535487686	4
3L	15014695	15064977	FBgn0261090	Sytbeta	3L	15021065	15021069	3L_15021065_15021069	196.143779282464	-1.10287510079705	0.381228342398807	-2.89295148901423	0.00381640236821262	0.0352381782988755	4
3L	15014695	15064977	FBgn0261090	Sytbeta	3L	15027488	15027492	3L_15027488_15027492	41.0728527424196	-3.00808177885424	0.828132528385181	-3.63236761719752	0.000280832656755343	0.0054782834579859	4
3L	15014695	15064977	FBgn0261090	Sytbeta	3L	15027747	15027751	3L_15027747_15027751	25.6529253579978	-3.16960858197244	1.07714398481532	-2.94260435620025	0.00325464071298649	0.0314896177242874	4
3L	15014695	15064977	FBgn0261090	Sytbeta	3L	15027817	15027821	3L_15027817_15027821	7.94076269343259	-3.3608666121984	1.12077033554625	-2.99871124850957	0.00271124127337808	0.0278269486776142	4
3L	15014695	15064977	FBgn0261090	Sytbeta	3L	15028550	15028554	3L_15028550_15028554	92.1151835145421	-2.86160490019014	0.420914691926599	-6.79853888466588	1.05685489787995e-11	8.13571668154446e-09	4
3L	15014695	15064977	FBgn0261090	Sytbeta	3L	15042003	15042007	3L_15042003_15042007	206.596413456491	-3.16724394010642	0.478249598240893	-6.62257522380833	3.52994318035576e-11	2.1448647037243e-08	4
3L	15014695	15064977	FBgn0261090	Sytbeta	3L	15042350	15042354	3L_15042350_15042354	341.76537827813	-3.65657897588651	0.374741512502879	-9.75760318483107	1.71152264118403e-22	1.16821689396657e-17	4
3L	15014695	15064977	FBgn0261090	Sytbeta	3L	15043045	15043049	3L_15043045_15043049	150.48575816224	-4.14800431153486	0.36296495266091	-11.428112497159	3.02615227431456e-30	6.19659148906844e-25	4
3L	15014695	15064977	FBgn0261090	Sytbeta	3L	15043216	15043220	3L_15043216_15043220	5.52264164787419	-5.5489690187292	1.79235366301108	-3.09591189129894	0.00196208654255158	0.0222897385378753	4
3L	15014695	15064977	FBgn0261090	Sytbeta	3L	15043409	15043413	3L_15043409_15043413	68.8475220749456	-4.05856519202708	0.652696937730815	-6.21814652009432	5.03061707875397e-10	1.82967921488862e-07	4
3L	15014695	15064977	FBgn0261090	Sytbeta	3L	15043787	15043791	3L_15043787_15043791	79.4262174979963	-3.56164504105105	0.607218010160964	-5.86551284950674	4.47746588796229e-09	1.08245777443478e-06	4
3L	15014695	15064977	FBgn0261090	Sytbeta	3L	15043921	15043925	3L_15043921_15043925	8.29593374675279	-5.43381785755436	1.8023111381777	-3.01491664921321	0.00257049885331258	0.0268521533106372	4
3L	15014695	15064977	FBgn0261090	Sytbeta	3L	15044116	15044120	3L_15044116_15044120	79.2097096685014	-2.66189534312737	0.513325311701509	-5.18559144162215	2.15330400861015e-07	2.19159338880777e-05	4
3L	15014695	15064977	FBgn0261090	Sytbeta	3L	15044380	15044384	3L_15044380_15044384	141.626147030333	-3.1260627457526	0.582005886757912	-5.37118750321662	7.82198243058944e-08	9.98560909193852e-06	4
3L	15014695	15064977	FBgn0261090	Sytbeta	3L	15044888	15044892	3L_15044888_15044892	242.842705316322	-3.49564251993917	0.448756467989286	-7.7896203604638	6.72108313571708e-15	2.18454405005479e-11	4
3L	15014695	15064977	FBgn0261090	Sytbeta	3L	15045237	15045241	3L_15045237_15045241	143.434668640465	-3.28650161094079	0.448405293416764	-7.32931046798815	2.31339894054507e-13	3.61610743708041e-10	4
3L	15014695	15064977	FBgn0261090	Sytbeta	3L	15045254	15045258	3L_15045254_15045258	56.0016418459714	-3.02363695515537	0.547526893378521	-5.52235331583072	3.34489015816761e-08	5.27088332587065e-06	4
3L	15014695	15064977	FBgn0261090	Sytbeta	3L	15045515	15045519	3L_15045515_15045519	56.5047698543	-3.04806648465729	0.536619317220609	-5.68012814082913	1.34593868225727e-08	2.53493769900629e-06	4
3L	15014695	15064977	FBgn0261090	Sytbeta	3L	15045594	15045598	3L_15045594_15045598	18.2664803458831	-4.33959331468053	1.12212559680857	-3.86729732128268	0.000110048224351842	0.00271073677421846	4
3L	15014695	15064977	FBgn0261090	Sytbeta	3L	15047106	15047110	3L_15047106_15047110	37.3508575678498	-3.27941566950285	0.984477108670597	-3.33112435080513	0.000864959542920493	0.0124676922205226	4
3L	15014695	15064977	FBgn0261090	Sytbeta	3L	15047387	15047391	3L_15047387_15047391	49.5738985442332	-3.86570649352359	0.966170290242852	-4.00106123378305	6.30590354412479e-05	0.00178078507367721	4
3L	15014695	15064977	FBgn0261090	Sytbeta	3L	15047596	15047600	3L_15047596_15047600	38.9408655068574	-3.37337184371147	0.941300288766814	-3.58373611903475	0.000338714287668322	0.0063139093232974	4
3L	15014695	15064977	FBgn0261090	Sytbeta	3L	15048197	15048201	3L_15048197_15048201	565.999803514638	-1.44730666919909	0.406228808910519	-3.56278687639284	0.000366938571556917	0.00669467599317394	4
3L	15014695	15064977	FBgn0261090	Sytbeta	3L	15048845	15048849	3L_15048845_15048849	269.92144444959	-1.48702961254821	0.453966153863781	-3.27563982444915	0.00105422914100338	0.0143892181982483	4
3L	15014695	15064977	FBgn0261090	Sytbeta	3L	15049086	15049090	3L_15049086_15049090	73.8760293120351	-3.25968627026175	0.757913885367737	-4.30086627675407	1.7013170853912e-05	0.000642166445974903	4
3L	15014695	15064977	FBgn0261090	Sytbeta	3L	15049347	15049351	3L_15049347_15049351	40.6013003241447	-3.22444092731402	0.891291952466545	-3.61771574217714	0.000297214559712733	0.00571509352645853	4
3L	15014695	15064977	FBgn0261090	Sytbeta	3L	15049356	15049360	3L_15049356_15049360	10.0816142478381	-5.23661032499545	1.62099226057226	-3.23049680887852	0.0012357528387301	0.0160702805335377	4
3L	15014695	15064977	FBgn0261090	Sytbeta	3L	15049559	15049563	3L_15049559_15049563	210.885553428789	-3.0809990036078	0.439223698330751	-7.01464655781779	2.30530967965382e-12	2.36026826241677e-09	4
3L	15014695	15064977	FBgn0261090	Sytbeta	3L	15049979	15049983	3L_15049979_15049983	170.383650379244	-2.96768981659714	0.474657185285211	-6.2522804006726	4.04502293675354e-10	1.5198004710333e-07	4
3L	15014695	15064977	FBgn0261090	Sytbeta	3L	15050012	15050016	3L_15050012_15050016	5.46679776763276	-5.80584315165951	1.66885459426488	-3.47893889114824	0.000503403365590814	0.00840653240623876	4
3L	15014695	15064977	FBgn0261090	Sytbeta	3L	15050169	15050173	3L_15050169_15050173	45.4378560994471	-2.9014676615514	0.926403713458778	-3.13196894550284	0.00173638240510153	0.0204401007374435	4
3L	15014695	15064977	FBgn0261090	Sytbeta	3L	15050444	15050448	3L_15050444_15050448	49.4551078288163	-2.58848514376065	0.827056662617866	-3.12975550619153	0.00174951850476712	0.0205546817258296	4
3L	15014695	15064977	FBgn0261090	Sytbeta	3L	15050489	15050493	3L_15050489_15050493	82.8922042453499	-2.36223945007828	0.523050364674494	-4.51627531422974	6.29368284257657e-06	0.000299221000303859	4
3L	15014695	15064977	FBgn0261090	Sytbeta	3L	15051101	15051105	3L_15051101_15051105	116.425342763896	-2.2551271049808	0.468568805565646	-4.81279820208787	1.48831554531012e-06	9.85319746466414e-05	4
3L	15014695	15064977	FBgn0261090	Sytbeta	3L	15051955	15051959	3L_15051955_15051959	68.8642412522238	-3.03676328678844	0.790956842677813	-3.83935396083985	0.000123358479251426	0.00295679141745943	4
3L	15014695	15064977	FBgn0261090	Sytbeta	3L	15052144	15052148	3L_15052144_15052148	36.8372897550865	-3.1254894489161	0.764746134509719	-4.08696338284843	4.37056067583451e-05	0.0013441496134135	4
3L	15014695	15064977	FBgn0261090	Sytbeta	3L	15054970	15054974	3L_15054970_15054974	16.4695535654211	-4.24510008663386	1.01923161468491	-4.16500040370728	3.113520137786e-05	0.00102930140712651	4
3L	15014695	15064977	FBgn0261090	Sytbeta	3L	15055211	15055215	3L_15055211_15055215	15.1829255323932	-4.101953188581	1.0025025538822	-4.09171345518886	4.28197551235154e-05	0.00132408873710843	4
3L	15041631	15042570	FBgn0036465	Rpn12R	3L	15042003	15042007	3L_15042003_15042007	206.596413456491	-3.16724394010642	0.478249598240893	-6.62257522380833	3.52994318035576e-11	2.1448647037243e-08	4
3L	15041631	15042570	FBgn0036465	Rpn12R	3L	15042350	15042354	3L_15042350_15042354	341.76537827813	-3.65657897588651	0.374741512502879	-9.75760318483107	1.71152264118403e-22	1.16821689396657e-17	4
3L	15042799	15043924	FBgn0025776	ind	3L	15043045	15043049	3L_15043045_15043049	150.48575816224	-4.14800431153486	0.36296495266091	-11.428112497159	3.02615227431456e-30	6.19659148906844e-25	4
3L	15042799	15043924	FBgn0025776	ind	3L	15043216	15043220	3L_15043216_15043220	5.52264164787419	-5.5489690187292	1.79235366301108	-3.09591189129894	0.00196208654255158	0.0222897385378753	4
3L	15042799	15043924	FBgn0025776	ind	3L	15043409	15043413	3L_15043409_15043413	68.8475220749456	-4.05856519202708	0.652696937730815	-6.21814652009432	5.03061707875397e-10	1.82967921488862e-07	4
3L	15042799	15043924	FBgn0025776	ind	3L	15043787	15043791	3L_15043787_15043791	79.4262174979963	-3.56164504105105	0.607218010160964	-5.86551284950674	4.47746588796229e-09	1.08245777443478e-06	4
3L	15042799	15043924	FBgn0025776	ind	3L	15043921	15043925	3L_15043921_15043925	8.29593374675279	-5.43381785755436	1.8023111381777	-3.01491664921321	0.00257049885331258	0.0268521533106372	3
3L	15049179	15049495	FBgn0263761	CG43678	3L	15049347	15049351	3L_15049347_15049351	40.6013003241447	-3.22444092731402	0.891291952466545	-3.61771574217714	0.000297214559712733	0.00571509352645853	4
3L	15049179	15049495	FBgn0263761	CG43678	3L	15049356	15049360	3L_15049356_15049360	10.0816142478381	-5.23661032499545	1.62099226057226	-3.23049680887852	0.0012357528387301	0.0160702805335377	4
3L	15049550	15050209	FBgn0036466	CG18581	3L	15049559	15049563	3L_15049559_15049563	210.885553428789	-3.0809990036078	0.439223698330751	-7.01464655781779	2.30530967965382e-12	2.36026826241677e-09	4
3L	15049550	15050209	FBgn0036466	CG18581	3L	15049979	15049983	3L_15049979_15049983	170.383650379244	-2.96768981659714	0.474657185285211	-6.2522804006726	4.04502293675354e-10	1.5198004710333e-07	4
3L	15049550	15050209	FBgn0036466	CG18581	3L	15050012	15050016	3L_15050012_15050016	5.46679776763276	-5.80584315165951	1.66885459426488	-3.47893889114824	0.000503403365590814	0.00840653240623876	4
3L	15049550	15050209	FBgn0036466	CG18581	3L	15050169	15050173	3L_15050169_15050173	45.4378560994471	-2.9014676615514	0.926403713458778	-3.13196894550284	0.00173638240510153	0.0204401007374435	4
3L	15050263	15050806	FBgn0036467	CG12310	3L	15050444	15050448	3L_15050444_15050448	49.4551078288163	-2.58848514376065	0.827056662617866	-3.12975550619153	0.00174951850476712	0.0205546817258296	4
3L	15050263	15050806	FBgn0036467	CG12310	3L	15050489	15050493	3L_15050489_15050493	82.8922042453499	-2.36223945007828	0.523050364674494	-4.51627531422974	6.29368284257657e-06	0.000299221000303859	4
3L	15050856	15051425	FBgn0263762	CG43679	3L	15051101	15051105	3L_15051101_15051105	116.425342763896	-2.2551271049808	0.468568805565646	-4.81279820208787	1.48831554531012e-06	9.85319746466414e-05	4
3L	15051931	15052490	FBgn0036468	CG13461	3L	15051955	15051959	3L_15051955_15051959	68.8642412522238	-3.03676328678844	0.790956842677813	-3.83935396083985	0.000123358479251426	0.00295679141745943	4
3L	15051931	15052490	FBgn0036468	CG13461	3L	15052144	15052148	3L_15052144_15052148	36.8372897550865	-3.1254894489161	0.764746134509719	-4.08696338284843	4.37056067583451e-05	0.0013441496134135	4
3L	15054777	15055565	FBgn0036470	CG13463	3L	15054970	15054974	3L_15054970_15054974	16.4695535654211	-4.24510008663386	1.01923161468491	-4.16500040370728	3.113520137786e-05	0.00102930140712651	4
3L	15054777	15055565	FBgn0036470	CG13463	3L	15055211	15055215	3L_15055211_15055215	15.1829255323932	-4.101953188581	1.0025025538822	-4.09171345518886	4.28197551235154e-05	0.00132408873710843	4
3L	15097914	15113003	FBgn0266452	CTPsyn	3L	15099502	15099506	3L_15099502_15099506	108.156481771964	-1.84605943366208	0.615344599073562	-3.0000416619264	0.00269942680765196	0.0277418433399887	4
3L	15097914	15113003	FBgn0266452	CTPsyn	3L	15099658	15099662	3L_15099658_15099662	160.278796347848	-1.18899144859879	0.380854920075493	-3.1219012435578	0.0017968720339624	0.020948638843681	4
3L	15137738	15142840	FBgn0014002	Pdi	3L	15142280	15142284	3L_15142280_15142284	42.5144131396937	-2.29680057670735	0.761001879601139	-3.01812733749248	0.00254342007675006	0.0266510999997018	4
3L	15137738	15142840	FBgn0014002	Pdi	3L	15142438	15142442	3L_15142438_15142442	370.422055252902	-1.33498738924198	0.416785538180577	-3.2030559291229	0.00135977570327423	0.0172215828307804	4
3L	15137738	15142840	FBgn0014002	Pdi	3L	15142774	15142778	3L_15142774_15142778	581.604628729717	-1.09823966357002	0.382755861024998	-2.8692954841475	0.00411387281016788	0.0370823388906907	4
3L	15142131	15142800	FBgn0266945	CR45396	3L	15142280	15142284	3L_15142280_15142284	42.5144131396937	-2.29680057670735	0.761001879601139	-3.01812733749248	0.00254342007675006	0.0266510999997018	4
3L	15142131	15142800	FBgn0266945	CR45396	3L	15142438	15142442	3L_15142438_15142442	370.422055252902	-1.33498738924198	0.416785538180577	-3.2030559291229	0.00135977570327423	0.0172215828307804	4
3L	15142131	15142800	FBgn0266945	CR45396	3L	15142774	15142778	3L_15142774_15142778	581.604628729717	-1.09823966357002	0.382755861024998	-2.8692954841475	0.00411387281016788	0.0370823388906907	4
3L	15142131	15142800	FBtr0345844	CR45396-RA	3L	15142280	15142284	3L_15142280_15142284	42.5144131396937	-2.29680057670735	0.761001879601139	-3.01812733749248	0.00254342007675006	0.0266510999997018	4
3L	15142131	15142800	FBtr0345844	CR45396-RA	3L	15142438	15142442	3L_15142438_15142442	370.422055252902	-1.33498738924198	0.416785538180577	-3.2030559291229	0.00135977570327423	0.0172215828307804	4
3L	15142131	15142800	FBtr0345844	CR45396-RA	3L	15142774	15142778	3L_15142774_15142778	581.604628729717	-1.09823966357002	0.382755861024998	-2.8692954841475	0.00411387281016788	0.0370823388906907	4
3L	15147137	15154395	FBgn0036485	FucTA	3L	15153191	15153195	3L_15153191_15153195	70.3665107493108	-1.24843748411793	0.437516987216362	-2.85346059832084	0.00432458903849862	0.0383565404008873	4
3L	15154233	15158562	FBgn0036486	Msh6	3L	15154696	15154700	3L_15154696_15154700	64.5384004061747	-1.2124412837452	0.442205349955291	-2.74180600453564	0.00611024170563366	0.0483725826930059	4
3L	15511052	15513202	FBgn0000565	Eip71CD	3L	15512829	15512833	3L_15512829_15512833	22.8453166741683	-3.6825098367278	0.991745408279139	-3.7131604603218	0.000204687017856054	0.00430857325236743	4
3L	15563427	15565559	FBgn0036510	CG7427	3L	15564744	15564748	3L_15564744_15564748	34.422604293199	-1.80326888646613	0.639975906907958	-2.81771370922167	0.00483669150199741	0.0413890946333321	4
3L	15576570	15578674	FBgn0036512	CG16979	3L	15578411	15578415	3L_15578411_15578415	113.374734276102	-1.38216793687454	0.473679687956296	-2.91793794840125	0.0035235446050144	0.0333568738640586	4
3L	15578769	15580537	FBgn0261109	mrn	3L	15579059	15579063	3L_15579059_15579063	88.7947929709823	-1.69057576409455	0.609002017157691	-2.77597728162665	0.00550360539907766	0.0451073558839279	4
3L	15810081	15816410	FBgn0261722	fwe	3L	15814633	15814637	3L_15814633_15814637	10.4268421492476	-2.62108709142261	0.895579080768129	-2.92669530553854	0.00342584329686558	0.0326600911667103	4
3L	15837773	15844062	FBgn0052150	CG32150	3L	15840030	15840034	3L_15840030_15840034	34.7926293495484	-1.39129570191096	0.502611859214284	-2.76813146447823	0.00563787085966246	0.0457826594301778	4
3L	15837773	15844062	FBgn0052150	CG32150	3L	15842953	15842957	3L_15842953_15842957	97.1787763547041	-1.6791924563059	0.44809505123489	-3.74740236848916	0.000178675346700603	0.00389803892959611	4
3L	15837773	15844062	FBgn0052150	CG32150	3L	15843591	15843595	3L_15843591_15843595	477.38153733011	-1.7829962105616	0.632830471128062	-2.81749424515431	0.00483999820325014	0.0413994156067122	4
3L	15848578	15899029	FBgn0264908	pHCl	3L	15868130	15868134	3L_15868130_15868134	61.3616990527251	-1.14401901855532	0.394701258246071	-2.89844279605033	0.00375020712950556	0.0348324966318644	4
3L	15988236	15992464	FBgn0259824	Hip14	3L	15988351	15988355	3L_15988351_15988355	105.842395203155	-1.04141054605695	0.351782368461609	-2.96038300785561	0.00307256795151126	0.0303050717352275	4
3L	15988236	15992464	FBgn0259824	Hip14	3L	15990562	15990566	3L_15990562_15990566	91.9710044075892	-1.39869799538373	0.473466472838668	-2.95416481551024	0.00313516518948376	0.0307109407539328	4
3L	15992669	16004736	FBgn0036556	CG5830	3L	15998739	15998743	3L_15998739_15998743	150.28136292559	-1.58046799369978	0.40221386932071	-3.92942191767031	8.51503203420875e-05	0.00223195862721564	4
3L	16006552	16011812	FBgn0263601	mib1	3L	16010341	16010345	3L_16010341_16010345	247.441928921025	-1.83161248208917	0.622172135711591	-2.94389989033231	0.00324104817453417	0.0314041050775097	4
3L	16038410	16051034	FBgn0260635	Diap1	3L	16043646	16043650	3L_16043646_16043650	127.455443673379	-1.25349234377916	0.400505545270162	-3.12977525175991	0.00174940091790137	0.0205546817258296	4
3L	16085221	16087525	FBgn0263602	Tasp1	3L	16087516	16087520	3L_16087516_16087520	200.856249852938	-1.19834699765412	0.435243773089102	-2.75327775317489	0.00590018153402217	0.0472088298045737	4
3L	16087627	16090392	FBgn0036565	CG5235	3L	16090375	16090379	3L_16090375_16090379	19.1553393414561	-2.89727529610606	0.902117419691358	-3.21163878766171	0.00131980203620251	0.0168686863085397	4
3L	16090454	16096151	FBgn0036566	ClC-c	3L	16090558	16090562	3L_16090558_16090562	12.6472035336341	-3.46352443046795	0.925722428646863	-3.7414286651028	0.000182977116730942	0.00396695163989004	4
3L	16090454	16096151	FBgn0036566	ClC-c	3L	16091406	16091410	3L_16091406_16091410	239.945873361624	-1.13307665783603	0.404185316881679	-2.80335927731815	0.00505732969068468	0.0426164315268362	4
3L	16105852	16106428	FBgn0262987	CG43295	3L	16106057	16106061	3L_16106057_16106061	141.261566639828	-1.09806864911924	0.397255697993139	-2.76413568053644	0.00570738016765437	0.0461677241821794	4
3L	16106594	16112626	FBgn0263603	Zn72D	3L	16109826	16109830	3L_16109826_16109830	165.938944760973	-1.21462352157678	0.443123208274741	-2.74105147032538	0.00612429130189499	0.0484360929012565	4
3L	16226126	16228737	FBgn0263605	l(3)72Dn	3L	16226696	16226700	3L_16226696_16226700	13.743933461197	-2.68984976463048	0.949038151571334	-2.83429044467481	0.00459275687247233	0.0399613172117963	4
3L	16370938	16378566	FBgn0036621	roq	3L	16372831	16372835	3L_16372831_16372835	7.18716583124337	-3.69897133049388	1.34427060002798	-2.75165679470851	0.00592946269149325	0.0473838673279617	4
3L	16588475	16590132	FBgn0002283	l(3)73Ah	3L	16589499	16589503	3L_16589499_16589503	116.900162963736	-1.49920167020453	0.488561107371189	-3.06860625535937	0.0021505983428177	0.0237321470932364	4
3L	16608138	16609347	FBgn0036648	CG4098	3L	16608942	16608946	3L_16608942_16608946	21.3688235016697	-2.71660690943121	0.964754704754631	-2.81585246077876	0.00486480019594714	0.0415428252439095	4
3L	16608138	16609347	FBgn0036648	CG4098	3L	16609156	16609160	3L_16609156_16609160	276.013668727804	-1.41932775188474	0.451010002958198	-3.14699838712068	0.0016495587173378	0.019733529848964	4
3L	16615866	16647882	FBgn0000017	Abl	3L	16647851	16647855	3L_16647851_16647855	65.4749952403177	-1.95183064481934	0.528846573452706	-3.69073138183789	0.000223610179664405	0.00459950325883236	4
3L	16648442	16661615	FBgn0260960	Baldspot	3L	16648607	16648611	3L_16648607_16648611	77.7556306559444	-1.84068944107189	0.614838245442123	-2.99377837133127	0.00275546020249894	0.0281397473814425	4
3L	16648442	16661615	FBgn0260960	Baldspot	3L	16651510	16651514	3L_16651510_16651514	19.2933523108021	-2.75524296055216	0.845252428524773	-3.25966878954836	0.00111542387895851	0.0149773883283652	4
3L	16648442	16661615	FBgn0260960	Baldspot	3L	16651611	16651615	3L_16651611_16651615	128.071965693939	-2.03929531880717	0.538353363189944	-3.78802373727841	0.00015185034459527	0.00344838542332086	4
3L	16648442	16661615	FBgn0260960	Baldspot	3L	16651878	16651882	3L_16651878_16651882	120.095502310977	-2.02848194423464	0.530266469560812	-3.82540111562156	0.000130559333014294	0.00308177216169118	4
3L	16648442	16661615	FBgn0260960	Baldspot	3L	16652314	16652318	3L_16652314_16652318	176.786750888581	-1.79707545189039	0.350180264800076	-5.13185816715392	2.86895659675867e-07	2.72988152604591e-05	4
3L	16676406	16711677	FBgn0063485	Lasp	3L	16702248	16702252	3L_16702248_16702252	117.505047255824	3.31662426116382	0.449832998611286	7.37301236548415	1.6681500782444e-13	2.77710370099145e-10	4
3L	16676406	16711677	FBgn0264605	CG43954	3L	16702248	16702252	3L_16702248_16702252	117.505047255824	3.31662426116382	0.449832998611286	7.37301236548415	1.6681500782444e-13	2.77710370099145e-10	4
3L	16787573	16807731	FBgn0036663	CG9674	3L	16789151	16789155	3L_16789151_16789155	93.3305743708055	-1.6768849707165	0.462739045935836	-3.62382423840027	0.000290278903182759	0.00561706959430421	4
3L	16787573	16807731	FBgn0036663	CG9674	3L	16789429	16789433	3L_16789429_16789433	97.2834458167142	-1.6126783279626	0.461860814934444	-3.4916976626205	0.000479961189827325	0.00814121048033149	4
3L	16787573	16807731	FBgn0036663	CG9674	3L	16792443	16792447	3L_16792443_16792447	19.2626192208501	-2.04848888567123	0.735534008041925	-2.78503626382217	0.0053521736898056	0.0442863337824429	4
3L	16787573	16807731	FBgn0036663	CG9674	3L	16793325	16793329	3L_16793325_16793329	43.3362982214758	-1.93949428481686	0.622954845215982	-3.11337860153319	0.00184958583825209	0.0213737024685319	4
3L	16787573	16807731	FBgn0036663	CG9674	3L	16793668	16793672	3L_16793668_16793672	41.2042293795321	-1.74324962179297	0.578532316056957	-3.01322773751733	0.00258484861949777	0.0269470665979696	4
3L	16787573	16807731	FBgn0036663	CG9674	3L	16801041	16801045	3L_16801041_16801045	31.3456539191927	-1.61535456193662	0.428346338491051	-3.77114128634104	0.000162502629192714	0.00363173693214811	4
3L	16970013	16994388	FBgn0261547	Exn	3L	16984805	16984809	3L_16984805_16984809	76.1013924014439	-1.32058731336225	0.435843943551818	-3.02995448921558	0.00244590592089725	0.0259364314529418	4
3L	16970013	16994388	FBgn0261547	Exn	3L	16985097	16985101	3L_16985097_16985101	75.0949542467432	-1.37860353069906	0.442731799961664	-3.11385703673969	0.00184658940831049	0.0213495804844967	4
3L	16970013	16994388	FBgn0261547	Exn	3L	16985124	16985128	3L_16985124_16985128	6.05330068326825	-4.05079774765198	1.19988604021081	-3.3759853951966	0.000735518234947553	0.0110800116187553	4
3L	16970013	16994388	FBgn0261547	Exn	3L	16987377	16987381	3L_16987377_16987381	101.598047776304	-1.64852145026002	0.402490591246666	-4.09580120905168	4.20710828980968e-05	0.00130527447013295	4
3L	17024328	17027117	FBgn0036688	Fit2	3L	17024446	17024450	3L_17024446_17024450	19.2575876167401	-3.36022658053881	0.950353807325598	-3.53576379095577	0.000406598074104195	0.00721288005182082	4
3L	17027515	17029814	FBgn0036689	CG7730	3L	17027837	17027841	3L_17027837_17027841	77.540526399527	-1.933836721922	0.568493952776409	-3.40168389211097	0.000669720541819047	0.0103570225743677	4
3L	17049512	17055454	FBgn0036697	rogdi	3L	17051166	17051170	3L_17051166_17051170	227.57575072892	-1.31263958703659	0.477441450400935	-2.74932054167958	0.00597189541471772	0.0476040594939629	4
3L	17058774	17238212	FBgn0260943	Rbp6	3L	17062178	17062182	3L_17062178_17062182	85.315406674498	-1.13401783715798	0.366407957937135	-3.09495962790346	0.00196839688138612	0.0223428321844608	4
3L	17058774	17238212	FBgn0260943	Rbp6	3L	17062750	17062754	3L_17062750_17062754	78.9654756498079	-1.18667490443383	0.356007842788993	-3.33328303988284	0.000858275812462646	0.0124062841709975	4
3L	17058774	17238212	FBgn0260943	Rbp6	3L	17071917	17071921	3L_17071917_17071921	95.3487413718595	-1.86769477502172	0.544844100125983	-3.42794346968217	0.000608172086830443	0.00965830478331753	4
3L	17058774	17238212	FBgn0260943	Rbp6	3L	17072560	17072564	3L_17072560_17072564	50.342026073867	-1.74016309154038	0.514728570734945	-3.38073926818503	0.000722911043996045	0.010936760151975	4
3L	17421787	17425217	FBgn0266669	Sec3	3L	17422790	17422794	3L_17422790_17422794	125.490896536179	1.42933158283531	0.29190248523536	4.89660641869096	9.75058541624563e-07	7.11864475751395e-05	4
3L	17428936	17433621	FBgn0052174	CG32174	3L	17433360	17433364	3L_17433360_17433364	85.7329632016669	-0.96917184428817	0.332720555275117	-2.9128703619973	0.00358123241620861	0.0337345569694638	4
3L	17474761	17476124	FBgn0036728	UQCR-Q	3L	17474899	17474903	3L_17474899_17474903	206.101242123216	-1.03872150236092	0.325654804281782	-3.18963973110046	0.00142450255319127	0.0177915546698305	4
3L	17476222	17477103	FBgn0085279	CG34250	3L	17476478	17476482	3L_17476478_17476482	30.3760720839494	-2.51449566420581	0.808478322424603	-3.11015842288129	0.00186987025373868	0.0215518176357965	4
3L	17551004	17557788	FBgn0025455	CycT	3L	17557109	17557113	3L_17557109_17557113	27.0392084642473	-2.07658167140293	0.703253834234171	-2.9528195515127	0.00314885972305979	0.0308038270481324	4
3L	17558672	17619325	FBgn0000567	Eip74EF	3L	17585902	17585906	3L_17585902_17585906	132.088701985551	-1.07200864923449	0.375716759224632	-2.85323617569469	0.00432764453210135	0.0383703449036297	4
3L	17558672	17619325	FBgn0000567	Eip74EF	3L	17587651	17587655	3L_17587651_17587655	19.8180869636592	-2.48596666610538	0.911777784611924	-2.72650497529227	0.00640089876152969	0.0498535330569743	4
3L	17621824	17630971	FBgn0036741	CG7510	3L	17626598	17626602	3L_17626598_17626602	103.68624783353	-1.38209367813357	0.488215914248698	-2.83090664969502	0.00464162658687221	0.0402616424340513	4
3L	17633449	17638001	FBgn0036742	CG7497	3L	17633490	17633494	3L_17633490_17633494	29.7199709897047	-1.8632131605498	0.561620764426989	-3.31756458907071	0.000908059179378231	0.0129332588191501	4
3L	17638103	17645036	FBgn0004401	Pep	3L	17641393	17641397	3L_17641393_17641397	64.5091096772424	-1.8865880559473	0.563419171111717	-3.34846265920407	0.000812612303981894	0.0119215267800325	4
3L	17671622	17683581	FBgn0085280	CG34251	3L	17676970	17676974	3L_17676970_17676974	233.114470091956	1.40098714750538	0.473099926988476	2.96129225050483	0.00306351092215115	0.0302375264725365	4
3L	17690015	17748839	FBgn0052183	Ccn	3L	17727182	17727186	3L_17727182_17727186	53.1424086089713	-1.56737716224309	0.520259818319723	-3.01268156227253	0.00258950482465305	0.0269805602637189	4
3L	17690015	17748839	FBgn0052183	Ccn	3L	17727425	17727429	3L_17727425_17727429	64.4387056421975	-1.85600603273194	0.557598211494701	-3.3285724280871	0.000872923042886302	0.0125550822255912	4
3L	17690015	17748839	FBgn0052183	Ccn	3L	17728699	17728703	3L_17728699_17728703	175.493271295977	-1.92259891979624	0.554904350771113	-3.46473931430622	0.000530745682554947	0.00875884364324721	4
3L	17690015	17748839	FBgn0052183	Ccn	3L	17740929	17740933	3L_17740929_17740933	5.12018702702597	-4.56062375353738	1.48478453442222	-3.0715727755826	0.00212934249979937	0.0235687137837252	4
3L	17690015	17748839	FBgn0052183	Ccn	3L	17741708	17741712	3L_17741708_17741712	29.7042801085386	-2.27631965094562	0.745061640983509	-3.05520983195537	0.00224903112293404	0.0244767262812095	4
3L	17690015	17748839	FBgn0052183	Ccn	3L	17741909	17741913	3L_17741909_17741913	49.7078681845563	-2.49160440342156	0.674205925992501	-3.69561332430245	0.000219356609580776	0.00453434425909917	4
3L	17690015	17748839	FBgn0052183	Ccn	3L	17742117	17742121	3L_17742117_17742121	168.431892438187	-1.71236940168864	0.36498499889756	-4.69161583862587	2.71055729971847e-06	0.000155777546210708	4
3L	17690015	17748839	FBgn0052183	Ccn	3L	17742566	17742570	3L_17742566_17742570	140.176198723233	-1.29023828706782	0.386184228427949	-3.34099166172589	0.000834797301003405	0.0121630691427256	4
3L	17690015	17748839	FBgn0052183	Ccn	3L	17746229	17746233	3L_17746229_17746233	196.866723286014	-1.89270343340648	0.467620744026732	-4.04751811715667	5.1763576552507e-05	0.00152642915373038	4
3L	17690015	17748839	FBgn0052183	Ccn	3L	17746610	17746614	3L_17746610_17746614	213.595711693634	-1.60793166730018	0.459283637877434	-3.50095569424416	0.000463592909290308	0.0079405263780475	4
3L	17690015	17748839	FBgn0052183	Ccn	3L	17748634	17748638	3L_17748634_17748638	60.2679080702865	-2.10268390339334	0.472167753832449	-4.45325604369731	8.45777947628819e-06	0.000376456950508999	4
3L	17723718	17729244	FBgn0036747	CG6052	3L	17727182	17727186	3L_17727182_17727186	53.1424086089713	-1.56737716224309	0.520259818319723	-3.01268156227253	0.00258950482465305	0.0269805602637189	4
3L	17723718	17729244	FBgn0036747	CG6052	3L	17727425	17727429	3L_17727425_17727429	64.4387056421975	-1.85600603273194	0.557598211494701	-3.3285724280871	0.000872923042886302	0.0125550822255912	4
3L	17723718	17729244	FBgn0036747	CG6052	3L	17728699	17728703	3L_17728699_17728703	175.493271295977	-1.92259891979624	0.554904350771113	-3.46473931430622	0.000530745682554947	0.00875884364324721	4
3L	17740540	17742540	FBgn0036749	CG7460	3L	17740929	17740933	3L_17740929_17740933	5.12018702702597	-4.56062375353738	1.48478453442222	-3.0715727755826	0.00212934249979937	0.0235687137837252	4
3L	17740540	17742540	FBgn0036749	CG7460	3L	17741708	17741712	3L_17741708_17741712	29.7042801085386	-2.27631965094562	0.745061640983509	-3.05520983195537	0.00224903112293404	0.0244767262812095	4
3L	17740540	17742540	FBgn0036749	CG7460	3L	17741909	17741913	3L_17741909_17741913	49.7078681845563	-2.49160440342156	0.674205925992501	-3.69561332430245	0.000219356609580776	0.00453434425909917	4
3L	17740540	17742540	FBgn0036749	CG7460	3L	17742117	17742121	3L_17742117_17742121	168.431892438187	-1.71236940168864	0.36498499889756	-4.69161583862587	2.71055729971847e-06	0.000155777546210708	4
3L	17745173	17746860	FBgn0036750	CG6034	3L	17746229	17746233	3L_17746229_17746233	196.866723286014	-1.89270343340648	0.467620744026732	-4.04751811715667	5.1763576552507e-05	0.00152642915373038	4
3L	17745173	17746860	FBgn0036750	CG6034	3L	17746610	17746614	3L_17746610_17746614	213.595711693634	-1.60793166730018	0.459283637877434	-3.50095569424416	0.000463592909290308	0.0079405263780475	4
3L	17748833	17750588	FBgn0036751	Adgf-B	3L	17748898	17748902	3L_17748898_17748902	66.9528651393965	-2.08180790499146	0.46975493612337	-4.43168925944978	9.34976955066344e-06	0.000406569040422649	4
3L	17748833	17750588	FBgn0036751	Adgf-B	3L	17749628	17749632	3L_17749628_17749632	24.264311954402	-2.78119666743179	0.914542388774693	-3.04108010910029	0.00235731102914157	0.025273672172117	4
3L	17751731	17764158	FBgn0036752	Adgf-A	3L	17752458	17752462	3L_17752458_17752462	17.496595773684	-2.96993497289885	0.860282428204329	-3.45227901387921	0.000555872599004051	0.00905888741367781	4
3L	17797738	17802279	FBgn0052190	NUCB1	3L	17799077	17799081	3L_17799077_17799081	47.2629575645665	-1.66979450335232	0.484523635916962	-3.44626016064672	0.000568402862285264	0.00920045005290706	4
3L	17797738	17802279	FBgn0052190	NUCB1	3L	17799350	17799354	3L_17799350_17799354	46.2394085783468	-1.72846051714968	0.484477950352354	-3.56767633262277	0.000360161002498689	0.00661041214148666	4
3L	17802490	17804715	FBgn0036754	CG5589	3L	17803565	17803569	3L_17803565_17803569	24.3443714497807	-2.3714127110575	0.784246244378186	-3.0238113705444	0.00249612018665929	0.0263127690286667	4
3L	17809231	17814119	FBgn0036756	cln3	3L	17809801	17809805	3L_17809801_17809805	7.81270201902387	-5.7970543782583	1.59390836607652	-3.63700605482611	0.000275825449795566	0.00539895117265497	4
3L	17809231	17814119	FBgn0036756	cln3	3L	17810056	17810060	3L_17810056_17810060	7.83508577967697	-6.08254269147579	1.61928573554847	-3.756312155381	0.000172435590914343	0.00379634985644071	4
3L	17809231	17814119	FBgn0036756	cln3	3L	17813077	17813081	3L_17813077_17813081	23.0113345084479	-3.18061371232041	0.825677070477815	-3.8521279396554	0.000117095812156975	0.0028416064545816	4
3L	17815570	17817921	FBgn0036757	Ir75a	3L	17815874	17815878	3L_17815874_17815878	117.151230424727	-2.50369211371682	0.631211894724212	-3.96648436862986	7.29405569355083e-05	0.00198272825734371	4
3L	17815570	17817921	FBgn0036757	Ir75a	3L	17816998	17817002	3L_17816998_17817002	35.6221265833163	-4.29229449726386	0.91212925891544	-4.70579630607133	2.52876916611328e-06	0.000147356575016131	4
3L	17815570	17817921	FBgn0036757	Ir75a	3L	17817227	17817231	3L_17817227_17817231	29.561251939843	-5.05117836794565	1.02812312372858	-4.91300920227057	8.96890656126564e-07	6.69294846478587e-05	4
3L	17815570	17817921	FBgn0036757	Ir75a	3L	17817602	17817606	3L_17817602_17817606	59.1861833580826	-3.76082705420403	1.08139551083776	-3.47775352913246	0.000505634625982349	0.00843290957919446	4
3L	17818073	17820193	FBgn0261402	Ir75b	3L	17818314	17818318	3L_17818314_17818318	55.4375287750393	-3.367472751851	0.739255073586947	-4.55522440381998	5.23296834565644e-06	0.000260906857122809	4
3L	17818073	17820193	FBgn0261402	Ir75b	3L	17818570	17818574	3L_17818570_17818574	43.2439429847962	-5.01086715843901	0.723979133976324	-6.92128671018146	4.4755961487319e-12	4.09133425081934e-09	4
3L	17818073	17820193	FBgn0261402	Ir75b	3L	17818825	17818829	3L_17818825_17818829	60.5432418178198	-4.61565716476953	0.647535600807529	-7.12803614042754	1.01811048518326e-12	1.17783303858761e-09	4
3L	17818073	17820193	FBgn0261402	Ir75b	3L	17819038	17819042	3L_17819038_17819042	18.3112458404611	-3.98218192223626	1.04489464460515	-3.81108463211721	0.000138358384578472	0.00321691491919662	4
3L	17818073	17820193	FBgn0261402	Ir75b	3L	17819207	17819211	3L_17819207_17819211	82.1143611863163	-3.47730474138452	0.51169890230636	-6.79560719343232	1.07857285374137e-11	8.25531405239546e-09	4
3L	17818073	17820193	FBgn0261402	Ir75b	3L	17819600	17819604	3L_17819600_17819604	99.5463679953127	-3.67531052725701	0.509653250799582	-7.21139425970679	5.5381845784759e-13	7.08776862353345e-10	4
3L	17818073	17820193	FBgn0261402	Ir75b	3L	17819681	17819685	3L_17819681_17819685	114.185978722633	-2.80581235652342	0.396176851170014	-7.08222186187083	1.41861293665792e-12	1.56175555813747e-09	4
3L	17820493	17822834	FBgn0261401	Ir75c	3L	17820558	17820562	3L_17820558_17820562	95.534118513351	-2.91571892329494	0.39579673643994	-7.36670784484193	1.74893183069601e-13	2.88810704119323e-10	4
3L	17820493	17822834	FBgn0261401	Ir75c	3L	17820950	17820954	3L_17820950_17820954	66.9091235656951	-4.36372392789118	0.734291510959839	-5.9427677737784	2.80249327950202e-09	7.43343191524701e-07	4
3L	17820493	17822834	FBgn0261401	Ir75c	3L	17821268	17821272	3L_17821268_17821272	66.40331574844	-4.23527507694094	0.720079455195446	-5.88167742654369	4.06129270106186e-09	9.93575607898488e-07	4
3L	17823333	17839767	FBgn0001134	Grd	3L	17834526	17834530	3L_17834526_17834530	35.4181771960475	-3.81975040241096	0.63003123799943	-6.06279525843831	1.33775916334596e-09	4.15675672776974e-07	4
3L	17823333	17839767	FBgn0001134	Grd	3L	17834907	17834911	3L_17834907_17834911	20.8482977723233	-4.34278466349138	0.718328338575126	-6.04568193996872	1.48779347677855e-09	4.50003684864093e-07	4
3L	17823333	17839767	FBgn0001134	Grd	3L	17836035	17836039	3L_17836035_17836039	32.8811375427684	-3.41519382154982	0.555552301334412	-6.14738488769947	7.87708270371506e-10	2.65728907919988e-07	4
3L	17823333	17839767	FBgn0001134	Grd	3L	17836927	17836931	3L_17836927_17836931	103.151682330337	-1.88618238046389	0.418802885731187	-4.50374733490865	6.67655804465324e-06	0.000313493565165686	4
3L	17823333	17839767	FBgn0001134	Grd	3L	17837456	17837460	3L_17837456_17837460	140.779380834044	-1.93684877306146	0.32273565577027	-6.00134735171668	1.95686859401505e-09	5.5964255343474e-07	4
3L	17823333	17839767	FBgn0001134	Grd	3L	17838163	17838167	3L_17838163_17838167	26.3734499668487	-4.26822307843863	0.81635928567733	-5.22836348323925	1.71017040374869e-07	1.83536778424954e-05	4
3L	17834745	17835174	FBgn0052189	CG32189	3L	17834907	17834911	3L_17834907_17834911	20.8482977723233	-4.34278466349138	0.718328338575126	-6.04568193996872	1.48779347677855e-09	4.50003684864093e-07	4
3L	17838650	17841427	FBgn0036759	CG5577	3L	17840657	17840661	3L_17840657_17840661	40.5131505688881	-1.86921851697878	0.532995944219896	-3.50700326569015	0.000453183586862492	0.00780966133130793	4
3L	17838650	17841427	FBgn0036759	CG5577	3L	17840911	17840915	3L_17840911_17840915	15.241620726979	-2.50650060346749	0.698511870566663	-3.58834360457483	0.000332785523762862	0.0062297322667126	4
3L	17846916	17849601	FBgn0036762	CG7430	3L	17846939	17846943	3L_17846939_17846943	25.0079679809733	-2.0153970863262	0.626253723071429	-3.21817980808447	0.00129006917555107	0.0166026575915556	4
3L	17950953	18064696	FBgn0000568	Eip75B	3L	17957730	17957734	3L_17957730_17957734	107.073478297536	-1.38192560118672	0.426300020144397	-3.24167378814251	0.00118829956855382	0.0156308682503776	4
3L	17950953	18064696	FBgn0000568	Eip75B	3L	17958049	17958053	3L_17958049_17958053	93.163166201619	-1.30472582532635	0.447832686685087	-2.91342249933584	0.0035749056167329	0.0336904065060831	4
3L	17950953	18064696	FBgn0000568	Eip75B	3L	17958593	17958597	3L_17958593_17958597	403.537032414442	-1.13880714093214	0.31046633268374	-3.66805357311383	0.000244403980980577	0.00492357618322748	4
3L	17950953	18064696	FBgn0000568	Eip75B	3L	17959032	17959036	3L_17959032_17959036	189.454247330656	-0.918458285216144	0.324648755771288	-2.82908302862306	0.00466815864193855	0.0404164521074151	4
3L	17950953	18064696	FBgn0000568	Eip75B	3L	17995179	17995183	3L_17995179_17995183	188.48539577377	1.52917409150879	0.454759022593305	3.36260308325172	0.000772112925646201	0.0114884478679495	4
3L	17950953	18064696	FBgn0000568	Eip75B	3L	18006278	18006282	3L_18006278_18006282	78.2505157803904	1.11760166866677	0.40602412423448	2.75254991504238	0.00591331311619401	0.0472898769840584	4
3L	17950953	18064696	FBgn0000568	Eip75B	3L	18021214	18021218	3L_18021214_18021218	54.7420670852439	-2.26704200562533	0.731351662213171	-3.09979743365175	0.00193653033727601	0.0220753462174099	4
3L	18625959	18667177	FBgn0036801	MYPT-75D	3L	18663714	18663718	3L_18663714_18663718	24.6363436611083	-2.20298796006865	0.760269788047273	-2.8976397519714	0.00375982186470664	0.0348982912647772	4
3L	18625959	18667177	FBgn0036801	MYPT-75D	3L	18663953	18663957	3L_18663953_18663957	32.577648877206	-2.05407534156201	0.669998635798848	-3.06579033420406	0.00217095490759811	0.0239039680872748	4
3L	18681037	18681836	FBgn0036804	Sgf11	3L	18681586	18681590	3L_18681586_18681590	16.4200563063375	-2.02951488390617	0.733985078462983	-2.76506286497829	0.00569118266897179	0.0460876410962594	4
3L	18748687	18750483	FBgn0036813	Atg3	3L	18749918	18749922	3L_18749918_18749922	61.8055289521489	-1.93293067980854	0.692357050708674	-2.79181193840671	0.00524138094030492	0.0436771790248179	4
3L	18828632	18846267	FBgn0036816	Indy	3L	18830408	18830412	3L_18830408_18830412	27.1706687234622	-1.87520762447288	0.622951849830035	-3.01019673508395	0.00261078522003684	0.0271208029594412	4
3L	18878250	18890483	FBgn0036821	CG3961	3L	18879340	18879344	3L_18879340_18879344	38.0770351214733	-1.99696231487213	0.626773236359281	-3.18610016993041	0.00144204658904658	0.0179370633611845	4
3L	18878250	18890483	FBgn0036821	CG3961	3L	18879573	18879577	3L_18879573_18879577	33.14452567355	-2.04952391354844	0.63185443652962	-3.24366467189055	0.00118002578204765	0.0155600179881727	4
3L	18878250	18890483	FBgn0036821	CG3961	3L	18880973	18880977	3L_18880973_18880977	28.2763040170118	-1.92117670958469	0.544930237052345	-3.5255461689496	0.000422610505520188	0.00742541674548041	4
3L	18878250	18890483	FBgn0036821	CG3961	3L	18881568	18881572	3L_18881568_18881572	132.574645044487	-1.24143976916243	0.381850842610661	-3.25111177095978	0.00114954655340264	0.0152799312318776	4
3L	18878250	18890483	FBgn0036821	CG3961	3L	18882165	18882169	3L_18882165_18882169	37.2448721868247	-1.93694353854688	0.627094095696734	-3.08876060520844	0.00200993326643116	0.0226745988338393	4
3L	18878250	18890483	FBgn0036821	CG3961	3L	18882175	18882179	3L_18882175_18882179	119.525777950768	-1.42564572714915	0.388797214399333	-3.66681054891734	0.000245594611536043	0.00494249802604545	4
3L	18878250	18890483	FBgn0036821	CG3961	3L	18882482	18882486	3L_18882482_18882486	124.145596672161	-1.33425357131945	0.377407868685663	-3.53530936163583	0.000407298015753875	0.00722279380703988	4
3L	18878250	18890483	FBgn0036821	CG3961	3L	18883442	18883446	3L_18883442_18883446	7.94123404215155	-3.32393927107353	1.21751725896282	-2.73009622377355	0.00633158418547881	0.0494849553622949	4
3L	18903057	18904930	FBgn0027057	CSN1b	3L	18903806	18903810	3L_18903806_18903810	5.69490405678193	-3.67224209867089	1.31759791037703	-2.78707340816901	0.00531864292672993	0.0440837026845025	4
3L	18903057	18904930	FBgn0027057	CSN1b	3L	18904008	18904012	3L_18904008_18904012	8.45699786280733	-3.13075686232783	1.09814653821174	-2.85094634767602	0.00435893238438438	0.0385526030790265	4
3L	18903057	18904930	FBgn0027057	CSN1b	3L	18904155	18904159	3L_18904155_18904159	7.48903321872259	-3.15409396141051	1.1034677309098	-2.85834725661618	0.00425854074991034	0.037959815091313	4
3L	18988736	18989815	FBgn0085285	CG34256	3L	18989590	18989594	3L_18989590_18989594	47.1899917565362	-1.96088178404496	0.502356896739783	-3.90336391671095	9.48648984902915e-05	0.00241749189931723	4
3L	19066155	19086426	FBgn0036844	Mkp3	3L	19069668	19069672	3L_19069668_19069672	67.6491026688467	-1.32793621577224	0.42063908443734	-3.15694918732654	0.00159429125326217	0.019277991875724	4
3L	19066155	19086426	FBgn0036844	Mkp3	3L	19069997	19070001	3L_19069997_19070001	56.3009306014473	-1.31784759029175	0.455879686333022	-2.89077936525791	0.00384287808401285	0.0354043300312503	4
3L	19097999	19099064	FBgn0036849	CG14079	3L	19098192	19098196	3L_19098192_19098196	19.4301294417323	-2.69748431949453	0.870884671834229	-3.09740704680584	0.00195221609682475	0.0222018262030846	4
3L	19105381	19138975	FBgn0036851	CG14082	3L	19137117	19137121	3L_19137117_19137121	10.6860236739978	-2.60603206411694	0.884435228068332	-2.94654937005245	0.0032134111760847	0.031204238616423	4
3L	19140975	19235373	FBgn0016797	fz2	3L	19179549	19179553	3L_19179549_19179553	119.89394257895	-1.0627880954204	0.347577984904213	-3.0576968092881	0.00223045121689929	0.0243443864816392	4
3L	19140975	19235373	FBgn0016797	fz2	3L	19187261	19187265	3L_19187261_19187265	41.4483320512136	-1.70267124129034	0.572626543783802	-2.97344099705792	0.00294481017625958	0.029442062895968	4
3L	19140975	19235373	FBgn0016797	fz2	3L	19201528	19201532	3L_19201528_19201532	394.606708465998	1.21821246763586	0.41449957544636	2.93899569456498	0.00329277648147188	0.0317598777966653	4
3L	19281364	19292766	FBgn0036862	Gbs-76A	3L	19286582	19286586	3L_19286582_19286586	63.3203246536576	-1.27111180267933	0.418181206892939	-3.03961962356849	0.00236877111198994	0.0253474353605746	4
3L	19340321	19412912	FBgn0052206	CG32206	3L	19379537	19379541	3L_19379537_19379541	171.045013818508	1.22402314682344	0.383805331802621	3.18917702647477	0.0014267847413897	0.0178091958503435	4
3L	19585093	19586003	FBgn0036887	CG9231	3L	19585837	19585841	3L_19585837_19585841	30.5542107152872	-2.08652388677004	0.676885301662649	-3.08253685173081	0.00205244315917154	0.022998505024474	4
3L	19624406	19635783	FBgn0036896	wnd	3L	19628164	19628168	3L_19628164_19628168	17.3767247872888	-1.78349874354955	0.654223489752773	-2.72613070530917	0.00640816167910994	0.049883537377228	4
3L	19624406	19635783	FBgn0036896	wnd	3L	19629470	19629474	3L_19629470_19629474	26.370378845047	-2.78327469497346	1.00361994175354	-2.77323574311456	0.00555018974863931	0.0453501637176431	4
3L	19624406	19635783	FBgn0036896	wnd	3L	19632383	19632387	3L_19632383_19632387	52.0630924006918	-2.16024194866472	0.601278220103317	-3.59274937364857	0.000327207266916966	0.00614806181244754	4
3L	19799278	19803427	FBgn0260874	Ir76a	3L	19802011	19802015	3L_19802011_19802015	76.4886703176712	-1.59391501699635	0.496931729000919	-3.20751307267281	0.00133887975373709	0.0170412561793409	4
3L	19830864	19834304	FBgn0003744	trc	3L	19834050	19834054	3L_19834050_19834054	50.8380376272054	-2.45627776570915	0.590408201364668	-4.16030427767045	3.1782388116639e-05	0.0010456323987577	4
3L	19867488	19871078	FBgn0262518	Rab8	3L	19870462	19870466	3L_19870462_19870466	86.2883782348407	-1.85177292587575	0.545025872307313	-3.39758719716634	0.000679829186112553	0.0104659245757383	4
3L	19867488	19871078	FBgn0262518	Rab8	3L	19870524	19870528	3L_19870524_19870528	61.8690935383887	-1.38886054702003	0.439364819378656	-3.16106453171225	0.00157193668683805	0.0190800952499205	4
3L	19871139	19881783	FBgn0036913	Usp32	3L	19871238	19871242	3L_19871238_19871242	79.745959543616	-1.53577610055705	0.464204899802405	-3.30840131418426	0.000938302472454244	0.0132469884638383	4
3L	19882051	19910215	FBgn0262519	Mi-2	3L	19892029	19892033	3L_19892029_19892033	57.2725817142132	-1.9463907223709	0.609313341198498	-3.19440030402489	0.00140121672995875	0.0175985979082346	4
3L	19882051	19910215	FBgn0262519	Mi-2	3L	19892496	19892500	3L_19892496_19892500	47.4578089865559	-1.93360531731004	0.648302805711834	-2.9825650919202	0.0028584385817484	0.0288546586890538	4
3L	19882051	19910215	FBgn0262519	Mi-2	3L	19893478	19893482	3L_19893478_19893482	62.5574329475393	-1.65100754102689	0.570293015511478	-2.89501623923301	0.00379138918052797	0.0350815716095053	4
3L	19889120	19909410	FBgn0014037	Su(Tpl)	3L	19892029	19892033	3L_19892029_19892033	57.2725817142132	-1.9463907223709	0.609313341198498	-3.19440030402489	0.00140121672995875	0.0175985979082346	4
3L	19889120	19909410	FBgn0014037	Su(Tpl)	3L	19892496	19892500	3L_19892496_19892500	47.4578089865559	-1.93360531731004	0.648302805711834	-2.9825650919202	0.0028584385817484	0.0288546586890538	4
3L	19889120	19909410	FBgn0014037	Su(Tpl)	3L	19893478	19893482	3L_19893478_19893482	62.5574329475393	-1.65100754102689	0.570293015511478	-2.89501623923301	0.00379138918052797	0.0350815716095053	4
3L	19924943	19927175	FBgn0036919	Grasp65	3L	19925016	19925020	3L_19925016_19925020	9.52632682128083	-3.85158955121942	1.25908013945656	-3.0590503578921	0.0022203982297922	0.0242776154291984	4
3L	19924943	19927175	FBgn0036919	Grasp65	3L	19925163	19925167	3L_19925163_19925167	18.9537664449521	-3.11890116083806	1.04736700802145	-2.97784934693513	0.00290278627082209	0.0291585842091586	4
3L	20005301	20024607	FBgn0261574	kug	3L	20020002	20020006	3L_20020002_20020006	72.9849854936065	1.12916527776808	0.355837919256073	3.17325730807093	0.00150738866999369	0.0185218601692918	4
3L	20098084	20103827	FBgn0036935	CG14186	3L	20101582	20101586	3L_20101582_20101586	173.697047236139	-1.8389266709442	0.446730146182298	-4.1164149915994	3.84811168136533e-05	0.00121600329131144	4
3L	20098084	20103827	FBgn0036935	CG14186	3L	20103384	20103388	3L_20103384_20103388	76.7099432977673	-1.73765279181252	0.623229222215752	-2.78814396031477	0.00530109812513028	0.0439881371676734	4
3L	20098084	20103827	FBgn0036935	CG14186	3L	20103662	20103666	3L_20103662_20103666	82.0659003548987	-1.75526684382809	0.568084882693231	-3.08979678442867	0.0020029348562744	0.0226184221644655	4
3L	20149614	20198317	FBgn0261556	CG42674	3L	20178902	20178906	3L_20178902_20178906	96.9661456934847	-1.2776636805497	0.458175095824679	-2.78859259744359	0.00529376116753992	0.0439504089667051	4
3L	20233173	20241903	FBgn0036958	CG17233	3L	20240279	20240283	3L_20240279_20240283	21.7867564515096	-2.31970978724307	0.812190887333042	-2.85611402863704	0.00428861081030632	0.0381381739285948	4
3L	20233173	20241903	FBgn0036958	CG17233	3L	20240948	20240952	3L_20240948_20240952	35.5215655523892	-2.37525567153295	0.71107680375978	-3.34036444301644	0.000836685152084005	0.0121832309015015	4
3L	20233173	20241903	FBgn0036958	CG17233	3L	20241379	20241383	3L_20241379_20241383	206.918653349401	-1.10769083820982	0.387924012718337	-2.85543251227939	0.00429782558879747	0.0381985828450402	4
3L	20241053	20243735	FBgn0024814	Clc	3L	20241379	20241383	3L_20241379_20241383	206.918653349401	-1.10769083820982	0.387924012718337	-2.85543251227939	0.00429782558879747	0.0381985828450402	4
3L	20241053	20243735	FBgn0024814	Clc	3L	20241946	20241950	3L_20241946_20241950	220.06816097032	-1.82017400978057	0.435894243226586	-4.17572390107114	2.97039923332786e-05	0.000991430660489126	4
3L	20241053	20243735	FBgn0024814	Clc	3L	20242632	20242636	3L_20242632_20242636	100.109338733863	-1.41901021482261	0.476692966443954	-2.97678026468101	0.00291292703287426	0.0292274717104859	4
3L	20241267	20245312	FBgn0036959	CG6951	3L	20241379	20241383	3L_20241379_20241383	206.918653349401	-1.10769083820982	0.387924012718337	-2.85543251227939	0.00429782558879747	0.0381985828450402	4
3L	20241267	20245312	FBgn0036959	CG6951	3L	20241946	20241950	3L_20241946_20241950	220.06816097032	-1.82017400978057	0.435894243226586	-4.17572390107114	2.97039923332786e-05	0.000991430660489126	4
3L	20241267	20245312	FBgn0036959	CG6951	3L	20242632	20242636	3L_20242632_20242636	100.109338733863	-1.41901021482261	0.476692966443954	-2.97678026468101	0.00291292703287426	0.0292274717104859	4
3L	20248080	20265554	FBgn0265959	rdgC	3L	20255676	20255680	3L_20255676_20255680	181.549944420256	1.16338448796348	0.374833494666833	3.10373673782153	0.00191093285304287	0.0218822222599196	4
3L	20248080	20265554	FBgn0265959	rdgC	3L	20256711	20256715	3L_20256711_20256715	5.24633832261094	-3.86414542817616	1.36151860222652	-2.83811430990148	0.0045380927276974	0.0396102374963828	4
3L	20268859	20295133	FBgn0052227	gogo	3L	20278186	20278190	3L_20278186_20278190	148.734734081482	1.34002811293989	0.424179066860799	3.15910948377762	0.00158252028142058	0.0191756620501763	4
3L	20268859	20295133	FBgn0052227	gogo	3L	20278463	20278467	3L_20278463_20278467	136.308084334864	1.41407002604646	0.429202427494884	3.29464591871004	0.000985457659970954	0.01370940998277	4
3L	20295802	20296971	FBgn0036964	FRG1	3L	20296747	20296751	3L_20296747_20296751	6.78179089442495	-3.73603755791124	1.33776473579531	-2.79274633120758	0.0052262658376656	0.0435986312656689	4
3L	20297129	20302141	FBgn0052226	Pex23	3L	20297411	20297415	3L_20297411_20297415	198.970422812686	-1.76047104474355	0.603229896351309	-2.91840814819014	0.00351823509564343	0.0333204738016148	4
3L	20371672	20375896	FBgn0001247	Ide	3L	20374963	20374967	3L_20374963_20374967	15.2224257023116	-2.76555102398661	0.996251457079053	-2.77595681726282	0.00550395181925381	0.0451073558839279	4
3L	20382405	20384109	FBgn0027565	CG5498	3L	20384046	20384050	3L_20384046_20384050	65.3871961924232	-1.95130239953534	0.594752610684945	-3.28086394995076	0.00103489650393077	0.0142023783470877	4
3L	20384429	20391913	FBgn0011205	fbl	3L	20390815	20390819	3L_20390815_20390819	33.9779356996179	-1.80518736059762	0.557366207030594	-3.23878150097201	0.00120041496697842	0.0157427034685691	4
3L	20389853	20391387	FBgn0264572	CR43944	3L	20390815	20390819	3L_20390815_20390819	33.9779356996179	-1.80518736059762	0.557366207030594	-3.23878150097201	0.00120041496697842	0.0157427034685691	4
3L	20389853	20391387	FBtr0333481	CR43944-RA	3L	20390815	20390819	3L_20390815_20390819	33.9779356996179	-1.80518736059762	0.557366207030594	-3.23878150097201	0.00120041496697842	0.0157427034685691	4
3L	20426199	20427666	FBgn0036987	CG5274	3L	20426471	20426475	3L_20426471_20426475	27.3324489678241	-3.00524061750098	0.895529774654273	-3.3558243428156	0.000791288101924711	0.0116936138428448	4
3L	20522440	20526174	FBgn0037010	CG4825	3L	20524289	20524293	3L_20524289_20524293	10.0817869908028	-2.81659702402546	1.01539588327803	-2.77389052921167	0.00553903136462619	0.0452997992839594	4
3L	20522440	20526174	FBgn0037010	CG4825	3L	20524446	20524450	3L_20524446_20524450	11.8842312582432	-2.70265431279727	0.860780082113082	-3.13977329280514	0.00169078624833903	0.020061679936241	4
3L	20527972	20540417	FBgn0037012	Rcd2	3L	20536347	20536351	3L_20536347_20536351	80.5814483721769	-3.89943687961175	0.613677303789356	-6.35421394197467	2.0949509999167e-10	8.82672687964902e-08	4
3L	20637199	20640910	FBgn0037014	CG13251	3L	20638224	20638228	3L_20638224_20638228	391.1671984895	-1.42681350251392	0.473264569036193	-3.01483270851997	0.00257121032795739	0.0268541510606981	4
3L	20637199	20640910	FBgn0037014	CG13251	3L	20638582	20638586	3L_20638582_20638586	410.076858198422	-1.26556232550703	0.452559111768815	-2.79645750708811	0.0051666204593003	0.0432402230845631	4
3L	20637199	20640910	FBgn0037014	CG13251	3L	20639818	20639822	3L_20639818_20639822	16.3413630207974	-2.44956399855831	0.783843487724976	-3.1250677423728	0.00177764117169441	0.0207895383771501	4
3L	20637199	20640910	FBgn0037014	CG13251	3L	20640048	20640052	3L_20640048_20640052	18.2541175996765	-2.49026110687943	0.794129052809027	-3.13583931738899	0.00171363064574559	0.0202502723954313	4
3L	20770143	20771507	FBgn0037018	CG4042	3L	20770297	20770301	3L_20770297_20770301	106.779543923928	-1.43820687433564	0.510604680658902	-2.81667389433197	0.00485237668465728	0.0414713247198924	4
3L	20770143	20771507	FBgn0037018	CG4042	3L	20770558	20770562	3L_20770558_20770562	120.254442305092	-1.50886106936479	0.516598320803777	-2.92076262852954	0.00349175756998696	0.0331509743180216	4
3L	20770143	20771507	FBgn0037018	CG4042	3L	20770777	20770781	3L_20770777_20770781	181.831040555143	-1.26645172049037	0.452754197761525	-2.79721695955968	0.00515449075557198	0.0431669364458289	4
3L	20778799	20780378	FBgn0037020	Pex14	3L	20779488	20779492	3L_20779488_20779492	53.830976438786	-1.53520634368728	0.560820774861734	-2.73742773538618	0.00619217228537894	0.0487826536831515	4
3L	20780350	20786197	FBgn0037021	CG11399	3L	20784438	20784442	3L_20784438_20784442	106.11167203306	-1.4739375902834	0.501800105768125	-2.93730027821971	0.00331083353503592	0.0319021580773721	4
3L	20806868	20809272	FBgn0037026	CG3634	3L	20809135	20809139	3L_20809135_20809139	260.151171901481	-1.14064609548934	0.393813055370456	-2.89641513894542	0.00377452712503659	0.0349792890269502	4
3L	20809669	20813332	FBgn0037027	HIPP1	3L	20809974	20809978	3L_20809974_20809978	83.0646303487537	-2.24024639713744	0.674134312995461	-3.32314548295738	0.000890084804750389	0.0127446252219514	4
3L	20836112	20837135	FBgn0266933	CR45384	3L	20836855	20836859	3L_20836855_20836859	14.5380842384635	-3.16510800252967	1.1305442493422	-2.79963212795189	0.00511608740787674	0.042948958114796	4
3L	20836112	20837135	FBgn0266933	CR45384	3L	20837031	20837035	3L_20837031_20837035	47.0626812594771	-3.00591937630037	0.698782152493535	-4.30165447925945	1.69527521331671e-05	0.000640476226716673	4
3L	20836112	20837135	FBtr0345827	CR45384-RA	3L	20836855	20836859	3L_20836855_20836859	14.5380842384635	-3.16510800252967	1.1305442493422	-2.79963212795189	0.00511608740787674	0.042948958114796	4
3L	20836112	20837135	FBtr0345827	CR45384-RA	3L	20837031	20837035	3L_20837031_20837035	47.0626812594771	-3.00591937630037	0.698782152493535	-4.30165447925945	1.69527521331671e-05	0.000640476226716673	4
3L	20836182	20837153	FBgn0037030	CG3288	3L	20836855	20836859	3L_20836855_20836859	14.5380842384635	-3.16510800252967	1.1305442493422	-2.79963212795189	0.00511608740787674	0.042948958114796	4
3L	20836182	20837153	FBgn0037030	CG3288	3L	20837031	20837035	3L_20837031_20837035	47.0626812594771	-3.00591937630037	0.698782152493535	-4.30165447925945	1.69527521331671e-05	0.000640476226716673	4
3L	20837488	20838839	FBgn0040636	CG13255	3L	20837712	20837716	3L_20837712_20837716	358.02367783135	-1.27435356356466	0.421462474848884	-3.02364656312898	0.00249748023172686	0.026318082038535	4
3L	20839096	20841576	FBgn0027055	CSN3	3L	20839335	20839339	3L_20839335_20839339	48.5357282308388	-1.78281538631603	0.616944693733012	-2.88974912083053	0.00385549384162154	0.0354759487265732	4
3L	20844332	20885188	FBgn0052432	CG32432	3L	20879234	20879238	3L_20879234_20879238	78.1502800753092	1.51145071797944	0.388717129999599	3.88830489147984	0.000100946770385515	0.00253577407533085	4
3L	20991673	20992930	FBgn0037042	CG12984	3L	20992623	20992627	3L_20992623_20992627	8.38453979383562	-2.77937163876262	1.00839191804659	-2.75624148609471	0.00584698114801545	0.0469258162676456	4
3L	20992814	21027434	FBgn0003415	skd	3L	21008807	21008811	3L_21008807_21008811	193.71517217942	-0.82509572315121	0.301512865786349	-2.7365191233195	0.0062092985859653	0.0488724497559556	4
3L	20992814	21027434	FBgn0003415	skd	3L	21009193	21009197	3L_21009193_21009197	150.912634437255	-1.00594862977808	0.365450570556533	-2.75262569229583	0.00591194472327191	0.0472826269224287	4
3L	21034535	21075444	FBgn0026179	siz	3L	21060037	21060041	3L_21060037_21060041	45.1009070672726	-1.8257875902473	0.535900062038109	-3.40695536272856	0.000656918694240328	0.0102200218190399	4
3L	21034535	21075444	FBgn0026179	siz	3L	21062867	21062871	3L_21062867_21062871	72.3437719079028	-1.19734181841627	0.38632263791081	-3.09933123487499	0.00193958042788161	0.0221039628815929	4
3L	21034535	21075444	FBgn0026179	siz	3L	21063117	21063121	3L_21063117_21063121	72.6036996778871	-1.20302236381228	0.385188422470904	-3.12320488787056	0.00178893166786743	0.0208822232223166	4
3L	21034535	21075444	FBgn0026179	siz	3L	21063134	21063138	3L_21063134_21063138	42.9743331494125	-2.00011411862272	0.69267952733853	-2.88750286342045	0.00388313071483639	0.0356485501105411	4
3L	21034535	21075444	FBgn0026179	siz	3L	21063412	21063416	3L_21063412_21063416	88.0509720987834	-2.074878913848	0.682887641433398	-3.03838990187724	0.00237845997756984	0.0254192323949385	4
3L	21034535	21075444	FBgn0026179	siz	3L	21070603	21070607	3L_21070603_21070607	22.2707646790769	-2.11168283484646	0.696937599385814	-3.02994534475886	0.00244597997630371	0.0259364314529418	4
3L	21034535	21075444	FBgn0026179	siz	3L	21071683	21071687	3L_21071683_21071687	71.2038891274984	-1.77707069473131	0.625365636346684	-2.84165069432462	0.0044880635619322	0.0393226242733733	4
3L	21034535	21075444	FBgn0026179	siz	3L	21071725	21071729	3L_21071725_21071729	174.169247232341	-1.53015640744212	0.506834139189066	-3.01904763142113	0.00253570661686653	0.0265945284020962	4
3L	21034535	21075444	FBgn0026179	siz	3L	21072001	21072005	3L_21072001_21072005	175.127206761889	-1.4700680646515	0.52265182075892	-2.81271011840517	0.00491259159492928	0.0417958100261958	4
3L	21034535	21075444	FBgn0026179	siz	3L	21072376	21072380	3L_21072376_21072380	127.385565000086	-1.70934938133939	0.548392040498938	-3.11702077182628	0.00182688699575433	0.0211923859249163	4
3L	21034535	21075444	FBgn0026179	siz	3L	21073085	21073089	3L_21073085_21073089	33.2346664929915	-2.04066093424996	0.69912823359357	-2.91886500386462	0.00351308324235626	0.0332901459823341	4
3L	21034535	21075444	FBgn0026179	siz	3L	21073252	21073256	3L_21073252_21073256	53.7712054352293	-1.62515686554395	0.522633778506385	-3.10955191260011	0.00187371355183798	0.0215875688311152	4
3L	21034535	21075444	FBgn0026179	siz	3L	21073576	21073580	3L_21073576_21073580	55.3439695582177	-1.6374175994229	0.542555374244471	-3.01797323766827	0.00254471376272362	0.0266589556822568	4
3L	21133250	21136353	FBgn0037051	CG10565	3L	21133681	21133685	3L_21133681_21133685	20.1287118861096	-2.42943180527266	0.877936472448161	-2.76720683274279	0.005653887178998	0.0458672465381349	4
3L	21133250	21136353	FBgn0037051	CG10565	3L	21135333	21135337	3L_21135333_21135337	48.613775270001	-2.14516247733732	0.678249566627568	-3.1627922565489	0.00156263798428223	0.0190010840122033	4
3L	21172853	21183278	FBgn0021760	chb	3L	21180545	21180549	3L_21180545_21180549	49.9914646989456	-1.37657117270735	0.49176403223445	-2.79925143458046	0.00512212355428831	0.0429837709915376	4
3L	21172853	21183278	FBgn0021760	chb	3L	21181307	21181311	3L_21181307_21181311	56.7463661084766	-1.95798254691097	0.64958980189199	-3.01418301397	0.00257672318107406	0.0268965923608183	4
3L	21172853	21183278	FBgn0021760	chb	3L	21181572	21181576	3L_21181572_21181576	54.3572416744711	-1.99180252335714	0.65601987842158	-3.03619233025304	0.00239586484427976	0.0255512906411842	4
3L	21210215	21216051	FBgn0037060	CG10508	3L	21214033	21214037	3L_21214033_21214037	91.8021211416519	-1.3477088389611	0.44314651117662	-3.04122633253443	0.00235616644883981	0.0252640462583668	4
3L	21210215	21216051	FBgn0037060	CG10508	3L	21214320	21214324	3L_21214320_21214324	91.7100754841046	-1.29946721121872	0.43999155770976	-2.95339123773805	0.00314303341636032	0.030765938457922	4
3L	21216901	21219240	FBgn0028427	Ilk	3L	21218686	21218690	3L_21218686_21218690	18.3820585939635	-2.34305132889009	0.760083667884759	-3.08262291098897	0.00205184976987281	0.022998505024474	4
3L	21268392	21270580	FBgn0037064	CG9389	3L	21269600	21269604	3L_21269600_21269604	284.303448001605	-1.44187379814547	0.48486783298373	-2.97374603976637	0.00294188448358081	0.0294199942339263	4
3L	21270722	21280243	FBgn0012034	AcCoAS	3L	21271436	21271440	3L_21271436_21271440	73.6502755728407	-2.44789157762348	0.824542117895401	-2.96878900967678	0.00298975804406244	0.0297327174202231	4
3L	21270722	21280243	FBgn0012034	AcCoAS	3L	21271667	21271671	3L_21271667_21271671	36.7486992365212	-2.41847504655689	0.752998473360311	-3.21179276202815	0.00131909492286323	0.0168649119108927	4
3L	21270722	21280243	FBgn0012034	AcCoAS	3L	21279077	21279081	3L_21279077_21279081	328.607897276066	-1.56138967753745	0.562054128047035	-2.77800588879721	0.00546936269988595	0.0449274093922596	4
3L	21270722	21280243	FBgn0012034	AcCoAS	3L	21279619	21279623	3L_21279619_21279623	30.6576203777185	-1.7881247356691	0.65217270240304	-2.74179635099791	0.00611042127319618	0.0483725826930059	4
3L	21420388	21433134	FBgn0037081	barc	3L	21430883	21430887	3L_21430883_21430887	52.5012415148155	-1.70366472659715	0.613955116611667	-2.77490109700436	0.00552184973975545	0.0452043076979232	4
3L	21420388	21433134	FBgn0037081	barc	3L	21432954	21432958	3L_21432954_21432958	130.705153903557	-1.42511240645022	0.450977299411075	-3.16005352888328	0.00157740155695715	0.0191272198741636	4
3L	21427790	21433066	FBgn0053288	CG33288	3L	21430883	21430887	3L_21430883_21430887	52.5012415148155	-1.70366472659715	0.613955116611667	-2.77490109700436	0.00552184973975545	0.0452043076979232	4
3L	21427790	21433066	FBgn0053288	CG33288	3L	21432954	21432958	3L_21432954_21432958	130.705153903557	-1.42511240645022	0.450977299411075	-3.16005352888328	0.00157740155695715	0.0191272198741636	4
3L	21512141	21515887	FBgn0026371	SAK	3L	21515504	21515508	3L_21515504_21515508	94.5149503662802	-1.27553845838184	0.425159071612438	-3.00014404854233	0.00269851953650008	0.0277380878695873	4
3L	21529959	21533713	FBgn0029152	Mkrn1	3L	21533131	21533135	3L_21533131_21533135	284.551841455355	-0.761249228544563	0.275797356867568	-2.7601759392861	0.00577702403039832	0.046570987624763	4
3L	21529959	21533713	FBgn0029152	Mkrn1	3L	21533511	21533515	3L_21533511_21533515	136.665035520445	-2.05274083928065	0.430243335054417	-4.77111595237383	1.8320802936651e-06	0.000115324751790106	4
3L	21537000	21538582	FBgn0015283	Rpn10	3L	21538048	21538052	3L_21538048_21538052	32.6843345895531	-2.61725985862202	0.784848339679151	-3.33473325520695	0.000853812587039912	0.0123565973441931	4
3L	21537000	21538582	FBgn0015283	Rpn10	3L	21538319	21538323	3L_21538319_21538323	32.4058949140392	-2.3004217702732	0.829481588591614	-2.77332469088206	0.0055486727764251	0.0453478597917786	4
3L	21628325	21634446	FBgn0037109	MED1	3L	21633855	21633859	3L_21633855_21633859	14.4812620280412	-3.27217230683463	1.01234960889025	-3.23225521904594	0.00122817309221507	0.0160011801073166	4
3L	21628325	21634446	FBgn0037109	MED1	3L	21634080	21634084	3L_21634080_21634084	14.5349645203205	-3.29288203224223	0.99389966271798	-3.3130930170932	0.000922702872420934	0.0130872079919575	4
3L	21836665	21841356	FBgn0037138	P5CDh1	3L	21837907	21837911	3L_21837907_21837911	101.595669830014	-1.26620556980854	0.407918290081564	-3.10406667363544	0.00190880310449662	0.0218623598668324	4
3L	21836665	21841356	FBgn0037138	P5CDh1	3L	21838102	21838106	3L_21838102_21838106	12.490727143173	-2.45867591502741	0.863426841282559	-2.84757873796837	0.0044053195110477	0.0388337193007971	4
3L	21844788	21932702	FBgn0262737	mub	3L	21856646	21856650	3L_21856646_21856650	35.5970952889161	-1.32374829700786	0.438173341366795	-3.02106078128507	0.00251890790540186	0.0264630718779605	4
3L	21844788	21932702	FBgn0262737	mub	3L	21868344	21868348	3L_21868344_21868348	110.01600947987	-1.75054701204605	0.463282268651519	-3.7785754614382	0.000157728057888394	0.00354724425674801	4
3L	21844788	21932702	FBgn0262737	mub	3L	21885998	21886002	3L_21885998_21886002	71.4646146818463	-1.67118180303536	0.48916491813331	-3.41639749925795	0.000634555473102612	0.00996676038323814	4
3L	21844788	21932702	FBgn0262737	mub	3L	21915716	21915720	3L_21915716_21915720	161.17382895049	-0.819545488564103	0.294761321775245	-2.7803698383094	0.00542970216364837	0.0447044176599077	4
3L	21844788	21932702	FBgn0262737	mub	3L	21917888	21917892	3L_21917888_21917892	92.0721871434209	-1.48083705115315	0.456526058063819	-3.24370761536275	0.00117984790391303	0.0155600179881727	4
3L	21844788	21932702	FBgn0262737	mub	3L	21918152	21918156	3L_21918152_21918156	62.6751254310749	-1.4974850989793	0.490629697640916	-3.0521697039124	0.0022719361444531	0.0246474077047614	4
3L	21844788	21932702	FBgn0262737	mub	3L	21929686	21929690	3L_21929686_21929690	82.191089754155	-1.06743775604753	0.372044653225913	-2.86911193802148	0.00411626093792444	0.0370968936110608	4
3L	21884511	21887039	FBgn0264470	CR43878	3L	21885998	21886002	3L_21885998_21886002	71.4646146818463	-1.67118180303536	0.48916491813331	-3.41639749925795	0.000634555473102612	0.00996676038323814	4
3L	21884511	21887039	FBtr0332737	CR43878-RA	3L	21885998	21886002	3L_21885998_21886002	71.4646146818463	-1.67118180303536	0.48916491813331	-3.41639749925795	0.000634555473102612	0.00996676038323814	4
3L	22067270	22071848	FBgn0027532	CG7139	3L	22071566	22071570	3L_22071566_22071570	447.986626000787	-1.07114143014618	0.379285578939784	-2.82410270683198	0.00474131887693969	0.0408271818247766	4
3L	22075867	22077487	FBgn0000100	RpLP0	3L	22076401	22076405	3L_22076401_22076405	16.2979882164645	-2.71746307896434	0.940561795981769	-2.88919142854173	0.0038623386938137	0.035518182496737	4
3L	22136090	22247702	FBgn0037153	olf413	3L	22136871	22136875	3L_22136871_22136875	9.48501250526584	-3.03627568563451	1.0055003374835	-3.01966650079253	0.00253053159042144	0.0265524925804467	4
3L	22257749	22262921	FBgn0028500	Rich	3L	22262817	22262821	3L_22262817_22262821	133.295242440759	-1.04849416549136	0.382567086358	-2.74068053128386	0.0061312089317749	0.0484758249562409	4
3L	22263369	22266017	FBgn0015075	Ddx1	3L	22263693	22263697	3L_22263693_22263697	194.549387514011	-1.10005098287702	0.400386511369499	-2.74747263366679	0.00600565205518642	0.0478080068435413	4
3L	22267382	22273745	FBgn0004179	Csp	3L	22267701	22267705	3L_22267701_22267705	74.9163015160582	-1.97869484110408	0.639194963292611	-3.09560455688114	0.00196412111491022	0.0223041899100453	4
3L	22267382	22273745	FBgn0004179	Csp	3L	22271032	22271036	3L_22271032_22271036	15.0790423913015	-4.01306757537646	0.90462045135918	-4.43618930939145	9.15653308382434e-06	0.000400883717402183	4
3L	22273985	22284335	FBgn0025702	srpk79D	3L	22279233	22279237	3L_22279233_22279237	14.7485134326827	-2.29805603702097	0.83374075102255	-2.75631967635323	0.00584558346986456	0.0469223220680998	4
3L	22273985	22284335	FBgn0025702	srpk79D	3L	22279470	22279474	3L_22279470_22279474	14.5170576737927	-2.41508876932166	0.834116342823665	-2.89538598554017	0.00378692569011853	0.0350513583019569	4
3L	22293044	22407863	FBgn0004449	Ten-m	3L	22303006	22303010	3L_22303006_22303010	46.8041080759828	2.54472097173641	0.533991141730937	4.76547413031549	1.88410071222561e-06	0.00011773070938084	4
3L	22293044	22407863	FBgn0004449	Ten-m	3L	22303677	22303681	3L_22303677_22303681	120.52706628989	2.09616788517153	0.466015511981547	4.49806461647253	6.85748574993992e-06	0.000320007666828555	4
3L	22293044	22407863	FBgn0004449	Ten-m	3L	22313196	22313200	3L_22313196_22313200	86.4886084535615	1.3929978228588	0.430973786607776	3.23221009292278	0.00122836707341802	0.0160026892028032	4
3L	22293044	22407863	FBgn0004449	Ten-m	3L	22334585	22334589	3L_22334585_22334589	145.887351949689	1.31865435776782	0.407335471900242	3.23726866117557	0.00120679740501967	0.0158011297455475	4
3L	22293044	22407863	FBgn0004449	Ten-m	3L	22344668	22344672	3L_22344668_22344672	57.92233579946	2.07979750684843	0.541432567798094	3.84128630330935	0.000122391260228082	0.00294152741483378	4
3L	22293044	22407863	FBgn0004449	Ten-m	3L	22357962	22357966	3L_22357962_22357966	310.353339532575	1.27391328604327	0.447614433628511	2.84600582630124	0.004427138485451	0.0389757209419506	4
3L	22293044	22407863	FBgn0004449	Ten-m	3L	22374496	22374500	3L_22374496_22374500	121.233586176042	1.86207354658344	0.495089729172153	3.76108296509613	0.000169179300155369	0.00374109146157826	4
3L	22293044	22407863	FBgn0004449	Ten-m	3L	22380648	22380652	3L_22380648_22380652	225.782482062721	1.96931585701849	0.416605810877718	4.72704846067671	2.27806911738713e-06	0.00013607807964677	4
3L	22348168	22407547	FBgn0267624	CR45962	3L	22357962	22357966	3L_22357962_22357966	310.353339532575	1.27391328604327	0.447614433628511	2.84600582630124	0.004427138485451	0.0389757209419506	4
3L	22348168	22407547	FBgn0267624	CR45962	3L	22374496	22374500	3L_22374496_22374500	121.233586176042	1.86207354658344	0.495089729172153	3.76108296509613	0.000169179300155369	0.00374109146157826	4
3L	22348168	22407547	FBgn0267624	CR45962	3L	22380648	22380652	3L_22380648_22380652	225.782482062721	1.96931585701849	0.416605810877718	4.72704846067671	2.27806911738713e-06	0.00013607807964677	4
3L	22348168	22407547	FBtr0347077	CR45962-RA	3L	22357962	22357966	3L_22357962_22357966	310.353339532575	1.27391328604327	0.447614433628511	2.84600582630124	0.004427138485451	0.0389757209419506	4
3L	22348168	22407547	FBtr0347077	CR45962-RA	3L	22374496	22374500	3L_22374496_22374500	121.233586176042	1.86207354658344	0.495089729172153	3.76108296509613	0.000169179300155369	0.00374109146157826	4
3L	22348168	22407547	FBtr0347077	CR45962-RA	3L	22380648	22380652	3L_22380648_22380652	225.782482062721	1.96931585701849	0.416605810877718	4.72704846067671	2.27806911738713e-06	0.00013607807964677	4
3L	22741793	22748614	FBgn0037188	CG7369	3L	22742772	22742776	3L_22742772_22742776	110.086171595057	-1.31283772220373	0.414280726108086	-3.16895679540065	0.00152987134874072	0.0187211819917528	4
3L	22749444	22787631	FBgn0052451	SPoCk	3L	22768059	22768063	3L_22768059_22768063	40.3897586013684	-1.65853774358385	0.608600792208765	-2.72516527223799	0.00642693069082386	0.0499555778810591	4
3L	22749444	22787631	FBgn0052451	SPoCk	3L	22783702	22783706	3L_22783702_22783706	92.9773556267212	-1.78535853801849	0.617593761245781	-2.89082994364637	0.00384225969821465	0.035401900372751	4
3L	22749444	22787631	FBgn0052451	SPoCk	3L	22783937	22783941	3L_22783937_22783941	41.8464590277252	-2.33024483421057	0.846241384446801	-2.75364083704543	0.0058936406423696	0.0471667353053801	4
3L	22873702	22878984	FBgn0044324	Chro	3L	22877223	22877227	3L_22877223_22877227	8.3576940867603	-2.72499646608151	0.949793233594776	-2.86904177635373	0.00411717414717102	0.0371002251262065	4
3L	22879089	22880963	FBgn0037202	Ssl1	3L	22879715	22879719	3L_22879715_22879719	8.1127084045879	-2.81630089801422	0.971178438502825	-2.89987996681213	0.00373305585239331	0.0347238294168653	4
3L	22879259	22880399	FBgn0267632	CR45970	3L	22879715	22879719	3L_22879715_22879719	8.1127084045879	-2.81630089801422	0.971178438502825	-2.89987996681213	0.00373305585239331	0.0347238294168653	4
3L	22879259	22880399	FBtr0347086	CR45970-RA	3L	22879715	22879719	3L_22879715_22879719	8.1127084045879	-2.81630089801422	0.971178438502825	-2.89987996681213	0.00373305585239331	0.0347238294168653	4
3L	24028515	24035859	FBgn0058045	CG40045	3L	24031512	24031516	3L_24031512_24031516	5.77473210360984	-4.07058270154335	1.30318337562557	-3.12356862255808	0.001786721958485	0.0208628418548963	4
3L	24537236	24543534	FBgn0044510	mRpS5	3L	24539660	24539664	3L_24539660_24539664	15.9721252423048	-3.1902520408598	1.14641962502942	-2.78279608200001	0.00538926667012859	0.0444986683292336	4
3R	4211783	4227518	FBgn0037218	aux	3R	4221532	4221536	3R_4221532_4221536	157.724959702921	-1.46783501904686	0.504117775441529	-2.91169066149524	0.00359478444232529	0.0338167815680526	4
3R	4211783	4227518	FBgn0037218	aux	3R	4221822	4221826	3R_4221822_4221826	140.36474805099	-1.41398312689649	0.503933248071369	-2.80589370181075	0.00501772421127621	0.0423994005518697	4
3R	4211783	4227518	FBgn0037218	aux	3R	4221864	4221868	3R_4221864_4221868	18.8871184430108	-2.13197641220972	0.734290291026195	-2.90345172510753	0.00369073865658257	0.0344538341808885	4
3R	4280221	4304604	FBgn0041605	cpx	3R	4294330	4294334	3R_4294330_4294334	190.983530319098	-1.26136222752909	0.45441337814726	-2.77580346043492	0.00550654846573038	0.0451244537961859	4
3R	4280221	4304604	FBgn0041605	cpx	3R	4294586	4294590	3R_4294586_4294590	129.783353182608	-1.66934875427871	0.551677938236051	-3.025948000778	0.00247854923875369	0.0261801078366407	4
3R	4292274	4294840	FBgn0037230	CG9780	3R	4294330	4294334	3R_4294330_4294334	190.983530319098	-1.26136222752909	0.45441337814726	-2.77580346043492	0.00550654846573038	0.0451244537961859	4
3R	4292274	4294840	FBgn0037230	CG9780	3R	4294586	4294590	3R_4294586_4294590	129.783353182608	-1.66934875427871	0.551677938236051	-3.025948000778	0.00247854923875369	0.0261801078366407	4
3R	4314455	4319069	FBgn0261086	Syt14	3R	4318642	4318646	3R_4318642_4318646	91.0854098614183	-1.61892313074745	0.515208283168632	-3.14226922127641	0.00167643811644912	0.0199573611700265	4
3R	4359883	4366855	FBgn0037238	CG1090	3R	4365911	4365915	3R_4365911_4365915	90.8530457456176	-0.989751118213639	0.32157272446449	-3.07784536098904	0.00208503081208528	0.0232390370851882	4
3R	4441415	4462883	FBgn0051522	CG31522	3R	4452029	4452033	3R_4452029_4452033	32.8522767039125	-1.67199164299499	0.604998782926682	-2.76362810997195	0.00571626479836726	0.0462194712826087	4
3R	4638010	4641838	FBgn0037261	CG9775	3R	4638500	4638504	3R_4638500_4638504	5.77688282437389	-3.90468000941819	1.40294118976123	-2.78321004323975	0.00538239485681642	0.0444645269714198	4
3R	4641963	4644636	FBgn0037263	slx1	3R	4642872	4642876	3R_4642872_4642876	26.908246439819	-2.28170888646286	0.819447716686072	-2.7844471831471	0.00536190529304661	0.0443399815461824	4
3R	4641963	4643292	FBgn0037262	MED31	3R	4642872	4642876	3R_4642872_4642876	26.908246439819	-2.28170888646286	0.819447716686072	-2.7844471831471	0.00536190529304661	0.0443399815461824	4
3R	4719458	4731878	FBgn0027570	Nep2	3R	4720617	4720621	3R_4720617_4720621	205.087847545055	-0.966683088651059	0.313109739208638	-3.08736192970005	0.00201941558773668	0.0227555824819777	4
3R	4719458	4731878	FBgn0027570	Nep2	3R	4721017	4721021	3R_4721017_4721021	158.313045495552	-1.14795675031058	0.349900554883635	-3.28080860201079	0.00103509959612463	0.0142042135169044	4
3R	4719458	4731878	FBgn0027570	Nep2	3R	4723721	4723725	3R_4723721_4723725	21.5092528869255	-2.06879105193441	0.701821430432112	-2.94774562620673	0.0032010034170547	0.0311309934791478	4
3R	4733654	4749056	FBgn0026620	tacc	3R	4737614	4737618	3R_4737614_4737618	119.394995903457	-2.07452552128322	0.737755230873378	-2.8119428158135	0.00492432570481141	0.0418601120284981	4
3R	4737500	4737908	FBgn0267812	CR46137	3R	4737614	4737618	3R_4737614_4737618	119.394995903457	-2.07452552128322	0.737755230873378	-2.8119428158135	0.00492432570481141	0.0418601120284981	4
3R	4737500	4737908	FBtr0347382	CR46137-RA	3R	4737614	4737618	3R_4737614_4737618	119.394995903457	-2.07452552128322	0.737755230873378	-2.8119428158135	0.00492432570481141	0.0418601120284981	4
3R	4956999	4961351	FBgn0250839	CG2016	3R	4957115	4957119	3R_4957115_4957119	26.5764418257999	-2.49289367439853	0.714509062093697	-3.48896019190254	0.000484903356368426	0.00819584733609986	4
3R	4956999	4961351	FBgn0250839	CG2016	3R	4957332	4957336	3R_4957332_4957336	27.7094586621858	-2.58012035361057	0.752401716387423	-3.42917925014677	0.00060540954602767	0.00962862150842671	4
3R	5077779	5087072	FBgn0010313	corto	3R	5078514	5078518	3R_5078514_5078518	18.1791353552338	-2.4700133933979	0.766207962965245	-3.22368536061526	0.00126552365087446	0.0163661414786732	4
3R	5227289	5232209	FBgn0040208	Kat60	3R	5229398	5229402	3R_5229398_5229402	9.22262198418984	-3.83879811577642	1.12623936214137	-3.40850998892237	0.000653186937394501	0.0101733165763864	4
3R	5227289	5232209	FBgn0040208	Kat60	3R	5231018	5231022	3R_5231018_5231022	31.2328504338396	-2.26416309821177	0.751484803155757	-3.01291934142079	0.00258747678897273	0.0269689731815315	4
3R	5237651	5251745	FBgn0260462	CG12163	3R	5244401	5244405	3R_5244401_5244405	32.2247274668646	-1.57308540429961	0.529768986359329	-2.96937994636142	0.00298401386892746	0.0296991616560969	4
3R	5255444	5256681	FBgn0037305	CG12173	3R	5256323	5256327	3R_5256323_5256327	19.3205532476405	-2.1470155467118	0.787316174145315	-2.7270055121661	0.0063911971413059	0.0498007023186166	4
3R	5257037	5269507	FBgn0264785	Hph	3R	5269423	5269427	3R_5269423_5269427	23.1420864453356	-2.73664359127651	0.934752195546647	-2.92766746557478	0.00341515088893256	0.032588917541276	4
3R	5269081	5269507	FBgn0266393	CR45033	3R	5269423	5269427	3R_5269423_5269427	23.1420864453356	-2.73664359127651	0.934752195546647	-2.92766746557478	0.00341515088893256	0.032588917541276	4
3R	5270116	5350443	FBgn0013576	mtd	3R	5284843	5284847	3R_5284843_5284847	58.9307030574046	-1.11560169780781	0.404059723439099	-2.76098218429818	0.00576278199074216	0.04649443513236	4
3R	5270116	5350443	FBgn0013576	mtd	3R	5286660	5286664	3R_5286660_5286664	100.124811012248	-1.43184822598636	0.49995322028667	-2.86396440284022	0.00418375025687057	0.0375201757368227	4
3R	5270116	5350443	FBgn0013576	mtd	3R	5287877	5287881	3R_5287877_5287881	178.872047499961	-1.13787390731851	0.3971277676636	-2.86525899211959	0.0041666830682365	0.0374182484328451	4
3R	5270116	5350443	FBgn0013576	mtd	3R	5289731	5289735	3R_5289731_5289735	80.5551323663994	-1.86826643904672	0.661195733017234	-2.82558756167597	0.00471939872112028	0.0406897615716361	4
3R	5270116	5350443	FBgn0013576	mtd	3R	5293402	5293406	3R_5293402_5293406	67.4120129952842	-1.34205931302778	0.48440929818614	-2.77050692060018	0.00559691108129907	0.0455801896394944	4
3R	5270116	5350443	FBgn0013576	mtd	3R	5301040	5301044	3R_5301040_5301044	236.784074827665	-0.805556602689434	0.277175390552288	-2.90630636826854	0.00365723173064338	0.034237828693841	4
3R	5270116	5350443	FBgn0013576	mtd	3R	5316149	5316153	3R_5316149_5316153	234.07647160788	-1.13192850231063	0.410471888465921	-2.75762734091499	0.00582225310554376	0.0468066084533778	4
3R	5270116	5350443	FBgn0013576	mtd	3R	5324230	5324234	3R_5324230_5324234	85.6278610328664	-2.54537037633927	0.831914340279939	-3.05965440562397	0.00221592530058498	0.0242399788053588	4
3R	5270116	5350443	FBgn0013576	mtd	3R	5344780	5344784	3R_5344780_5344784	67.1220917249801	-1.63302164880942	0.553449959969574	-2.9506220379873	0.00317134732558759	0.030945949024593	4
3R	5270116	5350443	FBgn0013576	mtd	3R	5347724	5347728	3R_5347724_5347728	20.3511166887475	-2.12371443210671	0.651372489866549	-3.26036862954069	0.00111267498240726	0.0149570163984488	4
3R	5300145	5301186	FBgn0037310	Tim17b1	3R	5301040	5301044	3R_5301040_5301044	236.784074827665	-0.805556602689434	0.277175390552288	-2.90630636826854	0.00365723173064338	0.034237828693841	4
3R	5375022	5376460	FBgn0037317	CG14667	3R	5375147	5375151	3R_5375147_5375151	33.1310844060942	-2.3623583992446	0.574420712622734	-4.11259264739665	3.9124037882431e-05	0.00123194694588799	4
3R	5375022	5376460	FBgn0037317	CG14667	3R	5375409	5375413	3R_5375409_5375413	28.0493493956585	-2.43504451799465	0.658206449731166	-3.69951482394195	0.000216012023563001	0.0044854612172844	4
3R	5414527	5458394	FBgn0037326	CG14669	3R	5440536	5440540	3R_5440536_5440540	174.189756598096	1.81790510912314	0.425589635579902	4.2714976050723	1.94164613041979e-05	0.000712649211030293	4
3R	5458563	5464753	FBgn0037327	PEK	3R	5463915	5463919	3R_5463915_5463919	105.803591197243	-2.07137853121825	0.580525591510165	-3.56810890253747	0.000359567062015141	0.00660360980494075	4
3R	5458563	5464753	FBgn0037327	PEK	3R	5464239	5464243	3R_5464239_5464243	107.322077778816	-2.14463453313691	0.598882967710701	-3.5810578172477	0.000342205909640377	0.0063613970471618	4
3R	5469463	5470636	FBgn0037330	mRpL44	3R	5470332	5470336	3R_5470332_5470336	17.6743533050755	-2.54422581648951	0.798720779840655	-3.18537576673176	0.00144566159603054	0.0179714728398594	4
3R	5568921	5570491	FBgn0041191	Rheb	3R	5569262	5569266	3R_5569262_5569266	105.580538577265	-1.46725515394045	0.469109511914802	-3.12774547664027	0.00176152652778521	0.0206533460331171	4
3R	5571108	5579189	FBgn0023023	CRMP	3R	5578289	5578293	3R_5578289_5578293	66.3378881562791	-1.88721472356899	0.668251955173494	-2.82410654987014	0.00474126202537786	0.0408271818247766	4
3R	5591763	5595356	FBgn0015324	Vha26	3R	5591784	5591788	3R_5591784_5591788	213.270219552136	-1.50360745647799	0.465161646142283	-3.23244074172458	0.00122737589321174	0.0159943551682504	4
3R	5591763	5595356	FBgn0015324	Vha26	3R	5592071	5592075	3R_5592071_5592075	203.799481633011	-1.44117291582046	0.466831097312579	-3.08713991873486	0.00202092448078852	0.0227658710190178	4
3R	5607275	5613112	FBgn0017550	Rga	3R	5609540	5609544	3R_5609540_5609544	71.8556160948355	-2.09749356283213	0.638818044462969	-3.28339748855313	0.00102563938848282	0.0141150699845991	4
3R	5607275	5613112	FBgn0017550	Rga	3R	5612990	5612994	3R_5612990_5612994	255.759052865501	-0.858167521296893	0.28813068591337	-2.97839682912118	0.00289760562302303	0.0291243594512496	4
3R	5634626	5635624	FBgn0051546	CG31546	3R	5635024	5635028	3R_5635024_5635028	125.962348743635	-1.38303609970656	0.466753441981937	-2.96309780562921	0.00304559780255205	0.0301101279853698	4
3R	5637234	5638657	FBgn0037356	CG12170	3R	5637250	5637254	3R_5637250_5637254	79.4134332800604	-1.81265857663902	0.593896169215071	-3.0521472785971	0.00227210589307815	0.0246478563102501	4
3R	5637234	5638657	FBgn0037356	CG12170	3R	5637505	5637509	3R_5637505_5637509	248.620844756308	-1.03841070567083	0.373687251333071	-2.77882293807578	0.00545562539773653	0.0448631581640783	4
3R	5649065	5652629	FBgn0262125	Sec23	3R	5651844	5651848	3R_5651844_5651848	181.461997633706	-1.19786677859647	0.430586602974772	-2.78194158926642	0.00540347642487201	0.0445824819736828	4
3R	5652640	5654861	FBgn0037358	elm	3R	5652958	5652962	3R_5652958_5652962	100.381099363086	-1.72652576167823	0.519987153867114	-3.32032387499992	0.000899130722117143	0.0128400306650731	4
3R	5652640	5654861	FBgn0037358	elm	3R	5653280	5653284	3R_5653280_5653284	109.530349161849	-2.00942320623346	0.513621268413264	-3.91226635228948	9.14339855507752e-05	0.00235214313941573	4
3R	5652640	5654861	FBgn0037358	elm	3R	5654356	5654360	3R_5654356_5654360	48.7581209668557	-1.84497150614976	0.552568875230259	-3.33889871263732	0.000841112270791919	0.0122236776446163	4
3R	5652640	5654861	FBgn0037358	elm	3R	5654680	5654684	3R_5654680_5654684	39.071116193618	-1.85866263206827	0.545776628259377	-3.40553723965064	0.000660340067826321	0.0102568850040704	4
3R	5656236	5659912	FBgn0037360	CG2182	3R	5657307	5657311	3R_5657307_5657311	20.8309589682249	-2.17045970793	0.720107031381608	-3.01407931507865	0.00257760409684542	0.0269030447883605	4
3R	5656236	5659912	FBgn0037360	CG2182	3R	5658463	5658467	3R_5658463_5658467	114.470108756571	-1.00532310619917	0.366183680383482	-2.74540663621698	0.00604359611223734	0.0480148461572362	4
3R	5656236	5659912	FBgn0037360	CG2182	3R	5659736	5659740	3R_5659736_5659740	373.521101190153	-0.800626246926754	0.276032790554178	-2.90047514036059	0.00372597391950915	0.0346784340507272	4
3R	5659477	5660570	FBgn0264902	CR44093	3R	5659736	5659740	3R_5659736_5659740	373.521101190153	-0.800626246926754	0.276032790554178	-2.90047514036059	0.00372597391950915	0.0346784340507272	4
3R	5659477	5660570	FBtr0334945	CR44093-RA	3R	5659736	5659740	3R_5659736_5659740	373.521101190153	-0.800626246926754	0.276032790554178	-2.90047514036059	0.00372597391950915	0.0346784340507272	4
3R	5669713	5679930	FBgn0037363	Atg17	3R	5672171	5672175	3R_5672171_5672175	39.4710546834498	-2.14127985673377	0.660325872698644	-3.24276231670692	0.00118376920455341	0.0155915820253875	4
3R	5669713	5679930	FBgn0037363	Atg17	3R	5675685	5675689	3R_5675685_5675689	164.847527785716	-1.18889472918317	0.381762511781542	-3.11422597162578	0.00184428182308741	0.0213301271025113	4
3R	5669713	5679930	FBgn0037363	Atg17	3R	5676458	5676462	3R_5676458_5676462	51.3568959732423	-1.92922414954412	0.504788477671001	-3.82184664445036	0.000132456055907922	0.00311582887801223	4
3R	5680054	5685434	FBgn0037364	Rab23	3R	5680372	5680376	3R_5680372_5680376	165.61021809158	-1.42674425211767	0.512647530104092	-2.78309007326725	0.0053843855601501	0.0444739590125034	4
3R	5685855	5712837	FBgn0261261	plx	3R	5687025	5687029	3R_5687025_5687029	61.2665138138119	-2.6056468554214	0.678423755957691	-3.84073646086163	0.000122665749357679	0.0029460497495277	4
3R	5685855	5712837	FBgn0261261	plx	3R	5694608	5694612	3R_5694608_5694612	12.0004794014851	-2.24916775175917	0.743523436065012	-3.02501258556497	0.00248622781350942	0.0262372207504947	4
3R	5685855	5712837	FBgn0261261	plx	3R	5708685	5708689	3R_5708685_5708689	43.2726143797508	-1.7777390933008	0.612049434585327	-2.90456782221398	0.00367760516203825	0.0343672806599237	4
3R	5734698	5736355	FBgn0037369	CG2100	3R	5735634	5735638	3R_5735634_5735638	65.7372004875694	-1.84538904056152	0.645916477525381	-2.85700876935595	0.00427654022713357	0.0380669411440989	4
3R	5734698	5736355	FBgn0037369	CG2100	3R	5735901	5735905	3R_5735901_5735905	57.1822890759342	-2.123918956085	0.662498148355356	-3.20592436576254	0.00134629369996471	0.0171037267870935	4
3R	5779315	5781308	FBgn0037374	jagn	3R	5781141	5781145	3R_5781141_5781145	77.4430673917862	-1.06240349724921	0.387383940657681	-2.74250784750013	0.0060971992981897	0.0483113920942502	4
3R	5787337	5789384	FBgn0037376	CG2051	3R	5788233	5788237	3R_5788233_5788237	100.024656434566	-2.00745121091861	0.723732773894966	-2.77374644803629	0.00554148495155868	0.0453059574601016	4
3R	5793308	5794317	FBgn0037378	CG2046	3R	5793730	5793734	3R_5793730_5793734	7.13329937917944	-4.41608786449559	1.28391814524116	-3.43954003677243	0.000582703589529465	0.009360559239097	4
3R	5793308	5794317	FBgn0037378	CG2046	3R	5793791	5793795	3R_5793791_5793795	162.985030982591	-1.26693606400245	0.353305967076915	-3.58594584315819	0.000335858660238228	0.0062730532161023	4
3R	5856585	5857914	FBgn0028436	ECSIT	3R	5857494	5857498	3R_5857494_5857498	133.007653465309	-1.34775088624978	0.469404819685661	-2.87119098426026	0.0040892837997126	0.0369187630659825	4
3R	5862865	5959555	FBgn0083949	CG34113	3R	5914870	5914874	3R_5914870_5914874	124.076323998213	0.954684256415698	0.341047315072979	2.79927216612572	0.00512179467621668	0.0429828731508119	4
3R	5914316	5915335	FBgn0267400	CR45762	3R	5914870	5914874	3R_5914870_5914874	124.076323998213	0.954684256415698	0.341047315072979	2.79927216612572	0.00512179467621668	0.0429828731508119	4
3R	5914316	5915335	FBtr0346725	CR45762-RA	3R	5914870	5914874	3R_5914870_5914874	124.076323998213	0.954684256415698	0.341047315072979	2.79927216612572	0.00512179467621668	0.0429828731508119	4
3R	6000426	6008579	FBgn0003261	Rm62	3R	6002484	6002488	3R_6002484_6002488	98.2799719252372	-1.4468043000682	0.518583643631627	-2.78991502689184	0.00527218764958074	0.0438287431440577	4
3R	6000426	6008579	FBgn0003261	Rm62	3R	6002750	6002754	3R_6002750_6002754	137.024105740376	-1.56563447174912	0.548552878938888	-2.85411768283426	0.00431565413639546	0.0382971989686425	4
3R	6000426	6008579	FBgn0003261	Rm62	3R	6002998	6003002	3R_6002998_6003002	50.7433404177665	-2.18168658162012	0.744274568892634	-2.93129266107552	0.00337554611854164	0.0323428730471566	4
3R	6000426	6008579	FBgn0003261	Rm62	3R	6004088	6004092	3R_6004088_6004092	50.8861105793687	-1.56948595631054	0.507138369865927	-3.09478842376977	0.00196953336920793	0.0223497992978448	4
3R	6350896	6361614	FBgn0267698	Pak	3R	6360806	6360810	3R_6360806_6360810	8.66734458574046	-6.08974104762995	2.1367023508233	-2.85006521628223	0.00437102656054594	0.038632871493002	4
3R	6529169	6593330	FBgn0053202	dpr11	3R	6547010	6547014	3R_6547010_6547014	84.1735168836614	-1.04678137335593	0.344535525492016	-3.03823929872272	0.00237964905663346	0.0254254188948878	4
3R	6529169	6593330	FBgn0053202	dpr11	3R	6547267	6547271	3R_6547267_6547271	120.203281104074	-1.23261232923205	0.335536298349437	-3.67355882298128	0.000239195580671172	0.00484388006802802	4
3R	6529169	6593330	FBgn0053202	dpr11	3R	6547820	6547824	3R_6547820_6547824	113.84552840955	-1.06566076057939	0.364360199555354	-2.92474524352514	0.00344738319054136	0.0328283051038875	4
3R	6656030	6657442	FBgn0026566	CG1307	3R	6657303	6657307	3R_6657303_6657307	211.47718319304	-1.00577048677389	0.351265164231789	-2.86327990699987	0.00419279990098569	0.0375733588676165	4
3R	6808796	6816379	FBgn0261503	CR42651	3R	6816231	6816235	3R_6816231_6816235	8.52404083925778	-3.35392849219974	1.10006432851513	-3.04884760396411	0.00229720981892492	0.0248452469340103	4
3R	6808796	6816379	FBtr0334273	CR42651-RB	3R	6816231	6816235	3R_6816231_6816235	8.52404083925778	-3.35392849219974	1.10006432851513	-3.04884760396411	0.00229720981892492	0.0248452469340103	4
3R	7077904	7080387	FBgn0010774	Ref1	3R	7079853	7079857	3R_7079853_7079857	84.6211071802828	-1.84834514039569	0.620869681486867	-2.97702592912776	0.00291059392971356	0.0292097871887663	4
3R	7094596	7124185	FBgn0261238	Alh	3R	7101207	7101211	3R_7101207_7101211	171.145681082811	-1.10921040580861	0.345363393198455	-3.21171967745645	0.00131943051354486	0.0168679242936242	4
3R	7094596	7124185	FBgn0261238	Alh	3R	7106248	7106252	3R_7106248_7106252	44.1863904591416	-2.11620930638167	0.614688236351951	-3.4427359777388	0.000575861215823799	0.00928310686067471	4
3R	7094596	7124185	FBgn0261238	Alh	3R	7112351	7112355	3R_7112351_7112355	22.8220171636688	-3.02374471428959	0.753795941204773	-4.0113571180243	6.03707095770981e-05	0.00172052741248201	4
3R	7094596	7124185	FBgn0261238	Alh	3R	7112490	7112494	3R_7112490_7112494	177.96317566518	-1.48928647115724	0.306578415049523	-4.85776688132682	1.18717063375025e-06	8.27501791693355e-05	4
3R	7094596	7124185	FBgn0261238	Alh	3R	7115117	7115121	3R_7115117_7115121	6.54949456350013	-4.16833005496916	1.35980733416965	-3.06538283051289	0.0021739153779229	0.023922380140914	4
3R	7112850	7117732	FBgn0014863	Mlp84B	3R	7115117	7115121	3R_7115117_7115121	6.54949456350013	-4.16833005496916	1.35980733416965	-3.06538283051289	0.0021739153779229	0.023922380140914	4
3R	7136206	7141972	FBgn0037475	Fer1	3R	7138322	7138326	3R_7138322_7138326	28.3676864375953	-2.90513434051036	0.902244786883499	-3.21989595589149	0.00128237129710535	0.0165326831055637	4
3R	7136206	7141972	FBgn0037475	Fer1	3R	7140377	7140381	3R_7140377_7140381	38.0426272046658	-2.19873757536127	0.763178097041079	-2.88102814256069	0.00396380246556335	0.0361541159585067	4
3R	7186994	7200941	FBgn0086372	lap	3R	7195972	7195976	3R_7195972_7195976	39.8839691109928	-1.44682590397622	0.525534788652388	-2.75305447939283	0.00590420701970356	0.0472336561576285	4
3R	7186994	7200941	FBgn0086372	lap	3R	7196077	7196081	3R_7196077_7196081	13.0599357290816	-1.93783322021325	0.703690967744571	-2.75381283693931	0.00589054437668056	0.0471501442781692	4
3R	7406869	7409384	FBgn0037501	Ir84a	3R	7408669	7408673	3R_7408669_7408673	54.3064225616241	-3.54530672535491	0.614138819828921	-5.77281000791078	7.79603304098285e-09	1.68216869729818e-06	4
3R	7406869	7409384	FBgn0037501	Ir84a	3R	7409003	7409007	3R_7409003_7409007	50.4555636495239	-3.37499868465468	0.557116579599695	-6.05797567015457	1.37845238692881e-09	4.25094786696744e-07	4
3R	7530753	7532732	FBgn0003885	alphaTub84D	3R	7531968	7531972	3R_7531968_7531972	124.062880885554	-1.49338570320746	0.484750352663638	-3.08073154563272	0.00206492731833502	0.0231028667474488	4
3R	7570281	7639434	FBgn0083963	Nlg3	3R	7615883	7615887	3R_7615883_7615887	193.960349540321	1.64989458007954	0.511959856160376	3.22270303076789	0.00126987134560965	0.0164045811430066	4
3R	7658247	7694874	FBgn0051146	Nlg1	3R	7665913	7665917	3R_7665913_7665917	357.552827629843	-1.50196524128891	0.291255640693684	-5.15686232792497	2.51122298431831e-07	2.46060651819236e-05	4
3R	7658247	7694874	FBgn0051146	Nlg1	3R	7666220	7666224	3R_7666220_7666224	404.087538623845	-1.42326865992788	0.413155249169678	-3.44487613987293	0.000571321122792478	0.00923316720839748	4
3R	7658247	7694874	FBgn0051146	Nlg1	3R	7666722	7666726	3R_7666722_7666726	323.572241052966	-1.29618935267944	0.464777280066054	-2.78883974813749	0.00528972321419512	0.0439275708948133	4
3R	7658247	7694874	FBgn0051146	Nlg1	3R	7667693	7667697	3R_7667693_7667697	110.728335138718	-1.8044581184332	0.486874393493291	-3.70620871121673	0.00021038494846695	0.00440221797748624	4
3R	7658247	7694874	FBgn0051146	Nlg1	3R	7673713	7673717	3R_7673713_7673717	64.7210803096483	1.8723077795357	0.485472912810362	3.85666785958678	0.000114943175124493	0.00280065255638889	4
3R	7658247	7694874	FBgn0051146	Nlg1	3R	7673970	7673974	3R_7673970_7673974	172.216119564403	1.57481243464563	0.317218262810217	4.96444441973316	6.88980129398466e-07	5.42410930936813e-05	4
3R	7814361	7855392	FBgn0085413	CG34384	3R	7838295	7838299	3R_7838295_7838299	11.2960003996075	-3.03403504526157	1.08428052430684	-2.79820118248566	0.00513880938653633	0.0430726041941167	4
3R	7855582	7886733	FBgn0037525	CG17816	3R	7857360	7857364	3R_7857360_7857364	135.181512759006	-1.08627345386161	0.369312042917341	-2.94134316682638	0.00326792278092528	0.0315852396022909	4
3R	7855582	7886733	FBgn0037525	CG17816	3R	7857911	7857915	3R_7857911_7857915	156.649464054942	-1.43213564393625	0.33272365592558	-4.30427959789122	1.67529979242825e-05	0.00063484414207644	4
3R	7855582	7886733	FBgn0037525	CG17816	3R	7858142	7858146	3R_7858142_7858146	30.174949316424	-2.16032840766763	0.777155196945774	-2.77979020941729	0.00543940263356717	0.0447693073865622	4
3R	7855582	7886733	FBgn0037525	CG17816	3R	7862644	7862648	3R_7862644_7862648	18.2426182680097	-3.01116111466591	0.976553252256332	-3.0834581808095	0.00204609865226917	0.0229612690412215	4
3R	7855582	7886733	FBgn0037525	CG17816	3R	7862843	7862847	3R_7862843_7862847	32.7650251380784	-2.82973161751615	1.01265228515224	-2.79437637084948	0.00519999192578108	0.0434484819299931	4
3R	7855582	7886733	FBgn0037525	CG17816	3R	7886232	7886236	3R_7886232_7886236	21.7449354028079	-3.19318522492902	0.846064642374314	-3.77416223891354	0.000160546259613471	0.00359679830290276	4
3R	7887045	7890150	FBgn0037526	CG10092	3R	7888831	7888835	3R_7888831_7888835	10.9115997717938	-1.95054039773687	0.697239321722815	-2.79751921179268	0.00514967045421961	0.0431336245580088	4
3R	7979588	7980322	FBgn0259974	Sfp84E	3R	7979994	7979998	3R_7979994_7979998	39.0676905813531	-1.59720251304105	0.494902253366134	-3.22730903360714	0.00124960420875271	0.0162112870386388	4
3R	8105332	8122294	FBgn0243512	puc	3R	8117162	8117166	3R_8117162_8117166	96.5908554780092	-1.48427698251012	0.540899756598725	-2.74408883421121	0.00606791150351304	0.04814266739321	4
3R	8105332	8122294	FBgn0243512	puc	3R	8117767	8117771	3R_8117767_8117771	18.0021153426627	-2.97508335041342	0.808950883154671	-3.67770579446241	0.000235341182954696	0.00478078803087969	4
3R	8122725	8125273	FBgn0037549	CG7878	3R	8124192	8124196	3R_8124192_8124196	71.9700386728337	-1.64510507362495	0.549587092432306	-2.99334736255216	0.00275935494609778	0.028164071059842	4
3R	8240747	8243792	FBgn0037556	CG9636	3R	8243387	8243391	3R_8243387_8243391	11.7525677525701	-4.48369317495412	1.26299623479989	-3.55004476768257	0.000385165646631758	0.00693685430599031	4
3R	8313208	8314864	FBgn0037573	eIF4AIII	3R	8314118	8314122	3R_8314118_8314122	18.5953416712834	-2.41118293935253	0.881452985888359	-2.73546403263069	0.00622923934827511	0.0489785693993625	4
3R	8344400	8347465	FBgn0037580	DppIII	3R	8346451	8346455	3R_8346451_8346455	108.154769050728	-1.64418520731769	0.524026913536179	-3.13759687689051	0.0017033897299023	0.020168827813845	4
3R	8344400	8347465	FBgn0037580	DppIII	3R	8346738	8346742	3R_8346738_8346742	111.954128879769	-1.72287584550129	0.508368988704524	-3.38902624625411	0.000701412964948845	0.0106975553866397	4
3R	8347579	8349296	FBgn0037581	CG7352	3R	8349052	8349056	3R_8349052_8349056	243.067288989349	-1.11546940141371	0.37263644334652	-2.99345225441735	0.0027584066444102	0.0281574103770388	4
3R	8364328	8477617	FBgn0266801	CG45263	3R	8402257	8402261	3R_8402257_8402261	151.904940793421	1.20499919269835	0.362344632723698	3.32556103740387	0.000882407773503666	0.0126506248662605	4
3R	8364328	8477617	FBgn0266801	CG45263	3R	8449196	8449200	3R_8449196_8449200	231.937223525655	1.33928109953814	0.467953941729526	2.86199341454042	0.00420985654128238	0.0376744646069429	4
3R	8364328	8477617	FBgn0266801	CG45263	3R	8456580	8456584	3R_8456580_8456584	107.634066212473	-0.906769962584535	0.331979628078387	-2.73140242921903	0.00630654117487693	0.04937403262463	4
3R	8652821	8653847	FBgn0037603	CG11753	3R	8653695	8653699	3R_8653695_8653699	140.479333434479	-1.17271698671074	0.428871195439142	-2.73442702420231	0.00624889452503289	0.0490859917946116	4
3R	8654975	8660761	FBgn0263231	bel	3R	8659481	8659485	3R_8659481_8659485	23.4850420058479	-1.74277210807542	0.616328244554655	-2.82766873573141	0.00468882979439668	0.0405320119612892	4
3R	8660903	8670684	FBgn0086679	p	3R	8663149	8663153	3R_8663149_8663153	8.66581978291177	-3.32674155852633	1.1306718719367	-2.94226967265759	0.00325816059097881	0.0315147391541591	4
3R	8660903	8670684	FBgn0086679	p	3R	8663329	8663333	3R_8663329_8663333	8.34783084241588	-3.07755046898484	1.00841458223116	-3.05187025575892	0.00227420377844154	0.0246628619480943	4
3R	8735879	8747675	FBgn0037623	CG9801	3R	8739933	8739937	3R_8739933_8739937	186.422141870319	-0.973295351750629	0.2812140270838	-3.46104837601359	0.000538076111106499	0.00884417796749523	4
3R	8747798	8754104	FBgn0037624	CG8223	3R	8753427	8753431	3R_8753427_8753431	138.194768053899	-1.90045193308221	0.560393723789196	-3.39127983131571	0.000695670321459825	0.0106425865061401	4
3R	8747798	8754104	FBgn0037624	CG8223	3R	8753720	8753724	3R_8753720_8753724	136.206474793773	-1.81682713881247	0.552227199894175	-3.28999936830463	0.00100187607675424	0.0138732169496374	4
3R	8749206	8768200	FBgn0037625	CG11768	3R	8753427	8753431	3R_8753427_8753431	138.194768053899	-1.90045193308221	0.560393723789196	-3.39127983131571	0.000695670321459825	0.0106425865061401	4
3R	8749206	8768200	FBgn0037625	CG11768	3R	8753720	8753724	3R_8753720_8753724	136.206474793773	-1.81682713881247	0.552227199894175	-3.28999936830463	0.00100187607675424	0.0138732169496374	4
3R	8749206	8768200	FBgn0037625	CG11768	3R	8755332	8755336	3R_8755332_8755336	91.2000053420453	-1.64880692079422	0.448772660252032	-3.67403602498477	0.000238749049068118	0.00483565073770828	4
3R	8749206	8768200	FBgn0037625	CG11768	3R	8755699	8755703	3R_8755699_8755703	141.231700586612	-1.40743516808792	0.392330506030388	-3.5873712251652	0.000334028606991059	0.00624813828412762	4
3R	8749206	8768200	FBgn0037625	CG11768	3R	8756050	8756054	3R_8756050_8756054	168.050113360246	-1.06101417100902	0.351038857926169	-3.02249778636238	0.00250697916382965	0.0263919134964305	4
3R	8749206	8768200	FBgn0037625	CG11768	3R	8762168	8762172	3R_8762168_8762172	126.48857756949	-1.15840588158376	0.424299571997423	-2.73016038203968	0.00633035203461471	0.0494816047976711	4
3R	8749206	8768200	FBgn0037625	CG11768	3R	8762716	8762720	3R_8762716_8762720	41.2082802931041	-1.74347438156469	0.56257713303939	-3.09908504838325	0.00194119287417345	0.0221186457324996	4
3R	8749206	8768191	FBgn0083971	CG34135	3R	8753427	8753431	3R_8753427_8753431	138.194768053899	-1.90045193308221	0.560393723789196	-3.39127983131571	0.000695670321459825	0.0106425865061401	4
3R	8749206	8768191	FBgn0083971	CG34135	3R	8753720	8753724	3R_8753720_8753724	136.206474793773	-1.81682713881247	0.552227199894175	-3.28999936830463	0.00100187607675424	0.0138732169496374	4
3R	8749206	8768191	FBgn0083971	CG34135	3R	8755332	8755336	3R_8755332_8755336	91.2000053420453	-1.64880692079422	0.448772660252032	-3.67403602498477	0.000238749049068118	0.00483565073770828	4
3R	8749206	8768191	FBgn0083971	CG34135	3R	8755699	8755703	3R_8755699_8755703	141.231700586612	-1.40743516808792	0.392330506030388	-3.5873712251652	0.000334028606991059	0.00624813828412762	4
3R	8749206	8768191	FBgn0083971	CG34135	3R	8756050	8756054	3R_8756050_8756054	168.050113360246	-1.06101417100902	0.351038857926169	-3.02249778636238	0.00250697916382965	0.0263919134964305	4
3R	8749206	8768191	FBgn0083971	CG34135	3R	8762168	8762172	3R_8762168_8762172	126.48857756949	-1.15840588158376	0.424299571997423	-2.73016038203968	0.00633035203461471	0.0494816047976711	4
3R	8749206	8768191	FBgn0083971	CG34135	3R	8762716	8762720	3R_8762716_8762720	41.2082802931041	-1.74347438156469	0.56257713303939	-3.09908504838325	0.00194119287417345	0.0221186457324996	4
3R	8754064	8755916	FBgn0265159	CR44228	3R	8755332	8755336	3R_8755332_8755336	91.2000053420453	-1.64880692079422	0.448772660252032	-3.67403602498477	0.000238749049068118	0.00483565073770828	4
3R	8754064	8755916	FBgn0265159	CR44228	3R	8755699	8755703	3R_8755699_8755703	141.231700586612	-1.40743516808792	0.392330506030388	-3.5873712251652	0.000334028606991059	0.00624813828412762	4
3R	8754064	8755916	FBtr0337076	CR44228-RA	3R	8755332	8755336	3R_8755332_8755336	91.2000053420453	-1.64880692079422	0.448772660252032	-3.67403602498477	0.000238749049068118	0.00483565073770828	4
3R	8754064	8755916	FBtr0337076	CR44228-RA	3R	8755699	8755703	3R_8755699_8755703	141.231700586612	-1.40743516808792	0.392330506030388	-3.5873712251652	0.000334028606991059	0.00624813828412762	4
3R	8769394	8771150	FBgn0037626	CG8236	3R	8770164	8770168	3R_8770164_8770168	367.322408896516	-0.916029048137347	0.313551477899366	-2.92146302187529	0.00348391629982049	0.0330949421451865	4
3R	8769394	8771150	FBgn0037626	CG8236	3R	8770767	8770771	3R_8770767_8770771	23.7778311801131	-2.19544966474215	0.7426031641471	-2.9564237950207	0.00311229128948272	0.0305880806696373	4
3R	8773435	8773810	FBgn0085330	CG34301	3R	8773545	8773549	3R_8773545_8773549	61.3795474228669	-2.64818769561604	0.650177437391655	-4.07302306004326	4.64068275924794e-05	0.00140657458471942	4
3R	8774286	8801176	FBgn0046874	Pif1B	3R	8781590	8781594	3R_8781590_8781594	111.709562384422	-1.12795199274743	0.306771107077255	-3.67685211131493	0.000236129842054373	0.00479253003248983	4
3R	8774286	8801176	FBgn0046874	Pif1B	3R	8784085	8784089	3R_8784085_8784089	161.37513146457	-1.332547970355	0.430216973003609	-3.09738586335092	0.00195235562296585	0.0222018262030846	4
3R	8774286	8801176	FBgn0046874	Pif1B	3R	8784441	8784445	3R_8784441_8784445	176.677328842412	-1.17834380992373	0.417992888433288	-2.81905229139275	0.00481656708107166	0.0412755307828785	4
3R	8774286	8801176	FBgn0261015	Pif1A	3R	8781590	8781594	3R_8781590_8781594	111.709562384422	-1.12795199274743	0.306771107077255	-3.67685211131493	0.000236129842054373	0.00479253003248983	4
3R	8774286	8801176	FBgn0261015	Pif1A	3R	8784085	8784089	3R_8784085_8784089	161.37513146457	-1.332547970355	0.430216973003609	-3.09738586335092	0.00195235562296585	0.0222018262030846	4
3R	8774286	8801176	FBgn0261015	Pif1A	3R	8784441	8784445	3R_8784441_8784445	176.677328842412	-1.17834380992373	0.417992888433288	-2.81905229139275	0.00481656708107166	0.0412755307828785	4
3R	8813490	8820682	FBgn0037636	CG9821	3R	8818955	8818959	3R_8818955_8818959	151.912909693437	-1.05659971374616	0.367758515044672	-2.87308021574378	0.00406490890552373	0.0367814081646612	4
3R	8822008	8822838	FBgn0040532	CG8369	3R	8822672	8822676	3R_8822672_8822676	50.1485957291006	-1.60805547077515	0.532379316424071	-3.0205070354278	0.00252351845413405	0.0264979143026574	4
3R	8822849	8824177	FBgn0037637	IscU	3R	8823763	8823767	3R_8823763_8823767	49.3042464698487	-1.62390725697473	0.570666278037752	-2.84563381344097	0.00443231323990222	0.0390028327248946	4
3R	8824411	8827279	FBgn0037638	CG8379	3R	8824953	8824957	3R_8824953_8824957	16.5052834128731	-1.92465889877315	0.621351896993334	-3.09753443754884	0.00195137722282813	0.0221951680922108	4
3R	8984718	8990649	FBgn0027503	CG11970	3R	8988691	8988695	3R_8988691_8988695	13.885441450165	-2.31435784328674	0.784316773723388	-2.95079478193458	0.00316957431496001	0.0309340543027373	4
3R	8993253	8995212	FBgn0037648	CG11975	3R	8993789	8993793	3R_8993789_8993793	24.8602935920225	-2.01255367344605	0.725819081149009	-2.77280347915362	0.00555756718528229	0.0453869981714444	4
3R	9006456	9008030	FBgn0037653	CG11982	3R	9007435	9007439	3R_9007435_9007439	87.7333002610033	-1.88535656842389	0.657285090608142	-2.86840002209619	0.00412553561865626	0.0371477805532301	4
3R	9020348	9039471	FBgn0002932	neur	3R	9039331	9039335	3R_9039331_9039335	384.904630431724	-0.68704103423194	0.229195070920943	-2.99762569705927	0.00272091627425943	0.0278815284815871	4
3R	9038760	9042349	FBgn0037657	hyx	3R	9039331	9039335	3R_9039331_9039335	384.904630431724	-0.68704103423194	0.229195070920943	-2.99762569705927	0.00272091627425943	0.0278815284815871	4
3R	9038760	9042349	FBgn0037657	hyx	3R	9040166	9040170	3R_9040166_9040170	26.4801787921962	-2.12460168880869	0.61228230992272	-3.46997072163795	0.000520515101112593	0.00862073126345021	4
3R	9042508	9050555	FBgn0010222	Nmdmc	3R	9047319	9047323	3R_9047319_9047323	24.1214489391719	-2.40971890754319	0.837771547452119	-2.8763436940199	0.00402311392201863	0.0365275125962803	4
3R	9044183	9047977	FBgn0014018	Rel	3R	9047319	9047323	3R_9047319_9047323	24.1214489391719	-2.40971890754319	0.837771547452119	-2.8763436940199	0.00402311392201863	0.0365275125962803	4
3R	9340216	9362994	FBgn0266410	CG45050	3R	9355281	9355285	3R_9355281_9355285	472.271903859133	-0.996898982317782	0.336067887108327	-2.96636191840741	0.00301345643864976	0.0298948426931561	4
3R	9367603	9394546	FBgn0000723	FER	3R	9393943	9393947	3R_9393943_9393947	58.8493911705725	-2.19877415878604	0.565530032361523	-3.8879883170916	0.000101078490618325	0.0025379568365729	4
3R	9367603	9394546	FBgn0000723	FER	3R	9394201	9394205	3R_9394201_9394205	270.975344934704	-1.2905114238775	0.407928580729639	-3.16357197029253	0.00155845813499112	0.0189682807528448	4
3R	9393890	9394737	FBgn0267820	CR46145	3R	9393943	9393947	3R_9393943_9393947	58.8493911705725	-2.19877415878604	0.565530032361523	-3.8879883170916	0.000101078490618325	0.0025379568365729	4
3R	9393890	9394737	FBgn0267820	CR46145	3R	9394201	9394205	3R_9394201_9394205	270.975344934704	-1.2905114238775	0.407928580729639	-3.16357197029253	0.00155845813499112	0.0189682807528448	4
3R	9393890	9394737	FBtr0347392	CR46145-RA	3R	9393943	9393947	3R_9393943_9393947	58.8493911705725	-2.19877415878604	0.565530032361523	-3.8879883170916	0.000101078490618325	0.0025379568365729	4
3R	9393890	9394737	FBtr0347392	CR46145-RA	3R	9394201	9394205	3R_9394201_9394205	270.975344934704	-1.2905114238775	0.407928580729639	-3.16357197029253	0.00155845813499112	0.0189682807528448	4
3R	9417940	9455500	FBgn0261552	ps	3R	9421134	9421138	3R_9421134_9421138	46.3928491694906	-1.87670624868318	0.660609129925706	-2.84087240649284	0.00449903090062764	0.0393832806892683	4
3R	9417940	9455500	FBgn0261552	ps	3R	9453538	9453542	3R_9453538_9453542	11.1459188769987	-2.80214572413977	0.999808904065621	-2.80268130514255	0.00506797217186443	0.0426764717099524	4
3R	9505853	9510324	FBgn0267790	rump	3R	9510272	9510276	3R_9510272_9510276	305.316742554253	-0.920422546043563	0.334500793281595	-2.7516303833358	0.00592994087157805	0.047385839312831	4
3R	9510561	9513067	FBgn0003205	Ras85D	3R	9512130	9512134	3R_9512130_9512134	99.9162097698295	-1.73885051236607	0.589523834748084	-2.94958474937509	0.00318201288133554	0.0310066819113598	4
3R	9510561	9513067	FBgn0003205	Ras85D	3R	9512355	9512359	3R_9512355_9512359	103.586916550374	-2.1494464336837	0.540692678602725	-3.97535701655581	7.02737547476424e-05	0.00193125972515974	4
3R	9510561	9513067	FBgn0003205	Ras85D	3R	9512628	9512632	3R_9512628_9512632	59.8394913550256	-1.60845003228375	0.580265811872085	-2.77191935036544	0.00557268415141626	0.0454588235326749	4
3R	9535625	9551806	FBgn0037705	mura	3R	9548883	9548887	3R_9548883_9548887	46.1903199970829	-2.17881718475049	0.729396813720252	-2.98714930441983	0.002815921626628	0.0285538295714611	4
3R	9535625	9551806	FBgn0037705	mura	3R	9548965	9548969	3R_9548965_9548969	19.1753807906835	-2.74744753094304	0.833953052473446	-3.29448704911422	0.000986014881841481	0.0137116669151047	4
3R	9548104	9551806	FBgn0260722	CR42549	3R	9548883	9548887	3R_9548883_9548887	46.1903199970829	-2.17881718475049	0.729396813720252	-2.98714930441983	0.002815921626628	0.0285538295714611	4
3R	9548104	9551806	FBgn0260722	CR42549	3R	9548965	9548969	3R_9548965_9548969	19.1753807906835	-2.74744753094304	0.833953052473446	-3.29448704911422	0.000986014881841481	0.0137116669151047	4
3R	9548104	9551806	FBtr0301176	CR42549-RA	3R	9548883	9548887	3R_9548883_9548887	46.1903199970829	-2.17881718475049	0.729396813720252	-2.98714930441983	0.002815921626628	0.0285538295714611	4
3R	9548104	9551806	FBtr0301176	CR42549-RA	3R	9548965	9548969	3R_9548965_9548969	19.1753807906835	-2.74744753094304	0.833953052473446	-3.29448704911422	0.000986014881841481	0.0137116669151047	4
3R	9548104	9551748	FBtr0301249	CR42549-RC	3R	9548883	9548887	3R_9548883_9548887	46.1903199970829	-2.17881718475049	0.729396813720252	-2.98714930441983	0.002815921626628	0.0285538295714611	4
3R	9548104	9551748	FBtr0301249	CR42549-RC	3R	9548965	9548969	3R_9548965_9548969	19.1753807906835	-2.74744753094304	0.833953052473446	-3.29448704911422	0.000986014881841481	0.0137116669151047	4
3R	9548104	9551748	FBtr0301250	CR42549-RD	3R	9548883	9548887	3R_9548883_9548887	46.1903199970829	-2.17881718475049	0.729396813720252	-2.98714930441983	0.002815921626628	0.0285538295714611	4
3R	9548104	9551748	FBtr0301250	CR42549-RD	3R	9548965	9548969	3R_9548965_9548969	19.1753807906835	-2.74744753094304	0.833953052473446	-3.29448704911422	0.000986014881841481	0.0137116669151047	4
3R	9548104	9551357	FBtr0301248	CR42549-RB	3R	9548883	9548887	3R_9548883_9548887	46.1903199970829	-2.17881718475049	0.729396813720252	-2.98714930441983	0.002815921626628	0.0285538295714611	4
3R	9548104	9551357	FBtr0301248	CR42549-RB	3R	9548965	9548969	3R_9548965_9548969	19.1753807906835	-2.74744753094304	0.833953052473446	-3.29448704911422	0.000986014881841481	0.0137116669151047	4
3R	9563924	9566092	FBgn0261049	Vps45	3R	9564156	9564160	3R_9564156_9564160	123.633208547137	-1.62846517301221	0.488063534885322	-3.33658439242923	0.000848146744318378	0.0122919748418562	4
3R	9574484	9577733	FBgn0027338	Kap-alpha3	3R	9574728	9574732	3R_9574728_9574732	279.145918493569	-1.09475436840058	0.360660816913884	-3.0354125456938	0.00240206874541626	0.0255991953704666	4
3R	9574484	9577733	FBgn0027338	Kap-alpha3	3R	9575713	9575717	3R_9575713_9575717	39.9508377674828	-1.67573860252031	0.609154627429091	-2.75092485071104	0.00594272746885131	0.0474454311580531	4
3R	9627321	9628676	FBgn0037722	CG8319	3R	9628586	9628590	3R_9628586_9628590	595.436472436118	-1.15632858212571	0.35084732943506	-3.29581696969917	0.00098135928321915	0.0136727222638878	4
3R	9628691	9630851	FBgn0005585	Calr	3R	9629083	9629087	3R_9629083_9629087	181.524370480872	-1.51787829351877	0.466260431653518	-3.25543020696792	0.00113220720121902	0.015133146486894	4
3R	9628691	9630851	FBgn0005585	Calr	3R	9630530	9630534	3R_9630530_9630534	608.014551207303	-0.913763546539574	0.307202845804808	-2.9744631568946	0.00293501699194829	0.0293751550207765	4
3R	9631641	9633673	FBgn0037723	SpdS	3R	9632502	9632506	3R_9632502_9632506	191.875596174235	-1.65302093109282	0.537569045804286	-3.07499277347646	0.00210507654159667	0.0234013199386355	4
3R	9631641	9633673	FBgn0037723	SpdS	3R	9632734	9632738	3R_9632734_9632738	23.8777686915665	-2.60779121936708	0.878216926603799	-2.96941580191561	0.00298366566073927	0.0296983133772006	4
3R	9632035	9633076	FBgn0266413	CR45053	3R	9632502	9632506	3R_9632502_9632506	191.875596174235	-1.65302093109282	0.537569045804286	-3.07499277347646	0.00210507654159667	0.0234013199386355	4
3R	9632035	9633076	FBgn0266413	CR45053	3R	9632734	9632738	3R_9632734_9632738	23.8777686915665	-2.60779121936708	0.878216926603799	-2.96941580191561	0.00298366566073927	0.0296983133772006	4
3R	9632035	9633076	FBtr0344394	CR45053-RA	3R	9632502	9632506	3R_9632502_9632506	191.875596174235	-1.65302093109282	0.537569045804286	-3.07499277347646	0.00210507654159667	0.0234013199386355	4
3R	9632035	9633076	FBtr0344394	CR45053-RA	3R	9632734	9632738	3R_9632734_9632738	23.8777686915665	-2.60779121936708	0.878216926603799	-2.96941580191561	0.00298366566073927	0.0296983133772006	4
3R	9632035	9633076	FBtr0344395	CR45053-RB	3R	9632502	9632506	3R_9632502_9632506	191.875596174235	-1.65302093109282	0.537569045804286	-3.07499277347646	0.00210507654159667	0.0234013199386355	4
3R	9632035	9633076	FBtr0344395	CR45053-RB	3R	9632734	9632738	3R_9632734_9632738	23.8777686915665	-2.60779121936708	0.878216926603799	-2.96941580191561	0.00298366566073927	0.0296983133772006	4
3R	9633359	9637611	FBgn0003334	Scm	3R	9637247	9637251	3R_9637247_9637251	46.3941442687078	-1.71619833937066	0.61312615350601	-2.79909498160697	0.00512460608578851	0.0429975553769614	4
3R	9726020	9730872	FBgn0262477	FoxP	3R	9728804	9728808	3R_9728804_9728808	50.5045009050653	-1.79372812610125	0.577008851815959	-3.10866656630317	0.00187933678988777	0.0216231969316031	4
3R	9761305	9763150	FBgn0266720	Snap24	3R	9762871	9762875	3R_9762871_9762875	55.4548333153137	-1.48807710938182	0.530879646688941	-2.80304042293362	0.00506233239435458	0.0426454967479478	4
3R	9766031	9768984	FBgn0024330	MED6	3R	9768381	9768385	3R_9768381_9768385	36.2909612510763	-2.84780002234649	0.907904575034777	-3.13667328115116	0.00170876428164579	0.020212595715097	4
3R	9767834	9770027	FBgn0037747	CG8481	3R	9768381	9768385	3R_9768381_9768385	36.2909612510763	-2.84780002234649	0.907904575034777	-3.13667328115116	0.00170876428164579	0.020212595715097	4
3R	9767834	9770027	FBgn0037747	CG8481	3R	9769477	9769481	3R_9769477_9769481	158.265682856892	-1.21484463096915	0.426012285529946	-2.85166572005763	0.00434908097143658	0.0384970653334685	4
3R	9770532	9771542	FBgn0037749	CG9471	3R	9771310	9771314	3R_9771310_9771314	404.729360567413	-0.965264982722739	0.310273256879214	-3.11101572991354	0.001864450073596	0.0215038702641718	4
3R	9803486	9809368	FBgn0037760	FBXO11	3R	9808893	9808897	3R_9808893_9808897	10.8472254051777	-2.60247295429422	0.857152637986775	-3.03618380083009	0.00239593262424489	0.0255512906411842	4
3R	9814161	9815158	FBgn0037762	eloF	3R	9814510	9814514	3R_9814510_9814514	56.7672509508776	-1.90507538544797	0.554083207169757	-3.43824783136643	0.000585491575080593	0.00939281877515691	4
3R	9814161	9815158	FBgn0037762	eloF	3R	9814773	9814777	3R_9814773_9814777	58.3511854523875	-1.87258342720768	0.566586281695409	-3.30502782666094	0.000949669707456442	0.0133641651196784	4
3R	9874681	9995364	FBgn0267336	Glut4EF	3R	9893236	9893240	3R_9893236_9893240	49.8029671682402	-1.28544561345694	0.441286539301498	-2.91294997461658	0.00358031952773625	0.0337290609613313	4
3R	9874681	9995364	FBgn0267336	Glut4EF	3R	9893646	9893650	3R_9893646_9893650	70.2034216353827	-1.32920491835532	0.429282891128742	-3.09633797624769	0.0019592690350029	0.0222626714255299	4
3R	9874681	9995364	FBgn0267336	Glut4EF	3R	9935418	9935422	3R_9935418_9935422	92.9505874340108	-1.72458773271067	0.550899688385225	-3.13049320787548	0.00174513034864028	0.0205171298863394	4
3R	9874681	9995364	FBgn0267336	Glut4EF	3R	9935778	9935782	3R_9935778_9935782	86.714497323538	-1.691423766462	0.574130950754292	-2.94605919475307	0.00321850799877133	0.0312478045560859	4
3R	9874681	9995364	FBgn0267336	Glut4EF	3R	9936622	9936626	3R_9936622_9936626	66.7394112395149	-1.53496735196438	0.562188673127716	-2.73034201031594	0.00632686505814577	0.049472620163684	4
3R	9874681	9995364	FBgn0267336	Glut4EF	3R	9937148	9937152	3R_9937148_9937152	56.0312895405858	-1.37308912480828	0.46352086030549	-2.96230276217414	0.00305347371575058	0.0301676013619037	4
3R	9874681	9995364	FBgn0267336	Glut4EF	3R	9937526	9937530	3R_9937526_9937530	5.28883072794443	-4.47139992542748	1.39519902797682	-3.20484736282498	0.00135134122096022	0.0171465757301762	4
3R	9874681	9995364	FBgn0267336	Glut4EF	3R	9947595	9947599	3R_9947595_9947599	131.475946506251	-1.41359009368169	0.354578965198465	-3.98667217298262	6.70065080604734e-05	0.00186652001666808	4
3R	9874681	9995364	FBgn0267336	Glut4EF	3R	9951189	9951193	3R_9951189_9951193	60.1139951196707	-1.04999921940423	0.373335568488196	-2.81248107073255	0.0049160916959546	0.0418142626292856	4
3R	9874681	9995364	FBgn0267336	Glut4EF	3R	9951364	9951368	3R_9951364_9951368	7.75574210584129	-3.27995071910038	1.01521284482526	-3.23080104415435	0.00123443832898816	0.0160606032284512	4
3R	9874681	9995364	FBgn0267336	Glut4EF	3R	9965017	9965021	3R_9965017_9965021	43.6903141407103	-1.40288444754833	0.439949036239628	-3.1887430861065	0.00142892811860557	0.0178250839470378	4
3R	9874681	9995364	FBgn0267336	Glut4EF	3R	9983657	9983661	3R_9983657_9983661	47.2266752775959	-2.5431801195715	0.836056229393977	-3.04187688597805	0.00235108033449351	0.02522732391602	4
3R	9874681	9995364	FBgn0267336	Glut4EF	3R	9984897	9984901	3R_9984897_9984901	28.601130590982	-2.93221127866961	0.938899180552055	-3.12303103400892	0.00178998872719135	0.0208889836135075	4
3R	9982816	9986060	FBgn0037770	Art4	3R	9983657	9983661	3R_9983657_9983661	47.2266752775959	-2.5431801195715	0.836056229393977	-3.04187688597805	0.00235108033449351	0.02522732391602	4
3R	9982816	9986060	FBgn0037770	Art4	3R	9984897	9984901	3R_9984897_9984901	28.601130590982	-2.93221127866961	0.938899180552055	-3.12303103400892	0.00178998872719135	0.0208889836135075	4
3R	10001554	10042895	FBgn0053208	Mical	3R	10042549	10042553	3R_10042549_10042553	195.09353549961	-1.4437025536195	0.448557726876406	-3.21854349421852	0.00128843428793328	0.0165878725099982	4
3R	10001554	10042895	FBgn0053208	Mical	3R	10042741	10042745	3R_10042741_10042745	105.30351451937	-2.38820887768289	0.602601700222985	-3.96316319187145	7.39631852097557e-05	0.00200387582813327	4
3R	10093761	10101356	FBgn0263413	CR43459	3R	10097437	10097441	3R_10097437_10097441	136.295151664467	-1.54384136388199	0.45822029326415	-3.36921211604221	0.000753833922014748	0.0112894803293437	4
3R	10093761	10101356	FBgn0263413	CR43459	3R	10097721	10097725	3R_10097721_10097725	304.126647606824	-1.35849938860143	0.445721029605494	-3.04786917907785	0.00230470236415022	0.0248949618695196	4
3R	10093761	10101356	FBtr0346908	CR43459-RC	3R	10097437	10097441	3R_10097437_10097441	136.295151664467	-1.54384136388199	0.45822029326415	-3.36921211604221	0.000753833922014748	0.0112894803293437	4
3R	10093761	10101356	FBtr0346908	CR43459-RC	3R	10097721	10097725	3R_10097721_10097725	304.126647606824	-1.35849938860143	0.445721029605494	-3.04786917907785	0.00230470236415022	0.0248949618695196	4
3R	10093761	10100302	FBtr0309197	CR43459-RB	3R	10097437	10097441	3R_10097437_10097441	136.295151664467	-1.54384136388199	0.45822029326415	-3.36921211604221	0.000753833922014748	0.0112894803293437	4
3R	10093761	10100302	FBtr0309197	CR43459-RB	3R	10097721	10097725	3R_10097721_10097725	304.126647606824	-1.35849938860143	0.445721029605494	-3.04786917907785	0.00230470236415022	0.0248949618695196	4
3R	10101420	10110121	FBgn0028734	Fmr1	3R	10106034	10106038	3R_10106034_10106038	80.770391657506	-1.47344544554647	0.471110432579761	-3.12760096922076	0.00176239273563544	0.0206536734213127	4
3R	10161464	10170487	FBgn0040238	Best1	3R	10166093	10166097	3R_10166093_10166097	29.3112652164162	-2.57688762393341	0.929928923873969	-2.77105868822578	0.00558743550997721	0.0455374326171946	4
3R	10225690	10251277	FBgn0261928	CG42795	3R	10244215	10244219	3R_10244215_10244219	72.8030506494776	-1.94638260640406	0.707869313817983	-2.74963551662665	0.00596615869791786	0.047573145804332	4
3R	10225690	10251277	FBgn0261928	CG42795	3R	10246849	10246853	3R_10246849_10246853	5.09526268415134	-4.99224945715614	1.52789624690033	-3.26740082468557	0.00108539887940252	0.0146921190941897	4
3R	10225690	10251277	FBgn0261928	CG42795	3R	10247085	10247089	3R_10247085_10247089	6.24695292321343	-5.09144386168826	1.51391584441657	-3.36309569680894	0.000770736409536846	0.0114749698228339	4
3R	10350182	10361612	FBgn0015396	jumu	3R	10350486	10350490	3R_10350486_10350490	45.157015095956	-1.61200702590086	0.491678312908654	-3.27858069713225	0.00104330529645005	0.0142804504641367	4
3R	10361760	10378068	FBgn0020379	Rfx	3R	10366229	10366233	3R_10366229_10366233	9.43059494516342	-2.53237661565212	0.816321388966381	-3.10218089331041	0.00192100532932356	0.0219545916880575	4
3R	10408618	10412869	FBgn0024957	Irp-1B	3R	10409882	10409886	3R_10409882_10409886	41.3294951519416	-1.67688738202228	0.529323040677319	-3.16798486587046	0.00153499510903968	0.0187630061179463	4
3R	10408618	10412869	FBgn0024957	Irp-1B	3R	10410132	10410136	3R_10410132_10410136	46.2619005152144	-1.57495083148332	0.546647126698585	-2.88111060053505	0.00396276558468695	0.0361494891631478	4
3R	10434789	10436704	FBgn0037817	Cyp12e1	3R	10435072	10435076	3R_10435072_10435076	149.656868899463	-1.67751693547175	0.3932949419271	-4.26528987952938	1.99642824488492e-05	0.000728577114326492	4
3R	10434789	10436704	FBgn0037817	Cyp12e1	3R	10435582	10435586	3R_10435582_10435586	167.269428802567	-1.59245629326368	0.36134139726737	-4.40706851002007	1.04779054344524e-05	0.000443616312635105	4
3R	10434789	10436704	FBgn0037817	Cyp12e1	3R	10435638	10435642	3R_10435638_10435642	26.7683587217506	-2.24398337600828	0.817953076114518	-2.74341333450051	0.00608040960178073	0.0482100717624656	4
3R	10434789	10436704	FBgn0037817	Cyp12e1	3R	10435881	10435885	3R_10435881_10435885	26.2548142599157	-2.30374527141413	0.829828495617626	-2.77617035758636	0.00550033798321335	0.0450859936810628	4
3R	10434789	10436704	FBgn0037817	Cyp12e1	3R	10436149	10436153	3R_10436149_10436153	40.3615270178398	-3.92400748448553	0.601556749303988	-6.52308778685582	6.88745232178516e-11	3.71139430796659e-08	4
3R	10434789	10436704	FBgn0037817	Cyp12e1	3R	10436490	10436494	3R_10436490_10436494	58.4691172438202	-3.44178596340765	0.492550828516667	-6.98767673129838	2.7947541630997e-12	2.73816373430431e-09	4
3R	10461028	10462078	FBgn0266244	CR44939	3R	10461725	10461729	3R_10461725_10461729	21.0104357503016	-2.71020760676661	0.730459029180346	-3.71028010949192	0.000207030051945858	0.00434730985467047	4
3R	10461028	10462078	FBgn0266244	CR44939	3R	10461873	10461877	3R_10461873_10461877	119.486113762408	-1.4226538195985	0.401247240993358	-3.54557907009271	0.000391751436553138	0.00702435710684001	4
3R	10461028	10462078	FBtr0343909	CR44939-RA	3R	10461725	10461729	3R_10461725_10461729	21.0104357503016	-2.71020760676661	0.730459029180346	-3.71028010949192	0.000207030051945858	0.00434730985467047	4
3R	10461028	10462078	FBtr0343909	CR44939-RA	3R	10461873	10461877	3R_10461873_10461877	119.486113762408	-1.4226538195985	0.401247240993358	-3.54557907009271	0.000391751436553138	0.00702435710684001	4
3R	10507561	10639568	FBgn0001235	hth	3R	10515256	10515260	3R_10515256_10515260	22.2973184859313	-2.40525896407471	0.788495323244157	-3.05044163632906	0.00228505086879372	0.0247475823224847	4
3R	10507561	10639568	FBgn0001235	hth	3R	10573193	10573197	3R_10573193_10573197	22.7115232955101	-1.73259456623444	0.635098566718887	-2.72807191989985	0.00637057168100065	0.049700507561822	4
3R	10507561	10639568	FBgn0001235	hth	3R	10600876	10600880	3R_10600876_10600880	91.7121047840125	-1.15662613475476	0.355744371786438	-3.25128442354981	0.00114884863595231	0.0152748539238716	4
3R	10507561	10639568	FBgn0001235	hth	3R	10601465	10601469	3R_10601465_10601469	82.6810707849705	-1.03815346282623	0.376074244871915	-2.76050135573579	0.00577127184588619	0.046539274340898	4
3R	10507561	10639568	FBgn0001235	hth	3R	10601586	10601590	3R_10601586_10601590	13.0932343892417	-2.86200498065967	1.0074545744643	-2.84082781814901	0.00449965995753303	0.0393832806892683	4
3R	10507561	10639568	FBgn0001235	hth	3R	10604141	10604145	3R_10604141_10604145	662.275410563341	-0.877478151253037	0.285042465332563	-3.07841201916799	0.00208106969171378	0.0232100478558195	4
3R	10507561	10639568	FBgn0001235	hth	3R	10604479	10604483	3R_10604479_10604483	368.362422926204	-1.17059100111669	0.396200688949469	-2.95454054918613	0.00313135000359006	0.0306897179694218	4
3R	10507561	10639568	FBgn0001235	hth	3R	10607151	10607155	3R_10607151_10607155	10.4260489720302	-2.52971399409394	0.866273983153966	-2.92022390524029	0.00349779978300475	0.0331898733070582	4
3R	10507561	10639568	FBgn0001235	hth	3R	10612685	10612689	3R_10612685_10612689	238.086965457065	-1.2662411837015	0.424121337487	-2.98556349747508	0.00283056365238708	0.0286594569804192	4
3R	10507561	10639568	FBgn0001235	hth	3R	10613413	10613417	3R_10613413_10613417	384.421146511444	-0.977955741776447	0.290121558104701	-3.37084823397893	0.000749371285601932	0.011236618293068	4
3R	10737592	10751228	FBgn0004841	TkR86C	3R	10738734	10738738	3R_10738734_10738738	145.060903340834	-1.63490818260256	0.45610747841226	-3.5844801060789	0.000337750305941173	0.00629876636128981	4
3R	10760071	10761032	FBgn0051390	MED7	3R	10760653	10760657	3R_10760653_10760657	20.4631179924938	-1.89798732485941	0.656638023114434	-2.89046210857125	0.00384675901759701	0.0354258219255815	4
3R	10827079	10849030	FBgn0261053	Cad86C	3R	10843806	10843810	3R_10843806_10843810	9.82528529186016	-3.30925102922646	0.900598737379573	-3.67450107564576	0.000238314640411109	0.00482969242752395	4
3R	10827079	10849030	FBgn0261053	Cad86C	3R	10844030	10844034	3R_10844030_10844034	9.94650710742688	-3.11470924932227	0.891384308839743	-3.4942383643442	0.000475416340937979	0.00808555259976646	4
3R	10827079	10849030	FBgn0261053	Cad86C	3R	10847672	10847676	3R_10847672_10847676	49.9816253522277	-1.4090162785252	0.413889574876447	-3.40432899027673	0.000663268163659856	0.0102846682017877	4
3R	10852724	10853644	FBgn0037841	CG4565	3R	10853293	10853297	3R_10853293_10853297	47.3261924657176	-2.1771984001401	0.524106867097417	-4.15411156926403	3.26553823059058e-05	0.00106766363148902	4
3R	10852724	10853644	FBgn0037841	CG4565	3R	10853417	10853421	3R_10853417_10853421	437.201229835829	-1.31580671412267	0.474555025900921	-2.7727168448478	0.0055590468345371	0.0453897991617679	4
3R	10853374	10854451	FBgn0037842	CG6567	3R	10853417	10853421	3R_10853417_10853421	437.201229835829	-1.31580671412267	0.474555025900921	-2.7727168448478	0.0055590468345371	0.0453897991617679	4
3R	10860531	10862988	FBgn0037846	CG6574	3R	10861935	10861939	3R_10861935_10861939	38.4394450007923	-2.01757659951676	0.694329703541069	-2.90579041804946	0.00366326724080264	0.0342817927135266	4
3R	10863355	10868642	FBgn0267376	SelR	3R	10863693	10863697	3R_10863693_10863697	363.07273514465	-1.08259423853405	0.365532134365017	-2.96169375208194	0.00305951929177662	0.0302075471261153	4
3R	10863355	10868642	FBgn0267376	SelR	3R	10863976	10863980	3R_10863976_10863980	538.88930447347	-0.961255605454555	0.272935382016983	-3.52191642707116	0.000428439185762544	0.00749770405864667	4
3R	10863355	10868642	FBgn0267376	SelR	3R	10864766	10864770	3R_10864766_10864770	155.539322925844	-1.08555266607202	0.348824169861187	-3.11203396973327	0.00185803117640698	0.02145158592301	4
3R	10863355	10868642	FBgn0267376	SelR	3R	10865441	10865445	3R_10865441_10865445	146.669149222303	-1.33140842817185	0.372519310424217	-3.57406553409451	0.000351480897738308	0.00649336117994053	4
3R	10873038	10875582	FBgn0037849	CG4596	3R	10873591	10873595	3R_10873591_10873595	75.162103122904	-1.9763675054349	0.609542524837437	-3.24237838198736	0.00118536528357098	0.0156053027122453	4
3R	10972381	11050175	FBgn0083950	CG34114	3R	10987056	10987060	3R_10987056_10987060	105.435545564154	1.27276856200767	0.383670737292088	3.31734593831875	0.000908770188280078	0.012939785405308	4
3R	11210247	11211898	FBgn0037874	Tctp	3R	11211041	11211045	3R_11211041_11211045	16.4392358478755	-2.33220234499357	0.71663639878201	-3.25437327626306	0.00113642849154416	0.0151697646255876	4
3R	11220268	11221639	FBgn0037878	CG6693	3R	11221268	11221272	3R_11221268_11221272	29.4013932797079	-2.18061036844597	0.657418167700964	-3.3169304950481	0.000910122549095399	0.0129545373372144	4
3R	11221894	11225173	FBgn0020910	RpL3	3R	11221943	11221947	3R_11221943_11221947	79.3462075787822	-2.28952767735668	0.686679302721724	-3.33420225173804	0.000855444315276138	0.0123758387417313	4
3R	11230617	11231879	FBgn0037882	CG17187	3R	11230996	11231000	3R_11230996_11231000	85.1709842397695	-1.69408209886918	0.583086847694144	-2.90536839506591	0.0036682107361175	0.0343166612046883	4
3R	11230617	11231879	FBgn0037882	CG17187	3R	11231668	11231672	3R_11231668_11231672	13.4554328747313	-3.52810765372988	1.12037210798237	-3.14904988136797	0.00163802233246605	0.0196424547302887	4
3R	11230617	11231879	FBgn0037882	CG17187	3R	11231876	11231880	3R_11231876_11231880	18.3240748179296	-3.6060612669651	1.0922575251072	-3.30147532433908	0.000961777943517688	0.0134841609556714	3
3R	11237815	11240114	FBgn0051388	CG31388	3R	11238277	11238281	3R_11238277_11238281	10.5954107379651	-2.23330507742198	0.816011492783046	-2.73685493056622	0.00620296404050266	0.0488383848739897	4
3R	11244302	11246862	FBgn0037891	CG5214	3R	11244458	11244462	3R_11244458_11244462	117.002138627695	-1.56027981211842	0.543005166213498	-2.87341614629308	0.00406058855919946	0.0367536842191644	4
3R	11244302	11246862	FBgn0037891	CG5214	3R	11246496	11246500	3R_11246496_11246500	58.5095154408044	-1.68496894960591	0.54648060431498	-3.08330970267104	0.00204711989282627	0.0229684737448738	4
3R	11244302	11246862	FBgn0037891	CG5214	3R	11246761	11246765	3R_11246761_11246765	57.4067466077722	-2.02133355388376	0.555375862659243	-3.63957760822596	0.000273085625686684	0.00535727125892037	4
3R	11407918	11408756	FBgn0037892	mRpL40	3R	11408496	11408500	3R_11408496_11408500	12.3817048952104	-2.56904596913598	0.899479412112246	-2.85614760553896	0.00428815728063619	0.0381374821942891	4
3R	11559896	11567054	FBgn0037912	sea	3R	11562381	11562385	3R_11562381_11562385	65.3573520158484	-1.7387660296825	0.624687656914267	-2.78341665700804	0.00537896800071069	0.0444415961737221	4
3R	11559896	11567054	FBgn0037912	sea	3R	11562663	11562667	3R_11562663_11562667	62.591081381942	-1.71947688151042	0.628388109960433	-2.73632943439794	0.00621287938229998	0.0488837227802038	4
3R	11559896	11567054	FBgn0037913	fabp	3R	11562381	11562385	3R_11562381_11562385	65.3573520158484	-1.7387660296825	0.624687656914267	-2.78341665700804	0.00537896800071069	0.0444415961737221	4
3R	11559896	11567054	FBgn0037913	fabp	3R	11562663	11562667	3R_11562663_11562667	62.591081381942	-1.71947688151042	0.628388109960433	-2.73632943439794	0.00621287938229998	0.0488837227802038	4
3R	11585354	11590146	FBgn0037918	CG6791	3R	11589566	11589570	3R_11589566_11589570	9.60584652218481	-3.41099787136564	1.10075282485756	-3.09878638903972	0.00194315065380403	0.0221347948975381	4
3R	11620090	11621728	FBgn0037920	CG14710	3R	11620241	11620245	3R_11620241_11620245	183.073818654031	-1.3956177459633	0.478754173417421	-2.91510303920939	0.00355571126300749	0.0335806606357125	4
3R	11721734	11732479	FBgn0037941	CG12594	3R	11732444	11732448	3R_11732444_11732448	83.8352106870067	-1.27577992842722	0.379343935092915	-3.36312198615944	0.000770663012958368	0.0114749698228339	4
3R	11735447	11736877	FBgn0037942	CG14721	3R	11735600	11735604	3R_11735600_11735604	275.82021537918	-1.2800911183536	0.400553855852348	-3.19580276072905	0.00139442399761686	0.0175378301789822	4
3R	11781131	11787014	FBgn0037949	CG17360	3R	11783007	11783011	3R_11783007_11783011	120.527530658633	-1.11626821260923	0.404059676419399	-2.76263205104038	0.00573373630610494	0.0463259831095524	4
3R	11815206	11819339	FBgn0259139	glo	3R	11818951	11818955	3R_11818951_11818955	129.40124743861	-0.963505708458157	0.335644785676159	-2.87061128185611	0.00409678968161208	0.0369571976529513	4
3R	11819359	11820299	FBgn0019624	COX5A	3R	11819603	11819607	3R_11819603_11819607	21.1735206133554	-2.64091480376839	0.766999187713846	-3.44317809728069	0.000574920569012327	0.00927336235332935	4
3R	11819359	11820299	FBgn0019624	COX5A	3R	11819881	11819885	3R_11819881_11819885	18.250258930559	-2.63839886778534	0.847982179662702	-3.11138480390568	0.00186212111249012	0.0214858242443523	4
3R	11820381	11822493	FBgn0037955	CG6950	3R	11820607	11820611	3R_11820607_11820611	357.035796215043	-0.906377385333799	0.311079157308173	-2.91365513902266	0.00357224290437425	0.0336793146573464	4
3R	11893512	11949129	FBgn0037963	Cad87A	3R	11944891	11944895	3R_11944891_11944895	45.7821483166621	2.32110191863427	0.512983606590282	4.52470973499963	6.04784515209163e-06	0.000289963445292825	4
3R	11967708	11971686	FBgn0260743	GC1	3R	11970751	11970755	3R_11970751_11970755	29.2083385527108	-2.16742179999359	0.695537430169543	-3.11618283356118	0.00183208643058059	0.0212298497095312	4
3R	11971007	11974910	FBgn0260744	Tango9	3R	11973604	11973608	3R_11973604_11973608	24.2522128452018	-1.82752984867106	0.644773822601458	-2.83437351922502	0.00459156296901243	0.0399560225251259	4
3R	11971007	11974910	FBgn0260744	Tango9	3R	11974214	11974218	3R_11974214_11974218	30.3903471493275	-1.71733018102095	0.601920074172806	-2.8530867381039	0.00432968019671527	0.0383784232076963	4
3R	12007476	12010434	FBgn0037978	KLHL18	3R	12010133	12010137	3R_12010133_12010137	9.87639052417796	-3.19332757557745	0.981481221477118	-3.25357990117379	0.00113960671757439	0.0151963394337245	4
3R	12068375	12090612	FBgn0037989	ATP8B	3R	12070074	12070078	3R_12070074_12070078	6.36411477534195	-4.29187894635853	1.50764595619368	-2.8467419215544	0.00441691542268938	0.0389154829657839	4
3R	12068375	12090612	FBgn0037989	ATP8B	3R	12083442	12083446	3R_12083442_12083446	170.750138133887	-1.88206188933719	0.612536535709166	-3.07257082576835	0.00212223464853717	0.0235218264958949	4
3R	12068375	12090612	FBgn0037989	ATP8B	3R	12083910	12083914	3R_12083910_12083914	189.494196184724	-1.94984299507526	0.621765131442046	-3.13597996489934	0.00171280904371622	0.0202417315325032	4
3R	12068375	12090612	FBgn0037989	ATP8B	3R	12089764	12089768	3R_12089764_12089768	140.217053768456	-1.4159582311893	0.448777389174476	-3.15514610438361	0.00160417750140121	0.0193715998470793	4
3R	12138833	12158595	FBgn0037993	dpr15	3R	12145380	12145384	3R_12145380_12145384	32.3133628441968	-2.20621082012591	0.709360679417471	-3.11013971332279	0.00186998870301923	0.0215519697607835	4
3R	12364776	12365735	FBgn0042206	GstD10	3R	12365519	12365523	3R_12365519_12365523	5.14945440167584	-3.73035120429105	1.30623124633818	-2.85581225739969	0.00429268884498314	0.0381645236805101	4
3R	12370507	12371099	FBgn0267679	CR46015	3R	12370712	12370716	3R_12370712_12370716	287.051533933287	-1.13803587376472	0.396121772669557	-2.87294451424679	0.0040666553224644	0.0367860888174945	4
3R	12370507	12371099	FBtr0347169	CR46015-RA	3R	12370712	12370716	3R_12370712_12370716	287.051533933287	-1.13803587376472	0.396121772669557	-2.87294451424679	0.0040666553224644	0.0367860888174945	4
3R	12373068	12373813	FBgn0010039	GstD3	3R	12373356	12373360	3R_12373356_12373360	174.833845730505	-1.68349525544301	0.537016423939388	-3.13490459582857	0.00171910010089424	0.0202949950683143	4
3R	12373068	12373813	FBgn0010039	GstD3	3R	12373698	12373702	3R_12373698_12373702	193.298110339656	-1.74148903233924	0.515134528718131	-3.38064900575155	0.000723148537165005	0.0109390730398659	4
3R	12374100	12374824	FBgn0010040	GstD4	3R	12374183	12374187	3R_12374183_12374187	15.4514068838601	-1.99829908218616	0.71608142982291	-2.79060313389268	0.00526099362335087	0.0437687524920472	4
3R	12374100	12374824	FBgn0010040	GstD4	3R	12374407	12374411	3R_12374407_12374411	11.1812095213722	-2.50298957636022	0.840291609407394	-2.97871542252507	0.00289459476204479	0.0291048554006574	4
3R	12374100	12374824	FBgn0010040	GstD4	3R	12374427	12374431	3R_12374427_12374431	91.1925646741097	-1.64342611865547	0.510748268576285	-3.21768319104934	0.00129230472346918	0.0166222430754324	4
3R	12377128	12377907	FBgn0010042	GstD6	3R	12377426	12377430	3R_12377426_12377430	59.0406043959051	-1.35533311003615	0.47108841023722	-2.87702495027137	0.00401443852608283	0.0364797693872993	4
3R	12383336	12385624	FBgn0038029	GstD11	3R	12383997	12384001	3R_12383997_12384001	211.354759745876	-1.13112651342666	0.371472826072353	-3.0449778127414	0.00232697475702255	0.0250536895491148	4
3R	12408316	12411768	FBgn0038039	CG5196	3R	12410962	12410966	3R_12410962_12410966	13.4610961524328	-2.90569557377522	0.981499231450376	-2.96046647890027	0.00307173547384088	0.0302997798307938	4
3R	12408316	12411768	FBgn0038039	CG5196	3R	12411473	12411477	3R_12411473_12411477	130.069256324227	-1.12677739671684	0.334825427391429	-3.36526829964911	0.000764692617647273	0.0114162627564653	4
3R	12411809	12413759	FBgn0000455	Dip-C	3R	12412615	12412619	3R_12412615_12412619	10.6154222017081	-2.6345609429095	0.877121841087397	-3.00364307385544	0.00266768084915038	0.0275191774367167	4
3R	12421236	12422429	FBgn0038042	Scgbeta	3R	12421365	12421369	3R_12421365_12421369	24.5900286312911	-2.21478481090294	0.73091990458089	-3.03013339358011	0.00244445749569096	0.025932925490474	4
3R	12421236	12422429	FBgn0038042	Scgbeta	3R	12421582	12421586	3R_12421582_12421586	37.9207748953871	-1.94446347979571	0.689043697568109	-2.82197411667569	0.0047729029244371	0.0409939929546217	4
3R	12423621	12425917	FBgn0004103	Pp1-87B	3R	12424449	12424453	3R_12424449_12424453	278.105542671679	-0.964648461539698	0.302382524747507	-3.19015942586362	0.00142194328658501	0.0177693447398657	4
3R	12423621	12425917	FBgn0004103	Pp1-87B	3R	12424728	12424732	3R_12424728_12424732	148.543973994347	-1.30788512822081	0.463186162193148	-2.82367055619296	0.00474771578703835	0.0408685163225269	4
3R	12427795	12429282	FBgn0038046	CG5641	3R	12428597	12428601	3R_12428597_12428601	48.4945050039635	-2.03816048571712	0.742563520446626	-2.74476247431497	0.00605547086165127	0.0480735052550385	4
3R	12449296	12456355	FBgn0038053	CG18549	3R	12451684	12451688	3R_12451684_12451688	30.1227310533418	-1.88042712224979	0.537440215679498	-3.49885823090541	0.000467254949021328	0.00798517150518558	4
3R	12449296	12456355	FBgn0038053	CG18549	3R	12452177	12452181	3R_12452177_12452181	93.0538320639208	-2.27401640728091	0.700165347252625	-3.24782769699173	0.00116289668391598	0.0154035265159425	4
3R	12449296	12456355	FBgn0038053	CG18549	3R	12452465	12452469	3R_12452465_12452469	68.0364896449644	-2.6935294992303	0.803363656153085	-3.35281472917046	0.000799942345037656	0.0117885997919158	4
3R	12449296	12456355	FBgn0038053	CG18549	3R	12452730	12452734	3R_12452730_12452734	110.974071325796	-1.63227603247362	0.399274990050804	-4.08809986387058	4.34920934146737e-05	0.00133901503297788	4
3R	12449296	12456355	FBgn0038053	CG18549	3R	12453032	12453036	3R_12453032_12453036	154.935220454206	-2.03416665635557	0.617418709357102	-3.29463073523263	0.000985510902148737	0.01370940998277	4
3R	12449296	12456355	FBgn0038053	CG18549	3R	12454102	12454106	3R_12454102_12454106	158.832919364774	-1.29607124317798	0.320972960470343	-4.03794525644392	5.39214319405429e-05	0.00157711523719484	4
3R	12449296	12456355	FBgn0038053	CG18549	3R	12454231	12454235	3R_12454231_12454235	18.5144777019399	-1.78983631075837	0.656676450798888	-2.72559844133428	0.00641850332927634	0.0499310401260206	4
3R	12449296	12456355	FBgn0038053	CG18549	3R	12455770	12455774	3R_12455770_12455774	45.6451000576721	-3.18548750236897	0.75797779956344	-4.20261319553642	2.63851232300724e-05	0.00090398593029153	4
3R	12449296	12456355	FBgn0038053	CG18549	3R	12456025	12456029	3R_12456025_12456029	340.187740224515	-1.50740106128742	0.478283724843646	-3.15168796885196	0.00162329642214715	0.0195241798396609	4
3R	12452464	12453196	FBgn0038054	CG5509	3R	12452465	12452469	3R_12452465_12452469	68.0364896449644	-2.6935294992303	0.803363656153085	-3.35281472917046	0.000799942345037656	0.0117885997919158	4
3R	12452464	12453196	FBgn0038054	CG5509	3R	12452730	12452734	3R_12452730_12452734	110.974071325796	-1.63227603247362	0.399274990050804	-4.08809986387058	4.34920934146737e-05	0.00133901503297788	4
3R	12452464	12453196	FBgn0038054	CG5509	3R	12453032	12453036	3R_12453032_12453036	154.935220454206	-2.03416665635557	0.617418709357102	-3.29463073523263	0.000985510902148737	0.01370940998277	4
3R	12456573	12458444	FBgn0038055	trus	3R	12457004	12457008	3R_12457004_12457008	27.729667224157	-2.12014319275759	0.751284423036233	-2.82202469231195	0.00477215027951078	0.0409910635590431	4
3R	12460414	12462418	FBgn0038057	CG12267	3R	12460641	12460645	3R_12460641_12460645	411.886103576521	-0.944450488295589	0.346536051960114	-2.72540326743347	0.0064222992316572	0.0499409663666438	4
3R	12511570	12548229	FBgn0250910	Octbeta3R	3R	12518628	12518632	3R_12518628_12518632	212.999015891397	-1.27146966108726	0.423550728100086	-3.00193005638468	0.00268273807120614	0.0276299622454853	4
3R	12695129	12697379	FBgn0038079	NijC	3R	12695479	12695483	3R_12695479_12695483	162.354109636623	-1.47012379183933	0.477556434559043	-3.07842944927919	0.00208094795920859	0.023209954339083	4
3R	12695129	12697379	FBgn0038079	NijC	3R	12695936	12695940	3R_12695936_12695940	177.501640989162	-1.56470992886872	0.49678130401118	-3.14969568346216	0.00163440611911718	0.0196151724416474	4
3R	12695129	12697379	FBgn0038079	NijC	3R	12696581	12696585	3R_12696581_12696585	33.5094117132223	-3.05654552802165	0.805240350636532	-3.79581764078947	0.000147157643426227	0.00336683534403371	4
3R	12695129	12697379	FBgn0038079	NijC	3R	12696780	12696784	3R_12696780_12696784	37.5878852758902	-2.77714880367793	0.749231651954619	-3.70666241399815	0.00021000857795479	0.0043961842500535	4
3R	12695129	12697379	FBgn0038079	NijC	3R	12697121	12697125	3R_12697121_12697125	17.4040752024423	-2.68814511646679	0.867962045497218	-3.09707680239274	0.00195439231359502	0.0222208220583134	4
3R	12697322	12704875	FBgn0016693	Past1	3R	12699118	12699122	3R_12699118_12699122	26.5846816863656	-1.97118202752383	0.69929889162863	-2.81879758586926	0.00482039051070392	0.0412979257811732	4
3R	12697322	12704875	FBgn0016693	Past1	3R	12701486	12701490	3R_12701486_12701490	396.177076274757	-1.18989725362829	0.410428673047657	-2.89915722698576	0.0037416721378147	0.0347739627066691	4
3R	12697322	12704875	FBgn0016693	Past1	3R	12702637	12702641	3R_12702637_12702641	32.2479595679234	-2.27611570017732	0.740998139608721	-3.07168881878598	0.00212851495055224	0.02356445040344	4
3R	12697322	12704875	FBgn0016693	Past1	3R	12702905	12702909	3R_12702905_12702909	33.1090802067605	-2.22476978545441	0.761901895739674	-2.92002132806684	0.00350007430866458	0.0332053009653738	4
3R	12697322	12704875	FBgn0016693	Past1	3R	12703088	12703092	3R_12703088_12703092	7.94252100722932	-3.58942076481402	1.10033403179162	-3.26211919390472	0.00110582636043236	0.0148871010305696	4
3R	12697322	12704875	FBgn0016693	Past1	3R	12703240	12703244	3R_12703240_12703244	7.99166838577539	-3.78354352052124	1.11719594333432	-3.38664273093322	0.000707534614342505	0.0107629707219056	4
3R	12697322	12704875	FBgn0016693	Past1	3R	12703732	12703736	3R_12703732_12703736	24.4840716988052	-2.43245392902885	0.839588854372482	-2.89719654609624	0.00376513789656782	0.0349223063280518	4
3R	12713103	12722442	FBgn0002719	Men	3R	12714552	12714556	3R_12714552_12714556	22.8921052087061	-2.17214805671537	0.780627460056562	-2.78256680409113	0.00539307612270863	0.0445147919424652	4
3R	12950042	12967712	FBgn0040493	grsm	3R	12962831	12962835	3R_12962831_12962835	197.521630155045	-0.997633361075825	0.351828730765188	-2.8355653584802	0.00457446540172088	0.0398427958902417	4
3R	12950042	12967712	FBgn0040493	grsm	3R	12964520	12964524	3R_12964520_12964524	26.4368399633716	-3.21101467545042	0.752527011706787	-4.26697596963011	1.98140492904959e-05	0.00072469122611684	4
3R	12950042	12967712	FBgn0040493	grsm	3R	12964658	12964662	3R_12964658_12964662	97.5247275991307	-2.26577947393326	0.534382157804595	-4.23999836229894	2.23521417402069e-05	0.000796886815994584	4
3R	12950042	12967712	FBgn0040493	grsm	3R	12965079	12965083	3R_12965079_12965083	107.199104284048	-2.38871899842881	0.569071491647266	-4.19757277159376	2.69790977838323e-05	0.000920589217630359	4
3R	12950042	12967712	FBgn0040493	grsm	3R	12965247	12965251	3R_12965247_12965251	49.4392623851575	-1.90165294140569	0.647425846177148	-2.93725212336574	0.00331134772363881	0.0319041100397154	4
3R	12950042	12967712	FBgn0040493	grsm	3R	12965499	12965503	3R_12965499_12965503	55.5860115988507	-2.11487534954214	0.609392260871707	-3.47046637336173	0.000519555393021963	0.00861164956437763	4
3R	12950042	12967712	FBgn0040493	grsm	3R	12967457	12967461	3R_12967457_12967461	220.785162025659	-1.55676334197272	0.316145602414444	-4.92419736375747	8.470731103344e-07	6.3840068699652e-05	4
3R	12961745	12963249	FBgn0087021	Spc25	3R	12962831	12962835	3R_12962831_12962835	197.521630155045	-0.997633361075825	0.351828730765188	-2.8355653584802	0.00457446540172088	0.0398427958902417	4
3R	12963791	12965923	FBgn0038095	Cyp304a1	3R	12964520	12964524	3R_12964520_12964524	26.4368399633716	-3.21101467545042	0.752527011706787	-4.26697596963011	1.98140492904959e-05	0.00072469122611684	4
3R	12963791	12965923	FBgn0038095	Cyp304a1	3R	12964658	12964662	3R_12964658_12964662	97.5247275991307	-2.26577947393326	0.534382157804595	-4.23999836229894	2.23521417402069e-05	0.000796886815994584	4
3R	12963791	12965923	FBgn0038095	Cyp304a1	3R	12965079	12965083	3R_12965079_12965083	107.199104284048	-2.38871899842881	0.569071491647266	-4.19757277159376	2.69790977838323e-05	0.000920589217630359	4
3R	12963791	12965923	FBgn0038095	Cyp304a1	3R	12965247	12965251	3R_12965247_12965251	49.4392623851575	-1.90165294140569	0.647425846177148	-2.93725212336574	0.00331134772363881	0.0319041100397154	4
3R	12963791	12965923	FBgn0038095	Cyp304a1	3R	12965499	12965503	3R_12965499_12965503	55.5860115988507	-2.11487534954214	0.609392260871707	-3.47046637336173	0.000519555393021963	0.00861164956437763	4
3R	12965938	12967712	FBgn0038097	CG14384	3R	12967457	12967461	3R_12967457_12967461	220.785162025659	-1.55676334197272	0.316145602414444	-4.92419736375747	8.470731103344e-07	6.3840068699652e-05	4
3R	12967775	12977471	FBgn0038098	CG7381	3R	12968073	12968077	3R_12968073_12968077	48.3342449744106	-1.5509473526806	0.459634458020524	-3.37430609393377	0.000740020310574035	0.0111298185057381	4
3R	12967775	12977471	FBgn0038098	CG7381	3R	12968090	12968094	3R_12968090_12968094	21.3031560757613	-2.53680445668716	0.861546861758401	-2.94447646354325	0.00323501550834752	0.0313560378497257	4
3R	12967775	12977471	FBgn0038098	CG7381	3R	12968306	12968310	3R_12968306_12968310	27.1923968770628	-2.49532578580339	0.815794255314635	-3.0587685185905	0.00222248805881502	0.0242924327333956	4
3R	12967775	12977471	FBgn0038098	CG7381	3R	12968446	12968450	3R_12968446_12968450	370.637109288245	-1.41308062520831	0.416569497462197	-3.39218457860454	0.000693377138029686	0.0106170230913081	4
3R	12967775	12977471	FBgn0038098	CG7381	3R	12968825	12968829	3R_12968825_12968829	341.120129924349	-1.35380079348322	0.430884720961894	-3.14190948906481	0.00167849914640258	0.019965315899539	4
3R	12967775	12977471	FBgn0038098	CG7381	3R	12968975	12968979	3R_12968975_12968979	95.031336556764	-1.71058782657124	0.556081458561454	-3.07614612973505	0.00209695047618702	0.0233388604798274	4
3R	12967775	12977471	FBgn0038098	CG7381	3R	12969248	12969252	3R_12969248_12969252	114.690812738484	-1.6501259388576	0.510728209550073	-3.23092773808458	0.00123389130330437	0.0160572897613618	4
3R	12978000	12980535	FBgn0038099	CG7091	3R	12978083	12978087	3R_12978083_12978087	137.839263956084	-1.31927187248204	0.461562383598689	-2.85827424279248	0.00425952083808906	0.0379652460596248	4
3R	12978000	12980535	FBgn0038099	CG7091	3R	12978380	12978384	3R_12978380_12978384	134.528820531204	-1.26452520648162	0.459785252958888	-2.75025177154755	0.00595494905436943	0.047509662898976	4
3R	12978000	12980535	FBgn0038099	CG7091	3R	12978484	12978488	3R_12978484_12978488	123.875929803091	-1.26638728555749	0.432025348137912	-2.93128005339454	0.00337568312804652	0.0323428730471566	4
3R	13088651	13163876	FBgn0038118	timeout	3R	13103770	13103774	3R_13103770_13103774	90.5900329379631	-1.33261981658158	0.391168540516118	-3.40676633868175	0.0006573737808505	0.0102255480368577	4
3R	13088651	13163876	FBgn0038118	timeout	3R	13104145	13104149	3R_13104145_13104149	13.1918792206978	-2.39039110633046	0.8175704908297	-2.92377370898576	0.0034581604576989	0.0329113497212348	4
3R	13088651	13163876	FBgn0038118	timeout	3R	13104345	13104349	3R_13104345_13104349	49.2866823213061	-2.41053195513408	0.701715185279739	-3.43519992968816	0.000592116810955562	0.00947164871070607	4
3R	13088651	13163876	FBgn0038118	timeout	3R	13104586	13104590	3R_13104586_13104590	241.475439692138	-1.21433147073919	0.34114396009976	-3.55958660497489	0.000371439028951375	0.00675718079960156	4
3R	13088651	13163876	FBgn0038118	timeout	3R	13105290	13105294	3R_13105290_13105294	49.367304905632	-1.48332980665719	0.515140201411912	-2.87946815758436	0.00398346521892408	0.0362854158984774	4
3R	13088651	13163876	FBgn0038118	timeout	3R	13105493	13105497	3R_13105493_13105497	14.0460429935402	-2.36630242518329	0.784571127795286	-3.01604576226608	0.00256094606271747	0.0267800209377461	4
3R	13088651	13163876	FBgn0038118	timeout	3R	13125301	13125305	3R_13125301_13125305	79.733774244985	-1.62400101057422	0.401127139433539	-4.04859420099969	5.15261949475109e-05	0.00152030488285474	4
3R	13088651	13163876	FBgn0038118	timeout	3R	13126229	13126233	3R_13126229_13126233	23.5830942677065	-2.06168670990023	0.725269716015132	-2.84264827880559	0.00447404140205324	0.0392418619813089	4
3R	13105070	13105491	FBgn0267683	CR46019	3R	13105290	13105294	3R_13105290_13105294	49.367304905632	-1.48332980665719	0.515140201411912	-2.87946815758436	0.00398346521892408	0.0362854158984774	4
3R	13105070	13105491	FBtr0347173	CR46019-RA	3R	13105290	13105294	3R_13105290_13105294	49.367304905632	-1.48332980665719	0.515140201411912	-2.87946815758436	0.00398346521892408	0.0362854158984774	4
3R	13121951	13155687	FBgn0260793	2mit	3R	13125301	13125305	3R_13125301_13125305	79.733774244985	-1.62400101057422	0.401127139433539	-4.04859420099969	5.15261949475109e-05	0.00152030488285474	4
3R	13121951	13155687	FBgn0260793	2mit	3R	13126229	13126233	3R_13126229_13126233	23.5830942677065	-2.06168670990023	0.725269716015132	-2.84264827880559	0.00447404140205324	0.0392418619813089	4
3R	13222951	13259517	FBgn0000024	Ace	3R	13244362	13244366	3R_13244362_13244366	230.138331982271	-1.07184016507735	0.379430560069583	-2.82486514760643	0.0047300518676756	0.0407438692932945	4
3R	13361816	13366910	FBgn0086371	poly	3R	13366238	13366242	3R_13366238_13366242	56.7057415603832	-1.47710791502614	0.502351589443394	-2.9403866655678	0.00327802896798	0.0316575690098254	4
3R	13364938	13369278	FBgn0027610	Dic1	3R	13366238	13366242	3R_13366238_13366242	56.7057415603832	-1.47710791502614	0.502351589443394	-2.9403866655678	0.00327802896798	0.0316575690098254	4
3R	13373104	13379775	FBgn0038143	CG9813	3R	13373722	13373726	3R_13373722_13373726	62.7453178161449	-1.62076780392363	0.549197105282158	-2.95115867934324	0.00316584229794917	0.0309068874414882	4
3R	13373104	13379775	FBgn0038143	CG9813	3R	13375083	13375087	3R_13375083_13375087	185.699339410098	-1.46254988137572	0.514593143140487	-2.84214801707227	0.0044810681677866	0.0392840859704915	4
3R	13373104	13379775	FBgn0038143	CG9813	3R	13376280	13376284	3R_13376280_13376284	24.4656345504564	-2.93128767314419	1.01343537082392	-2.89242684588862	0.00382278194456575	0.0352728507559625	4
3R	13398526	13401862	FBgn0038149	GILT1	3R	13398943	13398947	3R_13398943_13398947	40.9424438958917	-1.31875354472389	0.455101620407267	-2.89771225939329	0.00375895282419877	0.0348949701652704	4
3R	13428867	13434984	FBgn0004049	yrt	3R	13433336	13433340	3R_13433336_13433340	54.4098969821169	-2.2096086770996	0.807013921090761	-2.73800565188899	0.00618130136042515	0.0487176289200392	4
3R	13631942	13634861	FBgn0038163	CG10841	3R	13632273	13632277	3R_13632273_13632277	121.651262436852	1.11600520402037	0.385731604794857	2.89321691597942	0.0038131785053529	0.0352179394787832	4
3R	13631942	13634861	FBgn0038163	CG10841	3R	13634647	13634651	3R_13634647_13634651	31.8527087471451	-1.50719276913764	0.49506177859222	-3.04445391325415	0.00233103142218058	0.0250782003430492	4
3R	13634862	13646304	FBgn0263396	sqd	3R	13634899	13634903	3R_13634899_13634903	31.9984950591225	-1.33136287936456	0.486435850057307	-2.7369752439252	0.00620069590933592	0.0488272611891592	4
3R	13647004	13654527	FBgn0015778	rin	3R	13650591	13650595	3R_13650591_13650595	131.662728918365	-1.65115295120047	0.444502802168603	-3.71460639425661	0.000203520228986722	0.00429146640399064	4
3R	13647004	13654527	FBgn0015778	rin	3R	13650900	13650904	3R_13650900_13650904	144.182988172296	-1.40836637462277	0.459505645456479	-3.06495989450506	0.00217699187567036	0.0239469839336356	4
3R	13654556	13656394	FBgn0010258	Rbp4	3R	13655620	13655624	3R_13655620_13655624	21.9681575369299	-2.64880964349726	0.822411784027641	-3.22078269662565	0.00127841040645918	0.0164930279682214	4
3R	13675092	13676681	FBgn0038166	CG9588	3R	13676454	13676458	3R_13676454_13676458	153.192360253505	-1.66648919663299	0.520156064257632	-3.20382537308568	0.00135614705210319	0.0171937043876581	4
3R	13676549	13679430	FBgn0038167	lkb1	3R	13676796	13676800	3R_13676796_13676800	295.031101677506	-1.5985427157399	0.457245868235454	-3.49602440785041	0.000472245500878421	0.00805034688010927	4
3R	13676549	13679430	FBgn0038167	lkb1	3R	13677084	13677088	3R_13677084_13677088	171.773645932689	-1.62184216207591	0.453550407219082	-3.57588073180254	0.000349050770822201	0.00645892176393643	4
3R	13683921	13693905	FBgn0024555	flfl	3R	13689740	13689744	3R_13689740_13689744	185.169443063234	-1.13832783593363	0.320765970857497	-3.5487799185511	0.000387020403390601	0.00695843123416129	4
3R	13683921	13693905	FBgn0024555	flfl	3R	13690129	13690133	3R_13690129_13690133	112.576711912647	-1.31225853812917	0.406639269085691	-3.22708266980639	0.00125059322509613	0.0162204931407431	4
3R	13683921	13693905	FBgn0024555	flfl	3R	13692106	13692110	3R_13692106_13692110	20.9112715233238	-2.3744744602587	0.705725510611652	-3.36458640725732	0.000766584765591946	0.0114295483713315	4
3R	13683921	13693905	FBgn0024555	flfl	3R	13692339	13692343	3R_13692339_13692343	18.3917548768849	-2.19077192373161	0.697273977586684	-3.14190977169983	0.00167849752617441	0.019965315899539	4
3R	13695263	13700838	FBgn0028487	f-cup	3R	13696475	13696479	3R_13696475_13696479	42.2315249545609	-1.91646106311732	0.661781084455896	-2.89591393306896	0.00378056070883681	0.0350161866847791	4
3R	13833497	13837991	FBgn0266464	Nsf2	3R	13836553	13836557	3R_13836553_13836557	10.945303098667	-2.53909429750997	0.921960960197103	-2.75401498233412	0.00588690731922824	0.047125319182616	4
3R	13967061	14032057	FBgn0264493	rdx	3R	13972406	13972410	3R_13972406_13972410	145.756463638199	-0.989935082277282	0.351492292692122	-2.81637777800261	0.0048568518896608	0.0414980195144206	4
3R	13971733	13974675	FBgn0263414	CR43460	3R	13972406	13972410	3R_13972406_13972410	145.756463638199	-0.989935082277282	0.351492292692122	-2.81637777800261	0.0048568518896608	0.0414980195144206	4
3R	13971733	13974675	FBtr0309199	CR43460-RB	3R	13972406	13972410	3R_13972406_13972410	145.756463638199	-0.989935082277282	0.351492292692122	-2.81637777800261	0.0048568518896608	0.0414980195144206	4
3R	13971733	13974675	FBtr0309200	CR43460-RC	3R	13972406	13972410	3R_13972406_13972410	145.756463638199	-0.989935082277282	0.351492292692122	-2.81637777800261	0.0048568518896608	0.0414980195144206	4
3R	14099832	14103122	FBgn0038201	PK1-R	3R	14102689	14102693	3R_14102689_14102693	108.62147481346	-1.67295818479703	0.428492689783644	-3.90428640834398	9.45038120821395e-05	0.00241288735566528	4
3R	14099832	14103122	FBgn0038201	PK1-R	3R	14102977	14102981	3R_14102977_14102981	110.731308923827	-1.65527118918924	0.420867236981095	-3.9330008224508	8.38919505734492e-05	0.00220773511566946	4
3R	14122654	14124474	FBgn0038206	twf	3R	14122862	14122866	3R_14122862_14122866	174.163082188932	-1.21585076230355	0.373423537719972	-3.25595641272969	0.00113011098983503	0.0151161150883415	4
3R	14165379	14214810	FBgn0011582	Dop1R1	3R	14177646	14177650	3R_14177646_14177650	84.867727642404	-1.32793002105472	0.429932041771005	-3.08869749643368	0.00201036023063335	0.0226771026114873	4
3R	14165379	14214810	FBgn0011582	Dop1R1	3R	14178008	14178012	3R_14178008_14178012	83.0754135504311	-1.46141750782175	0.465497967422134	-3.13947129761895	0.00169252994204054	0.0200750678389572	4
3R	14165379	14214810	FBgn0011582	Dop1R1	3R	14186283	14186287	3R_14186283_14186287	84.9061088525356	-1.61770899760537	0.433716910373716	-3.72987300912813	0.000191576301709609	0.00410513773006208	4
3R	14289071	14302276	FBgn0038220	CG12207	3R	14300215	14300219	3R_14300215_14300219	26.4892390319852	-2.5729804640941	0.750569152669515	-3.42803918192334	0.00060795770731784	0.00965564909734426	4
3R	14302428	14304458	FBgn0038221	CG3259	3R	14302467	14302471	3R_14302467_14302471	260.751983569691	-1.54737775736088	0.35617442665027	-4.34443812239294	1.39632593781097e-05	0.000553899398747922	4
3R	14302428	14304458	FBgn0038221	CG3259	3R	14302758	14302762	3R_14302758_14302762	152.005820601689	-1.74806994376566	0.477096716934347	-3.66397395269901	0.000248332050333796	0.00498778394141744	4
3R	14302428	14304458	FBgn0038221	CG3259	3R	14304007	14304011	3R_14304007_14304011	45.0571164154585	-2.00135292399865	0.727112901344709	-2.75246515403232	0.0059148440768766	0.0472962300440538	4
3R	14309089	14310178	FBgn0004855	RpII15	3R	14309296	14309300	3R_14309296_14309300	28.7491177491416	-2.34033963435446	0.704393840912973	-3.32248736207166	0.000892187127849667	0.0127649087336166	4
3R	14316038	14320494	FBgn0011474	pr-set7	3R	14316585	14316589	3R_14316585_14316589	90.1441844507773	-2.69525934481056	0.707061838449327	-3.81191459960786	0.000137894522999805	0.00320758669608361	4
3R	14320191	14326689	FBgn0038223	Afti	3R	14326308	14326312	3R_14326308_14326312	30.7129310027984	-2.15001045574959	0.729041534661251	-2.94909186038158	0.00318709228817239	0.031035341986174	4
3R	14509049	14511712	FBgn0038233	HtrA2	3R	14510099	14510103	3R_14510099_14510103	87.0792174388555	1.57087476505535	0.328251096250358	4.78558878553521	1.70486798923287e-06	0.000109470808535352	4
3R	14626676	14642563	FBgn0038248	CG7886	3R	14626849	14626853	3R_14626849_14626853	229.144647259253	-1.27332588370228	0.418602459892549	-3.04184997868654	0.002351290499857	0.0252275474905403	4
3R	14664907	14697292	FBgn0265140	Meltrin	3R	14669992	14669996	3R_14669992_14669996	42.2857406162794	-1.81185127284435	0.661063300955513	-2.74081358052318	0.00612872689197986	0.0484618144971012	4
3R	14697689	14724261	FBgn0262127	kibra	3R	14724162	14724166	3R_14724162_14724166	186.068418385848	-1.670680966515	0.517912446940207	-3.22579805985602	0.00125621957550042	0.0162775150310745	4
3R	14732414	14741319	FBgn0011217	eff	3R	14733179	14733183	3R_14733179_14733183	291.952017625517	-0.871199310911688	0.251828316112549	-3.45949702702347	0.000541185251573862	0.00888529679235701	4
3R	14732414	14741319	FBgn0011217	eff	3R	14733547	14733551	3R_14733547_14733551	175.505018217084	-1.19339614443971	0.376231474427312	-3.17197317490851	0.00151406991750222	0.0185826581675314	4
3R	14741582	14795868	FBgn0263929	jvl	3R	14749699	14749703	3R_14749699_14749703	266.513824160203	-1.57574310115265	0.383247690133496	-4.11155276788171	3.93007026204754e-05	0.00123602614405569	4
3R	14741582	14795868	FBgn0263929	jvl	3R	14752133	14752137	3R_14752133_14752137	47.645627183308	-2.45583533505002	0.55111088225844	-4.45615467614441	8.34428377791345e-06	0.000372984566827283	4
3R	14741582	14795868	FBgn0263929	jvl	3R	14752489	14752493	3R_14752489_14752493	16.2341732535736	-2.2362594103981	0.667084153483904	-3.35228981039206	0.000801460732583885	0.0118067274309163	4
3R	14741582	14795868	FBgn0263929	jvl	3R	14753576	14753580	3R_14753576_14753580	25.6964204636988	-1.9285140801903	0.644236077354001	-2.99348972834783	0.00275806792395788	0.0281565486415898	4
3R	14741582	14795868	FBgn0263929	jvl	3R	14760234	14760238	3R_14760234_14760238	79.8036450925104	-1.69721377061008	0.508317410560157	-3.33888577363458	0.000841151448559756	0.0122236776446163	4
3R	14741582	14795868	FBgn0263929	jvl	3R	14785401	14785405	3R_14785401_14785405	115.236936441149	-1.11667281131745	0.293410487642644	-3.80583809491326	0.000141324813110778	0.00326708845777992	4
3R	14741582	14795868	FBgn0263929	jvl	3R	14786099	14786103	3R_14786099_14786103	251.865046034733	-1.04370698281489	0.226168028067196	-4.61474148991913	3.93584898742326e-06	0.00020884579566123	4
3R	14741582	14795868	FBgn0263929	jvl	3R	14788666	14788670	3R_14788666_14788670	82.2949651900889	-1.53979022066475	0.449757130279815	-3.42360380080416	0.000617966458493643	0.00977724487693553	4
3R	14741582	14795868	FBgn0263929	jvl	3R	14788985	14788989	3R_14788985_14788989	40.8562753120929	-2.04549564009105	0.487013371246772	-4.20008106729084	2.66819429489513e-05	0.000912426201364538	4
3R	14741582	14795868	FBgn0263929	jvl	3R	14789015	14789019	3R_14789015_14789019	131.283624717227	-1.4817523829774	0.417412507778557	-3.54985141883551	0.000385448631737702	0.00694051577767022	4
3R	14741582	14795868	FBgn0263929	jvl	3R	14789394	14789398	3R_14789394_14789398	301.875485502979	-1.71345013242436	0.330642305464001	-5.18218662315406	2.19299624733358e-07	2.22084795041544e-05	4
3R	14741582	14795868	FBgn0263929	jvl	3R	14789680	14789684	3R_14789680_14789684	330.26618414627	-1.42352307695654	0.297127850952239	-4.79094461321758	1.65997948752432e-06	0.000107084802443398	4
3R	14741582	14795868	FBgn0263929	jvl	3R	14794309	14794313	3R_14794309_14794313	63.5043858039024	-1.23798016161036	0.389545466088841	-3.1780119893066	0.0014828861877439	0.0183010550819634	4
3R	14741582	14795868	FBgn0263929	jvl	3R	14794810	14794814	3R_14794810_14794814	106.989051384553	-1.16623281065145	0.411569337708863	-2.833624140087	0.00460234282467879	0.0400056261630864	4
3R	14745901	14751246	FBgn0038257	smp-30	3R	14749699	14749703	3R_14749699_14749703	266.513824160203	-1.57574310115265	0.383247690133496	-4.11155276788171	3.93007026204754e-05	0.00123602614405569	4
3R	14751748	14754460	FBgn0038258	CG7362	3R	14752133	14752137	3R_14752133_14752137	47.645627183308	-2.45583533505002	0.55111088225844	-4.45615467614441	8.34428377791345e-06	0.000372984566827283	4
3R	14751748	14754460	FBgn0038258	CG7362	3R	14752489	14752493	3R_14752489_14752493	16.2341732535736	-2.2362594103981	0.667084153483904	-3.35228981039206	0.000801460732583885	0.0118067274309163	4
3R	14751748	14754460	FBgn0038258	CG7362	3R	14753576	14753580	3R_14753576_14753580	25.6964204636988	-1.9285140801903	0.644236077354001	-2.99348972834783	0.00275806792395788	0.0281565486415898	4
3R	14886456	14889146	FBgn0067629	CG33332	3R	14888510	14888514	3R_14888510_14888514	43.9801203183022	-1.29138057221346	0.442383616154138	-2.91914195068993	0.00350996352145657	0.0332698333732176	4
3R	14890231	14892387	FBgn0038271	UQCR-C1	3R	14891098	14891102	3R_14891098_14891102	132.831398483941	-1.68174620446544	0.529120936102284	-3.17837773884711	0.00148101664068941	0.0182847515824018	4
3R	14892392	14893954	FBgn0038272	CG7265	3R	14892579	14892583	3R_14892579_14892583	159.582444958349	-1.08371908605233	0.332991258755247	-3.25449710032443	0.00113593319758992	0.0151661191239547	4
3R	14892392	14893954	FBgn0038272	CG7265	3R	14892838	14892842	3R_14892838_14892842	363.860521510185	-1.14028332985032	0.321037799891031	-3.55186626072496	0.000382509226192341	0.00690093825805755	4
3R	14892392	14893954	FBgn0038272	CG7265	3R	14893097	14893101	3R_14893097_14893101	140.475510455702	-1.5155365957642	0.41126280603646	-3.68508061881444	0.00022863026002557	0.00467693916932226	4
3R	15191058	15196210	FBgn0038296	CG6752	3R	15195409	15195413	3R_15195409_15195413	64.8900965282783	-1.72293342247714	0.573715429382577	-3.00311501876694	0.00267231413593613	0.0275517054019117	4
3R	15191058	15196210	FBgn0038296	CG6752	3R	15195637	15195641	3R_15195637_15195641	52.6143940774774	-1.75095382543091	0.577154404088494	-3.03377018875253	0.00241518332865442	0.0257003720751395	4
3R	15196598	15203074	FBgn0260659	CG42542	3R	15199335	15199339	3R_15199335_15199339	113.383602262199	-1.59253119176825	0.426170621191823	-3.73683945485168	0.000186347820341688	0.00402129523403169	4
3R	15196598	15203074	FBgn0260659	CG42542	3R	15199686	15199690	3R_15199686_15199690	115.720786101223	-1.24214409297213	0.38389437585849	-3.23564024660265	0.00121370245582065	0.0158651404068613	4
3R	15211277	15213658	FBgn0038301	CG6654	3R	15211675	15211679	3R_15211675_15211679	27.4104010838993	-2.31585916468227	0.69790069105945	-3.31832192509606	0.000905600456146535	0.0129072175265688	4
3R	15219256	15222371	FBgn0038304	CG12241	3R	15219575	15219579	3R_15219575_15219579	121.060189682118	-1.23473862216392	0.43476887468784	-2.83998854115407	0.0045115154391244	0.0394519171361056	4
3R	15223378	15225329	FBgn0051344	CG31344	3R	15223692	15223696	3R_15223692_15223696	289.680269002973	-1.22359895463319	0.417085758941551	-2.93368672605449	0.00334962104504794	0.0321669184520179	4
3R	15232212	15242236	FBgn0045035	tefu	3R	15242022	15242026	3R_15242022_15242026	73.1871440509921	-2.09399564472047	0.607737645006598	-3.4455585595619	0.000569880475655716	0.00921358086366487	4
3R	15232212	15242236	FBgn0045035	tefu	3R	15242203	15242207	3R_15242203_15242207	20.4425964035289	-2.36163784494855	0.801986956631898	-2.94473348402911	0.00323232961004347	0.0313403887300242	4
3R	15242687	15246614	FBgn0266599	Hsc70-4	3R	15243882	15243886	3R_15243882_15243886	225.034627856851	-1.22143417934139	0.408421045454837	-2.99062497619617	0.00278407178122448	0.0283354662366257	4
3R	15242687	15246614	FBgn0266599	Hsc70-4	3R	15244439	15244443	3R_15244439_15244443	224.716420678525	-1.19246742881387	0.39364656728333	-3.02928445951767	0.00245133752093749	0.0259717225377621	4
3R	15250094	15257765	FBgn0259823	CG42404	3R	15251956	15251960	3R_15251956_15251960	5.06652639057126	-5.72072195706639	1.67999736406259	-3.4051969839003	0.000661163432278331	0.0102642239348574	4
3R	15266684	15268538	FBgn0038311	CG14864	3R	15267441	15267445	3R_15267441_15267445	231.258823077139	-1.45478158269442	0.530287943664636	-2.74338045975726	0.00608101844167849	0.0482130322633531	4
3R	15268662	15270532	FBgn0038312	Zip88E	3R	15269028	15269032	3R_15269028_15269032	65.5229817391865	-1.9248205305879	0.650686141307964	-2.95813973649225	0.0030950178669826	0.0304590098806311	4
3R	15281371	15308779	FBgn0003721	Tm1	3R	15298348	15298352	3R_15298348_15298352	16.6202019998005	-2.80050139059714	0.893885495350433	-3.13295316364793	0.00173057054637344	0.0203906641797741	4
3R	15281371	15308779	FBgn0003721	Tm1	3R	15300139	15300143	3R_15300139_15300143	58.5049585915126	-1.45640576905618	0.46690234958334	-3.11929415295481	0.00181284881194553	0.0210773010177415	4
3R	15281371	15308779	FBgn0003721	Tm1	3R	15300534	15300538	3R_15300534_15300538	54.3024873279203	-1.36287998403564	0.481832633085394	-2.82853399801607	0.00467617339617932	0.0404653118365739	4
3R	15337908	15343256	FBgn0038321	CG6218	3R	15342192	15342196	3R_15342192_15342196	364.46877169059	-1.04699975586431	0.349214663769657	-2.99815518787869	0.00271619324202999	0.0278512497638456	4
3R	15340667	15343218	FBgn0021750	Aats-ser	3R	15342192	15342196	3R_15342192_15342196	364.46877169059	-1.04699975586431	0.349214663769657	-2.99815518787869	0.00271619324202999	0.0278512497638456	4
3R	15353720	15356924	FBgn0038325	Atg4b	3R	15354805	15354809	3R_15354805_15354809	89.0764101089441	-0.955438549961328	0.300969431799941	-3.17453684331777	0.00150075836937499	0.0184613294353104	4
3R	15353720	15356924	FBgn0038325	Atg4b	3R	15355084	15355088	3R_15355084_15355088	159.538191752621	-0.958450116875271	0.279574622746206	-3.42824433584353	0.000607498433533039	0.0096498517754785	4
3R	15358481	15361657	FBgn0026634	ldlCp	3R	15359267	15359271	3R_15359267_15359271	49.5106674017309	-1.844515809883	0.644337423813585	-2.8626550960924	0.00420107595563223	0.0376244717146125	4
3R	15361692	15362850	FBgn0038327	Trax	3R	15361946	15361950	3R_15361946_15361950	72.5511258464385	-1.43590658311319	0.470430110715645	-3.052327115985	0.00227074493932056	0.024638400791373	4
3R	15367816	15369945	FBgn0038330	CG14868	3R	15368054	15368058	3R_15368054_15368058	28.1130551279898	-1.94597573950822	0.667843415161273	-2.91382035868138	0.00357035295380512	0.0336723486387604	4
3R	15370036	15372212	FBgn0038332	CG6136	3R	15371216	15371220	3R_15371216_15371220	261.063044261345	-1.4493837402616	0.471749898534204	-3.072356231056	0.00212376109702466	0.0235285469538115	4
3R	15370036	15372212	FBgn0038332	CG6136	3R	15371473	15371477	3R_15371473_15371477	45.3051961313288	-1.74667948532673	0.635054308460151	-2.75044112299938	0.00595150857542794	0.047493316756556	4
3R	15370036	15372212	FBgn0038332	CG6136	3R	15371505	15371509	3R_15371505_15371509	100.021417115865	-1.31794364260983	0.470322352200496	-2.80221349558142	0.0050753274214409	0.0427118463518662	4
3R	15370036	15372212	FBgn0038332	CG6136	3R	15371751	15371755	3R_15371751_15371755	132.757951871329	-1.45024389631265	0.515701478229398	-2.81217711706373	0.00492073992590983	0.0418384523080375	4
3R	15371957	15374237	FBgn0038331	Ccm3	3R	15372228	15372232	3R_15372228_15372232	41.5496115768184	-2.41380019824138	0.846006410596705	-2.85317010368619	0.00432854446934764	0.0383733394189704	4
3R	15371957	15374237	FBgn0038331	Ccm3	3R	15372315	15372319	3R_15372315_15372319	48.1648911475495	-2.7628278570463	0.876842852380599	-3.15088142595371	0.00162778559450277	0.0195666804000671	4
3R	15371957	15374237	FBgn0038331	Ccm3	3R	15372508	15372512	3R_15372508_15372512	87.8884806501591	-2.45291329222948	0.753997271670364	-3.25321242448985	0.0011410815955776	0.0152063030837737	4
3R	15371957	15374237	FBgn0038331	Ccm3	3R	15372703	15372707	3R_15372703_15372707	57.2156631488147	-2.51038631999452	0.645677273022033	-3.88798928641996	0.000101078087052794	0.0025379568365729	4
3R	15371957	15374237	FBgn0038331	Ccm3	3R	15372893	15372897	3R_15372893_15372897	23.0162654015785	-2.12033184476506	0.521794846507718	-4.0635354276802	4.83349821197799e-05	0.00144932751774829	4
3R	15374635	15402543	FBgn0262483	Rbp	3R	15382742	15382746	3R_15382742_15382746	11.2162305422118	-3.23811321175172	0.968985186205734	-3.34175718870506	0.000832498513459423	0.012136484095405	4
3R	15374635	15402543	FBgn0262483	Rbp	3R	15382966	15382970	3R_15382966_15382970	11.9128730202502	-3.18077474515094	0.924472237139299	-3.44063847173342	0.000580343395488562	0.00932996438779947	4
3R	15374635	15402543	FBgn0262483	Rbp	3R	15383493	15383497	3R_15383493_15383497	15.1920092225233	-2.69045096370816	0.98429430600421	-2.73338060303343	0.00626878468474066	0.0491869822090691	4
3R	15374635	15402543	FBgn0262483	Rbp	3R	15383807	15383811	3R_15383807_15383811	15.8183289128527	-3.10876532489444	1.02932919615812	-3.02018570589236	0.00252619741710808	0.0265178855132202	4
3R	15374635	15402543	FBgn0262483	Rbp	3R	15386658	15386662	3R_15386658_15386662	111.114079648336	-1.51698690223658	0.489155182735734	-3.10123853488053	0.00192712980465194	0.0220024820651781	4
3R	15374635	15402543	FBgn0262483	Rbp	3R	15387712	15387716	3R_15387712_15387716	12.9641533928582	-2.90535044369385	1.05957566514299	-2.74199430892156	0.00610673996506645	0.0483570489642572	4
3R	15374635	15402543	FBgn0262483	Rbp	3R	15390498	15390502	3R_15390498_15390502	297.389897717743	-1.32491680236913	0.469611228447317	-2.82130562923234	0.00478286116697194	0.0410536936384352	4
3R	15374635	15402543	FBgn0262483	Rbp	3R	15398752	15398756	3R_15398752_15398756	121.762274507541	-0.921627270790837	0.306107597722221	-3.01079515062273	0.00260564574341241	0.0270852767951201	4
3R	15374635	15402543	FBgn0262483	Rbp	3R	15401304	15401308	3R_15401304_15401308	39.1227057700572	-2.09631716363666	0.437333136051159	-4.79341031087897	1.63969782507938e-06	0.000106185213233983	4
3R	15381407	15382951	FBgn0038334	h-cup	3R	15382742	15382746	3R_15382742_15382746	11.2162305422118	-3.23811321175172	0.968985186205734	-3.34175718870506	0.000832498513459423	0.012136484095405	4
3R	15408423	15417277	FBgn0041188	Atx2	3R	15414885	15414889	3R_15414885_15414889	81.9132780029103	-2.10856679257819	0.745900109375159	-2.82687556426897	0.00470045893819621	0.0405991561568807	4
3R	15408423	15417277	FBgn0041188	Atx2	3R	15415091	15415095	3R_15415091_15415095	6.19626914783144	-3.2964437853965	1.12594023594147	-2.92772536247462	0.00341451506313612	0.0325868484548964	4
3R	15408423	15417277	FBgn0041188	Atx2	3R	15416747	15416751	3R_15416747_15416751	369.686572514352	-1.16620534692896	0.315057105702653	-3.70156814691751	0.0002142710892021	0.0044616496231173	4
3R	15408423	15417277	FBgn0041188	Atx2	3R	15417160	15417164	3R_15417160_15417164	370.592982103917	-1.2679317032262	0.334714255801755	-3.788101884663	0.000151802600729671	0.00344768355658976	4
3R	15417320	15420710	FBgn0267571	CR45911	3R	15417379	15417383	3R_15417379_15417383	45.1188237151697	-2.28999020272388	0.84038108450044	-2.72494258254891	0.00643126702131109	0.0499684191014923	4
3R	15417320	15420710	FBtr0346983	CR45911-RB	3R	15417379	15417383	3R_15417379_15417383	45.1188237151697	-2.28999020272388	0.84038108450044	-2.72494258254891	0.00643126702131109	0.0499684191014923	4
3R	15417320	15420374	FBtr0346982	CR45911-RA	3R	15417379	15417383	3R_15417379_15417383	45.1188237151697	-2.28999020272388	0.84038108450044	-2.72494258254891	0.00643126702131109	0.0499684191014923	4
3R	15793782	15802102	FBgn0262527	nsl1	3R	15798562	15798566	3R_15798562_15798566	59.5274569867819	-1.27008762489252	0.440148687187927	-2.88558767040067	0.00390683632341742	0.0357989986438567	4
3R	15793782	15802102	FBgn0262527	nsl1	3R	15798838	15798842	3R_15798838_15798842	62.8999236324144	-1.48287888648876	0.444405248232563	-3.33677176942959	0.000847575180431343	0.0122871698794029	4
3R	15853868	15857470	FBgn0038376	Hmt-1	3R	15857346	15857350	3R_15857346_15857350	9.27603896776997	-3.41925575521594	1.17458811217779	-2.91102533710846	0.00360244803435014	0.0338720763659569	4
3R	15933847	15934940	FBgn0038387	blp	3R	15934399	15934403	3R_15934399_15934403	17.8368047647945	-2.97075266166969	0.926123220960681	-3.20772937599825	0.00133787325932618	0.0170305626983528	4
3R	15935100	15962124	FBgn0013334	Sap47	3R	15956418	15956422	3R_15956418_15956422	14.6984116884594	-2.3457399714285	0.857628781969449	-2.73514604540413	0.00623526046690111	0.0490070938197676	4
3R	15973298	15983451	FBgn0022787	Hel89B	3R	15978191	15978195	3R_15978191_15978195	50.4002046197489	-2.70091582742944	0.878971032333773	-3.07281551731937	0.0021204953438172	0.023511549212711	4
3R	15973298	15983451	FBgn0022787	Hel89B	3R	15978366	15978370	3R_15978366_15978370	39.4009336121419	-3.28108311404291	0.845122495701602	-3.88237578662372	0.000103440858177812	0.00258435549626089	4
3R	15973298	15983451	FBgn0022787	Hel89B	3R	15978546	15978550	3R_15978546_15978550	23.3675796785635	-3.43178742388453	0.86453756341635	-3.96950643801214	7.20216610006328e-05	0.00196654308593641	4
3R	15973298	15983451	FBgn0022787	Hel89B	3R	15980310	15980314	3R_15980310_15980314	152.75733166624	-1.1355615050594	0.409733403646502	-2.77146431058159	0.00558047894292697	0.0455006574892598	4
3R	16144401	16146855	FBgn0038400	CG5903	3R	16145980	16145984	3R_16145980_16145984	51.323044412026	-1.65436701859791	0.540944055541894	-3.05829595805547	0.00222599612469357	0.0243203913382378	4
3R	16144401	16146855	FBgn0038400	CG5903	3R	16146246	16146250	3R_16146246_16146250	69.305953253691	-1.76884102505871	0.603109921892213	-2.93286673100834	0.00335848019640393	0.032221771674893	4
3R	16144401	16146855	FBgn0038400	CG5903	3R	16146615	16146619	3R_16146615_16146619	26.6007071838815	-2.46717445569765	0.878303940157597	-2.80902127713893	0.0049692362278719	0.0421465392254148	4
3R	16186156	16189564	FBgn0024491	Bin1	3R	16187627	16187631	3R_16187627_16187631	20.1841914349807	-2.32211661191738	0.828219564496263	-2.80374517997499	0.00505128100326026	0.0425821782762524	4
3R	16186999	16197584	FBgn0086370	sra	3R	16187627	16187631	3R_16187627_16187631	20.1841914349807	-2.32211661191738	0.828219564496263	-2.80374517997499	0.00505128100326026	0.0425821782762524	4
3R	16198000	16203083	FBgn0038407	CG6126	3R	16198774	16198778	3R_16198774_16198778	8.19944040049774	-2.97168719734426	0.981843794258584	-3.02663948656747	0.00247288697086508	0.0261324311942045	4
3R	16225651	16260329	FBgn0040071	tara	3R	16230227	16230231	3R_16230227_16230231	223.934139946277	-1.82380464308603	0.407539414479899	-4.47516136669522	7.63536243850462e-06	0.000348757059069309	4
3R	16225651	16260329	FBgn0040071	tara	3R	16230565	16230569	3R_16230565_16230569	187.988196087542	-1.60244645339386	0.441660536631649	-3.6282310065894	0.000285369869186957	0.00554635128952744	4
3R	16310542	16339575	FBgn0040271	Sulf1	3R	16322552	16322556	3R_16322552_16322556	48.6349139259834	-1.43470718201842	0.506800004965848	-2.83091390678874	0.00464152127597939	0.0402616424340513	4
3R	16342318	16345829	FBgn0038418	pad	3R	16343619	16343623	3R_16343619_16343623	69.2998272243081	-1.59868586064623	0.532704443403387	-3.00107476189313	0.00269028504287727	0.0276837485356317	4
3R	16342318	16345829	FBgn0038418	pad	3R	16343897	16343901	3R_16343897_16343901	172.394781624787	-1.5264442082449	0.499038707102063	-3.05876916263473	0.00222248328119442	0.0242924327333956	4
3R	16342318	16345829	FBgn0038418	pad	3R	16344483	16344487	3R_16344483_16344487	53.4165767284101	-1.87841268572882	0.600465991909025	-3.12825823783442	0.00175845608689893	0.020626426992159	4
3R	16342318	16345829	FBgn0038418	pad	3R	16344555	16344559	3R_16344555_16344559	46.008820043899	-2.22598906236029	0.70401881910505	-3.16183176067648	0.00156780115080405	0.0190435108582183	4
3R	16342318	16345829	FBgn0038418	pad	3R	16345278	16345282	3R_16345278_16345282	58.8299043008542	-1.9423398787144	0.622126768663453	-3.1220966152722	0.00179567998460459	0.0209363849714784	4
3R	16345825	16349226	FBgn0038419	CG14879	3R	16347069	16347073	3R_16347069_16347073	10.2492487403212	-2.40769790057382	0.86664270391362	-2.77818977728774	0.00546626820584658	0.0449128002557897	4
3R	16374434	16403690	FBgn0003513	ss	3R	16392857	16392861	3R_16392857_16392861	174.285028205795	-1.40143307743784	0.467005768541103	-3.00089029267418	0.00269191530890514	0.0276938361120321	4
3R	16374434	16403690	FBgn0003513	ss	3R	16401314	16401318	3R_16401314_16401318	40.4491143617933	-1.68800286573312	0.576688637030779	-2.92706108173765	0.00342181669674292	0.0326321982749001	4
3R	16374434	16403690	FBgn0003513	ss	3R	16401558	16401562	3R_16401558_16401562	35.0721895289139	-1.58745005869456	0.548282992375628	-2.89531151024105	0.00378782435415549	0.0350554633966384	4
3R	16445007	16453821	FBgn0044826	Pak3	3R	16451910	16451914	3R_16451910_16451914	163.851592237773	-1.07531561433718	0.330720693146194	-3.25143130327754	0.00114825520905748	0.0152689085426509	4
3R	16571515	16573158	FBgn0038445	CG14891	3R	16572745	16572749	3R_16572745_16572749	10.7986363112506	-2.57581856348042	0.84353941681191	-3.05358411491371	0.00226125319353239	0.0245666539650489	4
3R	16625238	16639771	FBgn0262742	Fas1	3R	16636992	16636996	3R_16636992_16636996	29.1702979892516	-2.03421835574821	0.534131548209007	-3.80845947514078	0.000139835257484904	0.00324425402273609	4
3R	16643605	16645171	FBgn0038453	CG10326	3R	16643739	16643743	3R_16643739_16643743	262.587019982834	-1.1584274196338	0.413186532263342	-2.80364273561435	0.00505288609124468	0.0425877497070175	4
3R	16649981	16651157	FBgn0015351	CG14906	3R	16650368	16650372	3R_16650368_16650372	69.2187040280852	-1.94065602031861	0.662287996498999	-2.93022979516063	0.00338711423286923	0.0324205397670344	4
3R	16649981	16651157	FBgn0015351	CG14906	3R	16650641	16650645	3R_16650641_16650645	67.2280641663124	-1.85739174535022	0.670361323733207	-2.77073225974091	0.00559303955522277	0.0455577200224295	4
3R	16649981	16651157	FBgn0015351	CG14906	3R	16650754	16650758	3R_16650754_16650758	174.540333038054	-1.09833653933204	0.368640803341465	-2.97942205359907	0.00288792694685243	0.0290658466324979	4
3R	17374833	17391337	FBgn0038499	Brf	3R	17391092	17391096	3R_17391092_17391096	29.5671408688889	-1.23051683968707	0.444640318400605	-2.76744323167388	0.00564978841481377	0.0458430763244803	4
3R	17391594	17393020	FBgn0028992	sds22	3R	17392416	17392420	3R_17392416_17392420	5.95936419916695	-3.46961223169871	1.01098802780749	-3.43190239277432	0.000599363232930175	0.00955769881478436	4
3R	17393272	17394640	FBgn0025456	CREG	3R	17393747	17393751	3R_17393747_17393751	54.2542336582239	-1.56019273411411	0.524024421432873	-2.97732828910525	0.00290772472412291	0.0291895762481223	4
3R	17393272	17394640	FBgn0025456	CREG	3R	17393865	17393869	3R_17393865_17393869	28.766376860466	-1.66353910862306	0.585107814743763	-2.84313261027213	0.00446724790935896	0.0392008953995147	4
3R	17393272	17394640	FBgn0025456	CREG	3R	17394294	17394298	3R_17394294_17394298	49.9924757548353	-2.05182346759471	0.526620943718916	-3.89620559544222	9.77114526150064e-05	0.00247308240873487	4
3R	17395199	17402515	FBgn0038504	Sur-8	3R	17397650	17397654	3R_17397650_17397654	230.924741113421	-1.4197335818265	0.415415410030794	-3.41762377500936	0.00063170363002284	0.00993110855374409	4
3R	17395199	17402515	FBgn0038504	Sur-8	3R	17397959	17397963	3R_17397959_17397963	201.229150212849	-1.32841964265675	0.400513030435269	-3.31679506460266	0.000910563808435179	0.012958115916718	4
3R	17395199	17402515	FBgn0038504	Sur-8	3R	17401037	17401041	3R_17401037_17401041	144.447046996626	-1.68257881811595	0.448041121408217	-3.75541158549805	0.000173056846731222	0.00380464938710102	4
3R	17395199	17402515	FBgn0038504	Sur-8	3R	17401286	17401290	3R_17401286_17401290	123.294079744818	-1.51006346779349	0.430792533270114	-3.50531485847888	0.000456067578123922	0.00784378009720135	4
3R	17395199	17402515	FBgn0038504	Sur-8	3R	17401540	17401544	3R_17401540_17401544	26.3195931451516	-3.45485985937617	1.26206533065842	-2.73746514974289	0.00619146798008826	0.0487789817762576	4
3R	17535533	17539963	FBgn0010926	l(3)07882	3R	17539701	17539705	3R_17539701_17539705	68.3513669720571	-2.5171570368944	0.755824180877717	-3.33034732227183	0.000867377167228207	0.0124955035724627	4
3R	17687818	17718350	FBgn0261885	osa	3R	17703201	17703205	3R_17703201_17703205	7.97321518353361	-3.25211741957085	1.10632803685496	-2.9395597971248	0.0032867884184353	0.0317212683524581	4
3R	17768272	17794490	FBgn0262562	CG43102	3R	17777153	17777157	3R_17777153_17777157	33.4389737606561	-3.15218535202877	0.991761008244867	-3.17837193217269	0.00148104630482163	0.0182847515824018	4
3R	17768272	17794490	FBgn0262562	CG43102	3R	17777470	17777474	3R_17777470_17777474	26.6211609179882	-2.62618459306376	0.798649263580789	-3.2882827454058	0.00100800549360957	0.0139398439194601	4
3R	17795075	17796317	FBgn0038545	CG7713	3R	17795468	17795472	3R_17795468_17795472	8.70612049908125	-3.84259096246471	1.25534282525916	-3.06098930518953	0.00220606974144809	0.0241632783534016	4
3R	17811541	17872507	FBgn0261649	tinc	3R	17865369	17865373	3R_17865369_17865373	128.432068948466	-1.6054704898134	0.424133443208762	-3.78529567880168	0.000153525929608443	0.00347768242097152	4
3R	17811541	17872507	FBgn0261649	tinc	3R	17865879	17865883	3R_17865879_17865883	134.739951972816	-1.81361415524272	0.351945608324533	-5.15310920876831	2.56202659565288e-07	2.49938571671581e-05	4
3R	17872748	17916578	FBgn0053547	Rim	3R	17877928	17877932	3R_17877928_17877932	44.6408492864163	-2.01767692530433	0.722457536064906	-2.79279656530991	0.005225454347822	0.0435936376408562	4
3R	17872748	17916578	FBgn0053547	Rim	3R	17883365	17883369	3R_17883365_17883369	18.0320555636196	-2.58749473248775	0.916596555946781	-2.82293743708762	0.0047585856517352	0.0409242363181232	4
3R	17872748	17916578	FBgn0053547	Rim	3R	17889728	17889732	3R_17889728_17889732	116.885637441773	-1.49560936806898	0.40432412161725	-3.69903571937958	0.000216420144745623	0.00449223722242997	4
3R	17872748	17916578	FBgn0053547	Rim	3R	17890115	17890119	3R_17890115_17890119	101.680427072662	-1.27795893874527	0.391890066220075	-3.26101386307556	0.00111014612537843	0.0149269421368107	4
3R	17872748	17916578	FBgn0053547	Rim	3R	17896148	17896152	3R_17896148_17896152	107.18334380311	-1.520186400325	0.504121127795932	-3.01551812948489	0.00256540601880561	0.0268139992679693	4
3R	17872748	17916578	FBgn0053547	Rim	3R	17896477	17896481	3R_17896477_17896481	156.817917153482	-1.12505245764088	0.405479728903117	-2.7746207207061	0.00552661185639655	0.0452249232607826	4
3R	17919832	18018892	FBgn0263995	cpo	3R	17945097	17945101	3R_17945097_17945101	9.87562599717856	-2.69093684085188	0.958937275368389	-2.8061656481318	0.00501349120646609	0.042372567581544	4
3R	17919832	18018892	FBgn0263995	cpo	3R	17964745	17964749	3R_17964745_17964749	39.7282171458428	-2.15593346991524	0.640781325193999	-3.36453854872023	0.00076671772888642	0.0114297652816405	4
3R	17919832	18018892	FBgn0263995	cpo	3R	17965015	17965019	3R_17965015_17965019	297.644829486598	-1.26109752673783	0.425517472169063	-2.963679776319	0.00303984439510249	0.0300721221844701	4
3R	17919832	18018892	FBgn0263995	cpo	3R	17965403	17965407	3R_17965403_17965407	303.932390808694	-1.17857593307006	0.412848194826838	-2.8547440629222	0.00430715233290569	0.0382525652412558	4
3R	17919832	18018892	FBgn0263995	cpo	3R	18008847	18008851	3R_18008847_18008851	218.568861654561	-1.25671011476689	0.291978564107739	-4.30411773072208	1.67652497740855e-05	0.000635032679567136	4
3R	17919832	18018892	FBgn0263995	cpo	3R	18008879	18008883	3R_18008879_18008883	237.293941535269	-1.51089540268243	0.333705090350595	-4.52763666594079	5.96470243165851e-06	0.000287045872509013	4
3R	17919832	18018892	FBgn0263995	cpo	3R	18009154	18009158	3R_18009154_18009158	228.56990054642	-1.52444945651761	0.352998172309383	-4.31857606101575	1.57039102391633e-05	0.000604106385845011	4
3R	17919832	18018892	FBgn0263995	cpo	3R	18009297	18009301	3R_18009297_18009301	36.0692648612399	-2.62955077847923	0.873167497782617	-3.01150785520178	0.00259953676762175	0.0270491762996259	4
3R	17919832	18018892	FBgn0263995	cpo	3R	18009548	18009552	3R_18009548_18009552	23.1094700147747	-2.85566933048617	0.984510735100881	-2.90059745279828	0.00372452004512253	0.0346680540297127	4
3R	18090803	18135583	FBgn0003499	sr	3R	18111163	18111167	3R_18111163_18111167	9.02139626261223	-2.7452205313497	0.874074679953785	-3.14071622746794	0.00168535245547073	0.0200210110033877	4
3R	18090803	18135583	FBgn0003499	sr	3R	18113139	18113143	3R_18113139_18113143	86.6800052182698	-1.8716639740985	0.499143217146501	-3.74975339702784	0.000177008553120158	0.00386950863727006	4
3R	18090803	18135583	FBgn0003499	sr	3R	18113494	18113498	3R_18113494_18113498	77.8033604849979	-1.4285330460559	0.507369826419618	-2.81556563214785	0.00486914501836106	0.0415677931760092	4
3R	18090803	18135583	FBgn0003499	sr	3R	18120035	18120039	3R_18120035_18120039	184.046886920858	-1.26966564169753	0.350220010271836	-3.62533722933774	0.000288584618254009	0.00559326976910904	4
3R	18090803	18135583	FBgn0003499	sr	3R	18124307	18124311	3R_18124307_18124311	43.103101711646	-1.77400324800469	0.545212099466371	-3.25378554463668	0.00113878213093369	0.0151888358293873	4
3R	18090803	18135583	FBgn0003499	sr	3R	18124498	18124502	3R_18124498_18124502	118.851714526198	-2.68930199465841	0.423404084451471	-6.35162033956867	2.13058642786038e-10	8.95843781642946e-08	4
3R	18090803	18135583	FBgn0003499	sr	3R	18125239	18125243	3R_18125239_18125243	177.946327631146	-2.59404416473238	0.323581389055174	-8.01666675672152	1.08653381776439e-15	5.17412457665068e-12	4
3R	18090803	18135583	FBgn0003499	sr	3R	18125626	18125630	3R_18125626_18125630	67.4163220018108	-2.58435256211094	0.551517082431091	-4.68589758039604	2.7873563526401e-06	0.000159030756650155	4
3R	18090803	18135583	FBgn0003499	sr	3R	18126430	18126434	3R_18126430_18126434	52.0550206296226	-2.90106778984424	0.646701736935135	-4.48594402048934	7.25918004892956e-06	0.000335423872588164	4
3R	18090803	18135583	FBgn0003499	sr	3R	18126568	18126572	3R_18126568_18126572	432.596278909297	-1.8830709094692	0.467369308470071	-4.02908551191224	5.59942490795627e-05	0.00162185810439587	4
3R	18090803	18135583	FBgn0003499	sr	3R	18127765	18127769	3R_18127765_18127769	82.0885621911951	-3.48803256093137	0.530881962489923	-6.5702600716964	5.02274561738577e-11	2.86489575092159e-08	4
3R	18090803	18135583	FBgn0003499	sr	3R	18128394	18128398	3R_18128394_18128398	98.0708308683888	-3.24385851431296	0.494590209514955	-6.55867918916999	5.42864479336655e-11	3.06125813312249e-08	4
3R	18090803	18135583	FBgn0003499	sr	3R	18131591	18131595	3R_18131591_18131595	50.909662958383	-3.06799107176946	0.876034291701956	-3.50213581914582	0.000461544274698596	0.00791669442465088	4
3R	18090803	18135583	FBgn0003499	sr	3R	18131916	18131920	3R_18131916_18131920	16.0906706322777	-3.05486939468452	0.945709658533802	-3.23024024035103	0.0012368623993105	0.0160816458049408	4
3R	18090803	18135583	FBgn0003499	sr	3R	18132154	18132158	3R_18132154_18132158	14.7623293845391	-3.03919724691079	0.987352670734012	-3.07812733686273	0.00208305884767928	0.0232246430426653	4
3R	18090803	18135583	FBgn0003499	sr	3R	18132233	18132237	3R_18132233_18132237	65.7097621820236	-2.60490368139587	0.708115457420965	-3.67864259153899	0.000234478585288148	0.00476610194086595	4
3R	18090803	18135583	FBgn0003499	sr	3R	18132580	18132584	3R_18132580_18132584	247.049022917264	-2.06778777383854	0.373158031892916	-5.54131921896278	3.00201392386163e-08	4.86311421541202e-06	4
3R	18165442	18167273	FBgn0038570	Prx5	3R	18165807	18165811	3R_18165807_18165811	91.2518390846176	-1.75693412036756	0.536101456081265	-3.27724183629382	0.00104826542992065	0.0143310999835754	4
3R	18165442	18167273	FBgn0038570	Prx5	3R	18166067	18166071	3R_18166067_18166071	89.1576263280667	-1.77447873977981	0.535744311001398	-3.3121746761305	0.000925737249742827	0.0131120817012755	4
3R	18165442	18167273	FBgn0038570	Prx5	3R	18166132	18166136	3R_18166132_18166136	79.8302367115412	-1.52252392803195	0.553757416719391	-2.74944205181357	0.00596968173190306	0.0475888399665362	4
3R	18165442	18167273	FBgn0038570	Prx5	3R	18166385	18166389	3R_18166385_18166389	134.899323871882	-1.67531044747261	0.488563438101098	-3.42905407327255	0.000605688841740859	0.00963194744372275	4
3R	18165442	18167273	FBgn0038571	CG7215	3R	18165807	18165811	3R_18165807_18165811	91.2518390846176	-1.75693412036756	0.536101456081265	-3.27724183629382	0.00104826542992065	0.0143310999835754	4
3R	18165442	18167273	FBgn0038571	CG7215	3R	18166067	18166071	3R_18166067_18166071	89.1576263280667	-1.77447873977981	0.535744311001398	-3.3121746761305	0.000925737249742827	0.0131120817012755	4
3R	18165442	18167273	FBgn0038571	CG7215	3R	18166132	18166136	3R_18166132_18166136	79.8302367115412	-1.52252392803195	0.553757416719391	-2.74944205181357	0.00596968173190306	0.0475888399665362	4
3R	18165442	18167273	FBgn0038571	CG7215	3R	18166385	18166389	3R_18166385_18166389	134.899323871882	-1.67531044747261	0.488563438101098	-3.42905407327255	0.000605688841740859	0.00963194744372275	4
3R	18167757	18180049	FBgn0042693	PP2A-B'	3R	18171796	18171800	3R_18171796_18171800	23.4705855624017	-2.54172681829396	0.89230286773629	-2.84850235295348	0.0043925528556115	0.0387598542746642	4
3R	18167757	18180049	FBgn0042693	PP2A-B'	3R	18176646	18176650	3R_18176646_18176650	102.788807981089	-1.39659602967596	0.502724809427342	-2.77805273081078	0.00546857428770141	0.0449245374205264	4
3R	18167757	18180049	FBgn0042693	PP2A-B'	3R	18179054	18179058	3R_18179054_18179058	6.52190835553295	-3.43868305650946	1.21132725572063	-2.83877295773697	0.00452873673897708	0.0395639901261512	4
3R	18179275	18183479	FBgn0261532	cdm	3R	18181110	18181114	3R_18181110_18181114	14.6990355187576	-2.5056832939528	0.844319540662575	-2.96769549119576	0.00300041415738791	0.0298029981169056	4
3R	18185498	18187875	FBgn0038576	Arp5	3R	18185853	18185857	3R_18185853_18185857	8.50500072502485	-2.80744905155645	0.948955967784672	-2.95846082101197	0.00309179541420803	0.0304375367007957	4
3R	18189072	18191265	FBgn0038578	MED17	3R	18189973	18189977	3R_18189973_18189977	11.2792425982929	-2.92232059540273	1.05897727951885	-2.75956873855736	0.00578777096447437	0.046635591423818	4
3R	18242531	18250550	FBgn0020238	14-3-3epsilon	3R	18248460	18248464	3R_18248460_18248464	6.71790906432889	-4.30362185771529	1.09981835405001	-3.91302967609833	9.11453284842375e-05	0.00234585804714182	4
3R	18299229	18300044	FBgn0024432	Dlc90F	3R	18299686	18299690	3R_18299686_18299690	9.14496892979957	-3.52334036624174	0.93651841436298	-3.76216880758112	0.00016844628867312	0.00372797324853253	4
3R	18330932	18360728	FBgn0038606	CG15803	3R	18354026	18354030	3R_18354026_18354030	112.194115648924	-1.77774867995597	0.506460676141297	-3.51014158394401	0.000447868148918551	0.00774373597211466	4
3R	18330932	18360728	FBgn0038606	CG15803	3R	18354427	18354431	3R_18354427_18354431	118.720798593762	-1.51254615639397	0.454121138454106	-3.33071074723123	0.0008662456383432	0.0124809114474254	4
3R	18386841	18389805	FBgn0038613	Vha100-4	3R	18389368	18389372	3R_18389368_18389372	192.903101309279	-1.48819045698455	0.523961335842706	-2.8402676975984	0.00450756898628509	0.0394295307866045	4
3R	18390323	18399169	FBgn0028670	Vha100-2	3R	18392005	18392009	3R_18392005_18392009	81.6312475467755	-2.02599791123411	0.665821740733802	-3.04285334540332	0.00234346511031462	0.0251658887562437	4
3R	18390323	18399169	FBgn0028670	Vha100-2	3R	18392257	18392261	3R_18392257_18392261	74.8159294829006	-1.9989024511407	0.664906852102389	-3.0062894446347	0.00264457133631172	0.0273552022324651	4
3R	18390323	18399169	FBgn0028670	Vha100-2	3R	18392520	18392524	3R_18392520_18392524	5.33816303915316	-4.07743836782375	1.40421440768541	-2.90371494944612	0.00368763736942462	0.0344302185331468	4
3R	18390323	18399169	FBgn0028670	Vha100-2	3R	18392697	18392701	3R_18392697_18392701	6.186210241367	-4.87308707652215	1.25980333219445	-3.86813318554551	0.000109671761292369	0.00270276413723863	4
3R	18390323	18399169	FBgn0028670	Vha100-2	3R	18392718	18392722	3R_18392718_18392722	34.334212904753	-2.48598654534246	0.68950893054407	-3.60544502792856	0.000311618452636214	0.00592693554086737	4
3R	18390323	18399169	FBgn0028670	Vha100-2	3R	18392992	18392996	3R_18392992_18392996	36.0227946918185	-2.38483626518864	0.703204715856193	-3.39138263924319	0.000695409388732887	0.0106396243474062	4
3R	18390323	18399169	FBgn0028670	Vha100-2	3R	18393127	18393131	3R_18393127_18393131	133.947708249527	-1.6337789787169	0.427466797250023	-3.82200205776758	0.000132372584913621	0.0031145202191879	4
3R	18390323	18399169	FBgn0028670	Vha100-2	3R	18393641	18393645	3R_18393641_18393645	253.941773961924	-1.63342468188975	0.330985725779128	-4.93503059095594	8.01381981396345e-07	6.11163447175295e-05	4
3R	18390323	18399169	FBgn0028670	Vha100-2	3R	18393990	18393994	3R_18393990_18393994	234.660041950273	-1.73717582902786	0.43184201798927	-4.02271144692323	5.75319644659196e-05	0.00165761999433761	4
3R	18390323	18399169	FBgn0028670	Vha100-2	3R	18394288	18394292	3R_18394288_18394292	17.558348138557	-2.23984336568565	0.751655090734458	-2.97988185445143	0.00288359576998364	0.0290338609176716	4
3R	18390323	18399169	FBgn0028670	Vha100-2	3R	18394334	18394338	3R_18394334_18394338	132.564918567521	-1.26369360341571	0.454405637468093	-2.78098135062078	0.00541948503634561	0.044648445460568	4
3R	18390323	18399169	FBgn0028670	Vha100-2	3R	18394798	18394802	3R_18394798_18394802	184.082946179158	-1.39228939543174	0.431207413522724	-3.22881599844843	0.0012430384465423	0.0161414481971953	4
3R	18403026	18404726	FBgn0264816	koko	3R	18403330	18403334	3R_18403330_18403334	261.830489098329	-1.24411147706243	0.400735944798385	-3.10456671833708	0.00190557945158696	0.0218428666358981	4
3R	18414273	18545586	FBgn0004652	fru	3R	18525665	18525669	3R_18525665_18525669	69.8123203799549	2.13290654908071	0.477995914786771	4.46218572816084	8.11278610095309e-06	0.000364626642739237	4
3R	18669390	18674679	FBgn0038638	CG7702	3R	18669554	18669558	3R_18669554_18669558	17.1867343299116	-1.98746988192597	0.682169247364219	-2.91345569974783	0.00357452550603583	0.0336904065060831	4
3R	18680604	18686739	FBgn0038641	CG7708	3R	18682441	18682445	3R_18682441_18682445	96.6167193110234	-1.41322121043084	0.427196906559505	-3.308126039143	0.000939225288974487	0.0132580763078148	4
3R	18680604	18686739	FBgn0038641	CG7708	3R	18683915	18683919	3R_18683915_18683919	32.8673006401065	-1.9080000337383	0.674707906029552	-2.8278904347902	0.00468558399767956	0.0405191329635788	4
3R	18680604	18686739	FBgn0038641	CG7708	3R	18684064	18684068	3R_18684064_18684068	604.046891729573	-1.35694147861545	0.478457274022801	-2.83607659928854	0.00456714906949549	0.0397959991771257	4
3R	18680604	18686739	FBgn0038641	CG7708	3R	18684359	18684363	3R_18684359_18684363	611.132212527953	-1.34912903427661	0.478849002002916	-2.8174414661689	0.00484079373795722	0.0414017062957991	4
3R	18680604	18686739	FBgn0038641	CG7708	3R	18684411	18684415	3R_18684411_18684415	10.3065578146048	-3.03047319886184	1.00023442798759	-3.0297629376335	0.00244745760968555	0.0259453820573664	4
3R	18705501	18732344	FBgn0000303	ChAT	3R	18708528	18708532	3R_18708528_18708532	59.4948074845123	-1.55760597057804	0.425586504910421	-3.65990451437338	0.000252309250120882	0.00504696533283398	4
3R	18705501	18732344	FBgn0000303	ChAT	3R	18712877	18712881	3R_18712877_18712881	18.2399731442252	-2.3874195927541	0.814589835524659	-2.93082418738557	0.00338064049316373	0.0323745463041498	4
3R	18705501	18732344	FBgn0000303	ChAT	3R	18713054	18713058	3R_18713054_18713058	15.783141240899	-2.78748541590086	0.907672268341175	-3.07102630886273	0.0021332435340957	0.02359007795807	4
3R	18705501	18718916	FBgn0270928	VAChT	3R	18708528	18708532	3R_18708528_18708532	59.4948074845123	-1.55760597057804	0.425586504910421	-3.65990451437338	0.000252309250120882	0.00504696533283398	4
3R	18705501	18718916	FBgn0270928	VAChT	3R	18712877	18712881	3R_18712877_18712881	18.2399731442252	-2.3874195927541	0.814589835524659	-2.93082418738557	0.00338064049316373	0.0323745463041498	4
3R	18705501	18718916	FBgn0270928	VAChT	3R	18713054	18713058	3R_18713054_18713058	15.783141240899	-2.78748541590086	0.907672268341175	-3.07102630886273	0.0021332435340957	0.02359007795807	4
3R	18759236	18795169	FBgn0038652	CG7720	3R	18764486	18764490	3R_18764486_18764490	196.00615496859	1.90850171714181	0.39310333097313	4.85496195724749	1.20409857177844e-06	8.36538093158296e-05	4
3R	18759236	18795169	FBgn0038652	CG7720	3R	18765108	18765112	3R_18765108_18765112	135.402068396262	1.05321838374078	0.379027699316027	2.77873724174079	0.00545706477320135	0.0448655665895094	4
3R	18799280	18849224	FBgn0038653	CG18208	3R	18813855	18813859	3R_18813855_18813859	102.16854674587	1.49130382017061	0.455302244540811	3.27541504144054	0.00105506843368845	0.014399110439184	4
3R	18799280	18849224	FBgn0038653	CG18208	3R	18814498	18814502	3R_18814498_18814502	39.9017934838642	1.72989529681436	0.532676044666593	3.24755602234209	0.00116400746414604	0.015411415125779	4
3R	18914968	18926989	FBgn0261113	Xrp1	3R	18920374	18920378	3R_18920374_18920378	27.3755629890113	-2.23577674957047	0.77551624844815	-2.882952812458	0.00393966452333329	0.0360093391560912	4
3R	18914968	18926989	FBgn0261113	Xrp1	3R	18920633	18920637	3R_18920633_18920637	30.0074373981063	-2.09306988386948	0.724370538122704	-2.88950167588805	0.0038585295029376	0.0354927168257278	4
3R	18914968	18926989	FBgn0261113	Xrp1	3R	18920861	18920865	3R_18920861_18920865	34.5918559730236	-2.60932317932291	0.676881652718332	-3.85491787056713	0.000115768486862361	0.00281590137211396	4
3R	18914968	18926989	FBgn0261113	Xrp1	3R	18921106	18921110	3R_18921106_18921110	113.745730901311	-2.28382522471588	0.57809515750374	-3.95060431673154	7.7954111364662e-05	0.00208632956161536	4
3R	18914968	18926989	FBgn0261113	Xrp1	3R	18922946	18922950	3R_18922946_18922950	34.270504398709	-3.07044738650335	0.68341397126709	-4.49280745725838	7.02903313949925e-06	0.000326672959125961	4
3R	18914968	18926989	FBgn0261113	Xrp1	3R	18923444	18923448	3R_18923444_18923448	50.2307879586129	-2.99625084387313	0.622027126161053	-4.816913471869	1.45795873498087e-06	9.70080887948374e-05	4
3R	18914968	18926989	FBgn0261113	Xrp1	3R	18923662	18923666	3R_18923662_18923666	39.7074755868273	-1.93852944904682	0.603208685116974	-3.21369618322206	0.00131038245832637	0.0167843913588972	4
3R	18926996	18928659	FBgn0038662	Mpc1	3R	18927381	18927385	3R_18927381_18927385	49.4439474672586	-2.41371520133905	0.616164127109969	-3.9173251007978	8.95369630851746e-05	0.00231289325810837	4
3R	18926996	18928659	FBgn0038662	Mpc1	3R	18927551	18927555	3R_18927551_18927555	17.2839273599902	-3.04084743245123	0.764855509762675	-3.97571488161832	7.01681527847529e-05	0.00192938493496745	4
3R	18926996	18928659	FBgn0038662	Mpc1	3R	18927666	18927670	3R_18927666_18927670	153.479211436677	-1.19049643530798	0.312125423427628	-3.81416041741956	0.000136646689325544	0.00318761326951617	4
3R	18926996	18928659	FBgn0038662	Mpc1	3R	18928247	18928251	3R_18928247_18928251	195.45210487647	-1.07179629399836	0.318540268710812	-3.36471209224537	0.000766235682378442	0.0114292357378547	4
3R	19026174	19028857	FBgn0260779	gatA	3R	19027657	19027661	3R_19027657_19027661	124.074279444878	-1.582290994947	0.576482716496904	-2.74473275549711	0.00605601921760959	0.0480735052550385	4
3R	19026174	19028857	FBgn0260779	gatA	3R	19028262	19028266	3R_19028262_19028266	40.640988183623	-2.03028764370222	0.723242873637819	-2.8072003440423	0.00499741505191802	0.0422768306280169	4
3R	19027368	19028015	FBgn0027785	NP15.6	3R	19027657	19027661	3R_19027657_19027661	124.074279444878	-1.582290994947	0.576482716496904	-2.74473275549711	0.00605601921760959	0.0480735052550385	4
3R	19095000	19096271	FBgn0016120	ATPsynD	3R	19095560	19095564	3R_19095560_19095564	11.0959971387665	-3.43997584931548	1.14444234700159	-3.0058096489772	0.00264874753774452	0.0273873326504175	4
3R	19095000	19096271	FBgn0016120	ATPsynD	3R	19095843	19095847	3R_19095843_19095847	107.450244712921	-2.26575276224239	0.800148160218871	-2.83166652738741	0.00463061140565269	0.0401882273591883	4
3R	19154097	19159878	FBgn0038683	CG11779	3R	19156309	19156313	3R_19156309_19156313	34.8644308203873	-2.06044197179924	0.745313224725864	-2.764531613614	0.00570045831377457	0.0461463312115039	4
3R	19403455	19406294	FBgn0038704	CG5316	3R	19404455	19404459	3R_19404455_19404459	159.950427909809	-1.47375282317544	0.510122314174559	-2.88901853972053	0.00386446289025946	0.0355361207613009	4
3R	19403455	19406294	FBgn0038704	CG5316	3R	19404880	19404884	3R_19404880_19404884	18.6141068250599	-2.0707721314191	0.74255088400266	-2.7887275822187	0.00529155543846746	0.0439392223854057	4
3R	19461085	19597288	FBgn0260003	Dys	3R	19578512	19578516	3R_19578512_19578516	129.473278219546	1.13571593543063	0.397914331154076	2.85417198253879	0.00431491652925734	0.0382937032337822	4
3R	19671450	19698742	FBgn0051216	Naam	3R	19685116	19685120	3R_19685116_19685120	120.877151282421	1.42306631436589	0.399449475363617	3.56256899091049	0.000367243353486053	0.00669870719816784	4
3R	19671450	19698742	FBgn0051216	Naam	3R	19685828	19685832	3R_19685828_19685832	119.815190888392	1.27139775824692	0.359363967081397	3.53791107264504	0.000403305863222527	0.00716938406114683	4
3R	19730715	19775231	FBgn0024963	GluClalpha	3R	19741665	19741669	3R_19741665_19741669	93.0074380378065	1.425757816558	0.434278960001788	3.28304603232938	0.00102691895491517	0.0141279320451538	4
3R	19730715	19775231	FBgn0024963	GluClalpha	3R	19742188	19742192	3R_19742188_19742192	193.756399762073	1.11949670169944	0.348909045428635	3.20856313806407	0.00133400015714891	0.0169992248540088	4
3R	19730715	19775231	FBgn0024963	GluClalpha	3R	19743739	19743743	3R_19743739_19743743	224.425054759143	1.95300543918923	0.44307456233355	4.40784826125719	1.04402644064942e-05	0.000442734704932775	4
3R	19778750	19780727	FBgn0038732	CG11391	3R	19779619	19779623	3R_19779619_19779623	229.453749622828	-1.1068507804285	0.402018762317971	-2.75323165030056	0.00590101253709989	0.0472136340091771	4
3R	19864496	19866869	FBgn0038739	CG4686	3R	19865492	19865496	3R_19865492_19865496	5.9444965843936	-3.04225982955233	1.07295687004653	-2.83539806163915	0.00457686187961995	0.0398568875293875	4
3R	19865417	19875678	FBgn0038740	CG4562	3R	19865492	19865496	3R_19865492_19865496	5.9444965843936	-3.04225982955233	1.07295687004653	-2.83539806163915	0.00457686187961995	0.0398568875293875	4
3R	20018269	20021338	FBgn0038763	CG4433	3R	20018931	20018935	3R_20018931_20018935	79.6387133765217	-1.44803380801627	0.472999508234344	-3.06138544080442	0.00220315281274052	0.024136493240557	4
3R	20056418	20059750	FBgn0038771	CG4390	3R	20057137	20057141	3R_20057137_20057141	141.838156561242	-1.17932357411592	0.38949596161689	-3.02781977307358	0.00246324946839506	0.0260601739676734	4
3R	20056418	20059750	FBgn0038771	CG4390	3R	20057453	20057457	3R_20057453_20057457	113.843344479527	-1.37656329045965	0.436738910167718	-3.1519135538691	0.00162204286935856	0.019519739704174	4
3R	20309344	20324196	FBgn0261550	CG42668	3R	20315321	20315325	3R_20315321_20315325	5.73097542599627	-4.50741103215237	1.40673916311333	-3.20415550397897	0.00135459291488742	0.0171782549077641	4
3R	20309344	20324196	FBgn0261550	CG42668	3R	20315732	20315736	3R_20315732_20315736	268.45839939759	-0.923437396193672	0.335099073747285	-2.75571455888321	0.00585640801416643	0.0469633773603576	4
3R	20309344	20324196	FBgn0261550	CG42668	3R	20319899	20319903	3R_20319899_20319903	173.369303007017	-1.37940492741293	0.386365262116742	-3.57020949516971	0.000356695842372936	0.0065653837529008	4
3R	20378458	20484588	FBgn0262869	Gfrl	3R	20390918	20390922	3R_20390918_20390922	184.527401957456	-1.1486436393526	0.326718172020636	-3.51570172007468	0.000438593434108515	0.0076265200675554	4
3R	20378458	20484588	FBgn0262869	Gfrl	3R	20400363	20400367	3R_20400363_20400367	399.647557677751	-1.1632554839798	0.370397023718484	-3.14056379908688	0.00168622975541165	0.0200258609532614	4
3R	20378458	20484588	FBgn0262869	Gfrl	3R	20400724	20400728	3R_20400724_20400728	335.304701738684	-1.19907331736069	0.416736874337712	-2.87729114268154	0.00401105334009192	0.0364602384929321	4
3R	20378458	20484588	FBgn0262869	Gfrl	3R	20403485	20403489	3R_20403485_20403489	9.02217607272156	-2.53868894798816	0.883652261979411	-2.87295020588915	0.0040665820599187	0.0367860888174945	4
3R	20378458	20484588	FBgn0262869	Gfrl	3R	20409111	20409115	3R_20409111_20409115	30.6417445845326	-1.53092348885751	0.508965357059163	-3.00791295050668	0.00263048473713	0.0272590636969957	4
3R	20378458	20484588	FBgn0262869	Gfrl	3R	20441843	20441847	3R_20441843_20441847	163.062655113079	-1.15128116658089	0.415899535688067	-2.76817131973039	0.00563718141457249	0.0457826594301778	4
3R	20378458	20484588	FBgn0262869	Gfrl	3R	20442334	20442338	3R_20442334_20442338	205.44416890758	-1.20236523695681	0.398587833507923	-3.01656281471248	0.00255658241966803	0.0267449815525996	4
3R	20378458	20484588	FBgn0262869	Gfrl	3R	20470830	20470834	3R_20470830_20470834	189.926245952403	1.3417562076113	0.412321563260921	3.25414998187283	0.00113732216961217	0.0151767472088912	4
3R	20378458	20484588	FBgn0262869	Gfrl	3R	20471383	20471387	3R_20471383_20471387	136.185671841004	2.05033925305898	0.438557075206231	4.67519364975427	2.93676369391287e-06	0.000166028500296839	4
3R	20408265	20409243	FBgn0038796	eIF3gb	3R	20409111	20409115	3R_20409111_20409115	30.6417445845326	-1.53092348885751	0.508965357059163	-3.00791295050668	0.00263048473713	0.0272590636969957	4
3R	20560865	20573000	FBgn0038803	CG5191	3R	20563249	20563253	3R_20563249_20563253	75.0653413002951	-1.83881116275511	0.671127969848434	-2.73988158051346	0.00614613244469799	0.0485450819068821	4
3R	20560865	20573000	FBgn0038803	CG5191	3R	20564478	20564482	3R_20564478_20564482	21.4173900928269	-2.85301304391253	0.785213485144414	-3.63342339107666	0.000279685514730206	0.00545850585972882	4
3R	20560865	20573000	FBgn0038803	CG5191	3R	20564672	20564676	3R_20564672_20564676	208.365824192975	-1.71085027786344	0.463837563119699	-3.68846858015666	0.000225607879296956	0.00462759433315426	4
3R	20560865	20573000	FBgn0038803	CG5191	3R	20565039	20565043	3R_20565039_20565043	147.514450864359	-1.71867129191984	0.521570919935399	-3.29518235436269	0.000983578310299244	0.0136917310294599	4
3R	20560865	20573000	FBgn0038803	CG5191	3R	20565362	20565366	3R_20565362_20565366	90.5229905580318	-2.27978457364345	0.577319388330427	-3.94891392827886	7.85065712013221e-05	0.00209864668038542	4
3R	20560865	20573000	FBgn0038803	CG5191	3R	20565456	20565460	3R_20565456_20565460	9.67646388452797	-4.46100826692067	1.41091429339971	-3.16178543784649	0.00156805055679287	0.0190442809260594	4
3R	20560865	20573000	FBgn0038803	CG5191	3R	20568833	20568837	3R_20568833_20568837	40.9669880300301	-1.88809620734014	0.639261003302439	-2.95356074840509	0.00314130774823759	0.030753456922505	4
3R	20560865	20573000	FBgn0038803	CG5191	3R	20572890	20572894	3R_20572890_20572894	244.34836284308	-1.40829706086726	0.417936342038079	-3.36964489376459	0.000752651093334715	0.0112758896019873	4
3R	20562486	20564067	FBgn0038804	CG10877	3R	20563249	20563253	3R_20563249_20563253	75.0653413002951	-1.83881116275511	0.671127969848434	-2.73988158051346	0.00614613244469799	0.0485450819068821	4
3R	20581770	20585833	FBgn0038809	CG16953	3R	20582063	20582067	3R_20582063_20582067	122.691966649817	-1.58979667066506	0.529561967159647	-3.00209752447305	0.00268126262851601	0.027621712829701	4
3R	20581770	20585833	FBgn0038809	CG16953	3R	20582349	20582353	3R_20582349_20582353	114.602623368403	-1.63231221000955	0.520971946583809	-3.13320557990344	0.00172908290033877	0.020375846540714	4
3R	20593139	20612540	FBgn0023097	bon	3R	20593796	20593800	3R_20593796_20593800	77.0402869834265	-2.05954334075079	0.73895912058176	-2.78708697597423	0.00531842024230141	0.0440837026845025	4
3R	20628972	20634732	FBgn0015279	Pi3K92E	3R	20633875	20633879	3R_20633875_20633879	76.7656686054801	-1.29698594635776	0.434540805450061	-2.98472762532498	0.00283830934995886	0.028719421306141	4
3R	20689018	20714577	FBgn0024944	Oamb	3R	20690406	20690410	3R_20690406_20690410	32.1048964502392	-1.84155260366357	0.638031451264314	-2.88630380213135	0.00389795694515502	0.0357384402095361	4
3R	20689018	20714577	FBgn0024944	Oamb	3R	20690653	20690657	3R_20690653_20690657	43.665868023396	-1.73777746551132	0.56559113997973	-3.07249768016804	0.00212275483250842	0.023526318550719	4
3R	20689018	20714577	FBgn0024944	Oamb	3R	20700436	20700440	3R_20700436_20700440	11.2337553125119	-2.86215561278014	0.950926639072259	-3.00985953613889	0.00261368532547566	0.0271399146413286	4
3R	20689018	20714577	FBgn0024944	Oamb	3R	20700646	20700650	3R_20700646_20700650	11.5597795421829	-2.96233985254267	0.920442871496893	-3.21838534935372	0.00128914496547401	0.0165928490973777	4
3R	20689018	20714577	FBgn0024944	Oamb	3R	20713352	20713356	3R_20713352_20713356	260.941276229234	-0.993027110841653	0.314711021390464	-3.15536172344469	0.00160299230526265	0.0193629971899494	4
3R	20740108	20756639	FBgn0259222	CG42322	3R	20743228	20743232	3R_20743228_20743232	189.487523240151	-1.2236253915024	0.444070456016434	-2.75547579201512	0.00586068412497158	0.0469780002364428	4
3R	20740108	20756639	FBgn0259222	CG42322	3R	20743659	20743663	3R_20743659_20743663	148.773673706583	-1.25927484971341	0.442797363148801	-2.84390774316837	0.00445639492801256	0.0391508098772643	4
3R	20740108	20756639	FBgn0259222	CG42322	3R	20743850	20743854	3R_20743850_20743854	11.3220210742003	-3.55130863232931	1.12863146174695	-3.14656178982678	0.00165202350953213	0.0197525137218192	4
3R	20740108	20756639	FBgn0259222	CG42322	3R	20744867	20744871	3R_20744867_20744871	43.3797497275962	-1.88795102338734	0.612908853517588	-3.08031285981931	0.00206783257279017	0.0231253926960731	4
3R	20740108	20756639	FBgn0259222	CG42322	3R	20745089	20745093	3R_20745089_20745093	204.724935122182	-1.43053657599612	0.41748663390128	-3.42654461204713	0.00061131333388822	0.00969615869509086	4
3R	20740108	20756639	FBgn0259222	CG42322	3R	20746779	20746783	3R_20746779_20746783	18.5003543172542	-2.05867443826856	0.739051026103848	-2.78556468437849	0.00534345776460401	0.0442336553896115	4
3R	20740108	20756639	FBgn0259222	CG42322	3R	20748477	20748481	3R_20748477_20748481	95.1348228655636	-2.10665616006465	0.505554329049128	-4.16702229417549	3.08604326757253e-05	0.00102210881536541	4
3R	20740108	20756639	FBgn0259222	CG42322	3R	20748766	20748770	3R_20748766_20748770	84.7713576564535	-1.92569777943761	0.495455869731719	-3.88671907445631	0.00010160822787788	0.00254851954998748	4
3R	20740108	20756639	FBgn0259222	CG42322	3R	20748843	20748847	3R_20748843_20748847	281.089795068295	-1.61578202394237	0.476904063152933	-3.3880651241678	0.000703875495651933	0.0107216527184152	4
3R	20740108	20756639	FBgn0259222	CG42322	3R	20749246	20749250	3R_20749246_20749250	307.01953770094	-1.65316161679162	0.430596238187587	-3.83923840986142	0.000123416545126246	0.00295714475923369	4
3R	20740108	20756639	FBgn0259222	CG42322	3R	20751757	20751761	3R_20751757_20751761	117.985775742581	-1.29119884220083	0.337635086826053	-3.8242436659613	0.000131174138430629	0.00309450068872847	4
3R	20740108	20756639	FBgn0259222	CG42322	3R	20752230	20752234	3R_20752230_20752234	283.653385022134	-1.01404463250214	0.287866613469591	-3.52261980046969	0.000427303870415941	0.00748359210890621	4
3R	20740108	20756639	FBgn0259222	CG42322	3R	20753967	20753971	3R_20753967_20753971	191.290296766884	-1.24480435969792	0.300248234987399	-4.14591732654202	3.38455939625637e-05	0.00109781317670303	4
3R	20740108	20756639	FBgn0259222	CG42322	3R	20754286	20754290	3R_20754286_20754290	120.705327308368	-1.51365294227482	0.373139421658184	-4.05653451342219	4.98062055425032e-05	0.00148191589755114	4
3R	20740108	20756639	FBgn0259222	CG42322	3R	20754340	20754344	3R_20754340_20754344	226.449076914574	-1.05888255020951	0.340653071498804	-3.10838985114869	0.00188109751112097	0.0216410233809326	4
3R	20740108	20756639	FBgn0259222	CG42322	3R	20754867	20754871	3R_20754867_20754871	260.993329066982	-1.15207988227968	0.283240348710611	-4.06749916642974	4.75203785048017e-05	0.00143034732701326	4
3R	20740108	20756639	FBgn0259222	CG42322	3R	20755285	20755289	3R_20755285_20755289	15.8441481536409	-2.52034643777396	0.920612904816611	-2.73768315063541	0.00618736566404329	0.0487579177331082	4
3R	20740108	20756639	FBgn0259222	CG42322	3R	20755400	20755404	3R_20755400_20755404	51.7592546083228	-2.07551611325802	0.618090739625302	-3.35794727246073	0.000785235902576079	0.0116313068069082	4
3R	20742800	20743869	FBgn0051199	CG31199	3R	20743228	20743232	3R_20743228_20743232	189.487523240151	-1.2236253915024	0.444070456016434	-2.75547579201512	0.00586068412497158	0.0469780002364428	4
3R	20742800	20743869	FBgn0051199	CG31199	3R	20743659	20743663	3R_20743659_20743663	148.773673706583	-1.25927484971341	0.442797363148801	-2.84390774316837	0.00445639492801256	0.0391508098772643	4
3R	20742800	20743869	FBgn0051199	CG31199	3R	20743850	20743854	3R_20743850_20743854	11.3220210742003	-3.55130863232931	1.12863146174695	-3.14656178982678	0.00165202350953213	0.0197525137218192	4
3R	20744234	20745338	FBgn0051200	CG31200	3R	20744867	20744871	3R_20744867_20744871	43.3797497275962	-1.88795102338734	0.612908853517588	-3.08031285981931	0.00206783257279017	0.0231253926960731	4
3R	20744234	20745338	FBgn0051200	CG31200	3R	20745089	20745093	3R_20745089_20745093	204.724935122182	-1.43053657599612	0.41748663390128	-3.42654461204713	0.00061131333388822	0.00969615869509086	4
3R	20748184	20749074	FBgn0265606	Prosalpha4T1	3R	20748477	20748481	3R_20748477_20748481	95.1348228655636	-2.10665616006465	0.505554329049128	-4.16702229417549	3.08604326757253e-05	0.00102210881536541	4
3R	20748184	20749074	FBgn0265606	Prosalpha4T1	3R	20748766	20748770	3R_20748766_20748770	84.7713576564535	-1.92569777943761	0.495455869731719	-3.88671907445631	0.00010160822787788	0.00254851954998748	4
3R	20748184	20749074	FBgn0265606	Prosalpha4T1	3R	20748843	20748847	3R_20748843_20748847	281.089795068295	-1.61578202394237	0.476904063152933	-3.3880651241678	0.000703875495651933	0.0107216527184152	4
3R	20756729	20810726	FBgn0038826	Syp	3R	20757538	20757542	3R_20757538_20757542	222.275735619471	-1.15537244418463	0.3505393536707	-3.29598497882209	0.000980772590853844	0.013669401162807	4
3R	20756729	20810726	FBgn0038826	Syp	3R	20758182	20758186	3R_20758182_20758186	166.713343058955	-1.05862987312206	0.291466250772	-3.63208388730459	0.000281141691809379	0.00548326716338916	4
3R	20757269	20762369	FBgn0051195	CG31195	3R	20757538	20757542	3R_20757538_20757542	222.275735619471	-1.15537244418463	0.3505393536707	-3.29598497882209	0.000980772590853844	0.013669401162807	4
3R	20757269	20762369	FBgn0051195	CG31195	3R	20758182	20758186	3R_20758182_20758186	166.713343058955	-1.05862987312206	0.291466250772	-3.63208388730459	0.000281141691809379	0.00548326716338916	4
3R	20824667	20830580	FBgn0027493	AdSS	3R	20826241	20826245	3R_20826241_20826245	66.5326166816973	-2.09369087662705	0.656073561316022	-3.19124409224371	0.00141661543554607	0.0177298153845056	4
3R	20948714	20976239	FBgn0002921	Atpalpha	3R	20954419	20954423	3R_20954419_20954423	83.7630891643612	-2.22504642328184	0.675610980751596	-3.29338404299846	0.000989891635121322	0.0137515692225592	4
3R	20948714	20976239	FBgn0002921	Atpalpha	3R	20965019	20965023	3R_20965019_20965023	271.313190779176	-2.01443178877134	0.52855370736877	-3.81121494502332	0.000138285456691083	0.00321558441922777	4
3R	20948714	20976239	FBgn0002921	Atpalpha	3R	20965304	20965308	3R_20965304_20965308	582.621788928159	-1.76894703156046	0.483861587617207	-3.65589473690544	0.00025628651008141	0.00510896379442661	4
3R	20948714	20976239	FBgn0002921	Atpalpha	3R	20965583	20965587	3R_20965583_20965587	316.276053376563	-1.52610667288204	0.464964650080599	-3.28219935132164	0.00103000758322715	0.0141542576204455	4
3R	20948714	20976239	FBgn0002921	Atpalpha	3R	20965903	20965907	3R_20965903_20965907	153.415411683843	-1.81070821448214	0.557644981571208	-3.247062690998	0.0011660270263577	0.0154290805901915	4
3R	20948714	20976239	FBgn0002921	Atpalpha	3R	20966385	20966389	3R_20966385_20966389	155.118525159449	-1.55816065220792	0.542217910215404	-2.87367979340431	0.0040572007576181	0.0367311382410444	4
3R	20948714	20976239	FBgn0002921	Atpalpha	3R	20966465	20966469	3R_20966465_20966469	8.52999830337523	-3.55145601555334	1.27693445586126	-2.78123595087578	0.00541523630390329	0.0446349920491756	4
3R	20978183	21015613	FBgn0013995	Calx	3R	20991070	20991074	3R_20991070_20991074	185.413480786577	-1.83173801831513	0.554992849011763	-3.30047138729225	0.000965225553082015	0.0135171184553069	4
3R	20978183	21015613	FBgn0013995	Calx	3R	20991334	20991338	3R_20991334_20991338	265.428765514738	-1.32305595980188	0.313931034439211	-4.2144796616407	2.50354710665137e-05	0.000869623049659637	4
3R	20978183	21015613	FBgn0013995	Calx	3R	20992959	20992963	3R_20992959_20992963	147.464027069732	-1.30316433660886	0.430448353748423	-3.02745805683926	0.00246619936468422	0.0260762227252868	4
3R	20978183	21015613	FBgn0013995	Calx	3R	20999220	20999224	3R_20999220_20999224	130.542078573038	-1.30345761231972	0.357499982336433	-3.64603545936143	0.000266317243117267	0.00525723023605866	4
3R	20978183	21015613	FBgn0013995	Calx	3R	21007219	21007223	3R_21007219_21007223	251.653875125649	-1.01793858850121	0.288916851392232	-3.52329254453649	0.000426220622631767	0.00746976897572643	4
3R	21061680	21064471	FBgn0025865	Cortactin	3R	21062344	21062348	3R_21062344_21062348	14.1395923488045	-1.72228502254196	0.623398017436867	-2.76273740751249	0.00573188601169576	0.0463146884556435	4
3R	21119252	21127485	FBgn0283468	slmb	3R	21121101	21121105	3R_21121101_21121105	10.900565523099	-2.36952655265506	0.856831996394671	-2.76545059314477	0.00568442153385657	0.0460529229928682	4
3R	21140739	21214269	FBgn0264357	SNF4Agamma	3R	21199414	21199418	3R_21199414_21199418	89.6438732059935	-1.09248606866178	0.381176895544417	-2.86608679967718	0.00415580282073864	0.0373414994952393	4
3R	21140739	21214269	FBgn0264357	SNF4Agamma	3R	21210426	21210430	3R_21210426_21210430	72.0326631355034	-1.53876299858558	0.559474383123748	-2.75037257290336	0.00595275391039142	0.0474996566480301	4
3R	21247011	21265134	FBgn0038874	ETHR	3R	21251088	21251092	3R_21251088_21251092	152.527189378448	-1.16756680771792	0.402155521940158	-2.90327185384679	0.00369285924836836	0.0344595061324231	4
3R	21247011	21265134	FBgn0038874	ETHR	3R	21252016	21252020	3R_21252016_21252020	71.6468750764274	-2.69248382910282	0.77639535617026	-3.46792881707084	0.000524486198893629	0.00867371910636817	4
3R	21247011	21265134	FBgn0038874	ETHR	3R	21257369	21257373	3R_21257369_21257373	49.2031101454917	-1.54845291907473	0.518682018826529	-2.98536070823886	0.00283244104493512	0.028671969671218	4
3R	21247011	21265134	FBgn0038874	ETHR	3R	21264112	21264116	3R_21264112_21264116	122.092900330625	-0.828521681290881	0.296350572690852	-2.79574854122243	0.00517796708166204	0.0433050957105772	4
3R	21266029	21269060	FBgn0016700	Rab1	3R	21267049	21267053	3R_21267049_21267053	34.4126901266672	-2.3014112415498	0.836630895743198	-2.75080833526402	0.00594484150503071	0.0474522712143116	4
3R	21266255	21267390	FBgn0267448	CR45798	3R	21267049	21267053	3R_21267049_21267053	34.4126901266672	-2.3014112415498	0.836630895743198	-2.75080833526402	0.00594484150503071	0.0474522712143116	4
3R	21266255	21267390	FBtr0346800	CR45798-RA	3R	21267049	21267053	3R_21267049_21267053	34.4126901266672	-2.3014112415498	0.836630895743198	-2.75080833526402	0.00594484150503071	0.0474522712143116	4
3R	21276664	21293998	FBgn0038880	SIFaR	3R	21286768	21286772	3R_21286768_21286772	136.469149143809	-1.2684390210645	0.396756793351292	-3.19701903614645	0.00138855762534543	0.01747907836889	4
3R	21276664	21293998	FBgn0038880	SIFaR	3R	21287618	21287622	3R_21287618_21287622	73.7512675969327	-1.51490475201466	0.555942720302345	-2.72492955963304	0.00643152069181486	0.0499684940439196	4
3R	21276664	21293998	FBgn0038880	SIFaR	3R	21289531	21289535	3R_21289531_21289535	105.7223212058	-1.51985754269658	0.531305728820665	-2.86060823411447	0.00422829195917512	0.0377773414152612	4
3R	21296127	21317836	FBgn0001234	Hsromega	3R	21297358	21297362	3R_21297358_21297362	66.6799009710977	-1.55979171059107	0.483514601567178	-3.22594541206292	0.0012555730158939	0.0162722262859849	4
3R	21296127	21317836	FBgn0001234	Hsromega	3R	21297837	21297841	3R_21297837_21297841	56.293977127349	-1.5298401180222	0.525554279897829	-2.91090792433392	0.00360380200432978	0.033878584557093	4
3R	21296127	21298508	FBtr0309958	Hsromega-RD	3R	21297358	21297362	3R_21297358_21297362	66.6799009710977	-1.55979171059107	0.483514601567178	-3.22594541206292	0.0012555730158939	0.0162722262859849	4
3R	21296127	21298508	FBtr0309958	Hsromega-RD	3R	21297837	21297841	3R_21297837_21297841	56.293977127349	-1.5298401180222	0.525554279897829	-2.91090792433392	0.00360380200432978	0.033878584557093	4
3R	21296621	21317836	FBtr0332373	Hsromega-RF	3R	21297358	21297362	3R_21297358_21297362	66.6799009710977	-1.55979171059107	0.483514601567178	-3.22594541206292	0.0012555730158939	0.0162722262859849	4
3R	21296621	21317836	FBtr0332373	Hsromega-RF	3R	21297837	21297841	3R_21297837_21297841	56.293977127349	-1.5298401180222	0.525554279897829	-2.91090792433392	0.00360380200432978	0.033878584557093	4
3R	21296621	21310706	FBtr0084058	Hsromega-RB	3R	21297358	21297362	3R_21297358_21297362	66.6799009710977	-1.55979171059107	0.483514601567178	-3.22594541206292	0.0012555730158939	0.0162722262859849	4
3R	21296621	21310706	FBtr0084058	Hsromega-RB	3R	21297837	21297841	3R_21297837_21297841	56.293977127349	-1.5298401180222	0.525554279897829	-2.91090792433392	0.00360380200432978	0.033878584557093	4
3R	21296621	21310706	FBtr0334316	Hsromega-RG	3R	21297358	21297362	3R_21297358_21297362	66.6799009710977	-1.55979171059107	0.483514601567178	-3.22594541206292	0.0012555730158939	0.0162722262859849	4
3R	21296621	21310706	FBtr0334316	Hsromega-RG	3R	21297837	21297841	3R_21297837_21297841	56.293977127349	-1.5298401180222	0.525554279897829	-2.91090792433392	0.00360380200432978	0.033878584557093	4
3R	21296621	21299396	FBtr0346801	Hsromega-RH	3R	21297358	21297362	3R_21297358_21297362	66.6799009710977	-1.55979171059107	0.483514601567178	-3.22594541206292	0.0012555730158939	0.0162722262859849	4
3R	21296621	21299396	FBtr0346801	Hsromega-RH	3R	21297837	21297841	3R_21297837_21297841	56.293977127349	-1.5298401180222	0.525554279897829	-2.91090792433392	0.00360380200432978	0.033878584557093	4
3R	21296621	21298508	FBtr0084057	Hsromega-RA	3R	21297358	21297362	3R_21297358_21297362	66.6799009710977	-1.55979171059107	0.483514601567178	-3.22594541206292	0.0012555730158939	0.0162722262859849	4
3R	21296621	21298508	FBtr0084057	Hsromega-RA	3R	21297837	21297841	3R_21297837_21297841	56.293977127349	-1.5298401180222	0.525554279897829	-2.91090792433392	0.00360380200432978	0.033878584557093	4
3R	21296621	21298508	FBtr0084059	Hsromega-RC	3R	21297358	21297362	3R_21297358_21297362	66.6799009710977	-1.55979171059107	0.483514601567178	-3.22594541206292	0.0012555730158939	0.0162722262859849	4
3R	21296621	21298508	FBtr0084059	Hsromega-RC	3R	21297837	21297841	3R_21297837_21297841	56.293977127349	-1.5298401180222	0.525554279897829	-2.91090792433392	0.00360380200432978	0.033878584557093	4
3R	21350846	21377401	FBgn0002781	mod(mdg4)	3R	21365343	21365347	3R_21365343_21365347	566.524059701102	-0.852253357996251	0.264303220065706	-3.22452884904081	0.00126180142518077	0.0163302082057524	4
3R	21350846	21377401	FBgn0002781	mod(mdg4)	3R	21365593	21365597	3R_21365593_21365597	447.394366540261	-1.48040746738858	0.402293113532651	-3.67992246844271	0.0002333048764073	0.0047488442278499	4
3R	21350846	21377401	FBgn0002781	mod(mdg4)	3R	21365927	21365931	3R_21365927_21365931	320.825101199895	-1.45194751953459	0.464563335119992	-3.12540273794868	0.00177561777352402	0.0207749928136954	4
3R	21350846	21377401	FBgn0002781	mod(mdg4)	3R	21375080	21375084	3R_21375080_21375084	26.4691384881892	-3.79257393495457	0.903327269839801	-4.19844951168933	2.68748754671215e-05	0.000917797615018602	4
3R	21350846	21377401	FBgn0002781	mod(mdg4)	3R	21375350	21375354	3R_21375350_21375354	24.4511601938274	-3.55563901842554	0.918019600282701	-3.87316242194676	0.000107432178455547	0.00265994342950644	4
3R	21350846	21377401	FBgn0002781	mod(mdg4)	3R	21375444	21375448	3R_21375444_21375448	20.7485043355167	-2.60809505748557	0.725804682037421	-3.59338417350013	0.000326410780989323	0.00613816537805324	4
3R	21350846	21377401	FBgn0002781	mod(mdg4)	3R	21375657	21375661	3R_21375657_21375661	18.7445295195182	-2.48953864910749	0.761636786532388	-3.26866912566286	0.00108054578526855	0.0146501489345077	4
3R	21362968	21365488	FBgn0266172	pre-mod(mdg4)-E	3R	21365343	21365347	3R_21365343_21365347	566.524059701102	-0.852253357996251	0.264303220065706	-3.22452884904081	0.00126180142518077	0.0163302082057524	4
3R	21365609	21370249	FBgn0261843	pre-mod(mdg4)-W	3R	21365927	21365931	3R_21365927_21365931	320.825101199895	-1.45194751953459	0.464563335119992	-3.12540273794868	0.00177561777352402	0.0207749928136954	4
3R	21365609	21370249	FBgn0261844	pre-mod(mdg4)-V	3R	21365927	21365931	3R_21365927_21365931	320.825101199895	-1.45194751953459	0.464563335119992	-3.12540273794868	0.00177561777352402	0.0207749928136954	4
3R	21365609	21370249	FBgn0261845	pre-mod(mdg4)-U	3R	21365927	21365931	3R_21365927_21365931	320.825101199895	-1.45194751953459	0.464563335119992	-3.12540273794868	0.00177561777352402	0.0207749928136954	4
3R	21365609	21369330	FBgn0261840	pre-mod(mdg4)-X	3R	21365927	21365931	3R_21365927_21365931	320.825101199895	-1.45194751953459	0.464563335119992	-3.12540273794868	0.00177561777352402	0.0207749928136954	4
3R	21365609	21368279	FBgn0261839	pre-mod(mdg4)-Y	3R	21365927	21365931	3R_21365927_21365931	320.825101199895	-1.45194751953459	0.464563335119992	-3.12540273794868	0.00177561777352402	0.0207749928136954	4
3R	21365609	21368279	FBgn0261841	pre-mod(mdg4)-AD	3R	21365927	21365931	3R_21365927_21365931	320.825101199895	-1.45194751953459	0.464563335119992	-3.12540273794868	0.00177561777352402	0.0207749928136954	4
3R	21365609	21368279	FBgn0261842	pre-mod(mdg4)-AE	3R	21365927	21365931	3R_21365927_21365931	320.825101199895	-1.45194751953459	0.464563335119992	-3.12540273794868	0.00177561777352402	0.0207749928136954	4
3R	21620304	21660871	FBgn0011766	E2f1	3R	21625313	21625317	3R_21625313_21625317	6.89504145729587	-2.6290760266589	0.850386908378588	-3.091623354917	0.00199065253533549	0.0225277133881956	4
3R	21620304	21660871	FBgn0011766	E2f1	3R	21625529	21625533	3R_21625529_21625533	7.15743492518542	-2.93563515533374	0.86053580622978	-3.41140384174772	0.00064629292459766	0.0100999854677565	4
3R	21620304	21660871	FBgn0011766	E2f1	3R	21631597	21631601	3R_21631597_21631601	41.7358281496346	-1.55211821143369	0.439622080792223	-3.53057382521981	0.000414659278678293	0.00732099941165689	4
3R	21884728	21885550	FBgn0038915	CG17819	3R	21885230	21885234	3R_21885230_21885234	120.784732410444	-1.81862777457946	0.456099429307004	-3.98734937542605	6.68155971250576e-05	0.00186196192053672	4
3R	21884728	21885550	FBgn0038915	CG17819	3R	21885496	21885500	3R_21885496_21885500	116.449507948463	-1.87355441598063	0.451113489433997	-4.15317754814059	3.2789013271304e-05	0.00107032371585181	4
3R	21949114	22014539	FBgn0264490	Eip93F	3R	21985788	21985792	3R_21985788_21985792	9.30658503669285	-2.65397113442197	0.92005713945295	-2.88457207777332	0.00391946024576068	0.0358731393684936	4
3R	22019505	22023335	FBgn0019960	Mitofilin	3R	22022834	22022838	3R_22022834_22022838	26.1506707557459	-3.10911609748207	1.10552253597088	-2.81234981316017	0.00491809847292418	0.0418235469954624	4
3R	22019505	22023335	FBgn0019960	Mitofilin	3R	22022948	22022952	3R_22022948_22022952	36.5823219588825	-1.74773951217695	0.597347288937896	-2.92583484439092	0.00343533258597038	0.0327382223187966	4
3R	22019505	22023335	FBgn0019960	Mitofilin	3R	22023188	22023192	3R_22023188_22023192	43.1886258465162	-1.77501240697256	0.572892336057424	-3.09833505399633	0.00194611269730352	0.0221577600982691	4
3R	22025975	22027480	FBgn0038925	Cchl	3R	22027193	22027197	3R_22027193_22027197	46.5471587953119	-1.41103055547254	0.502474946534594	-2.80816101420371	0.00498253078654424	0.0422188906115617	4
3R	22027709	22029393	FBgn0019957	ND-42	3R	22027872	22027876	3R_22027872_22027876	197.631200007474	-1.25538464983862	0.322006322715097	-3.89863354002942	9.67370465729815e-05	0.00245581244513174	4
3R	22027709	22029393	FBgn0019957	ND-42	3R	22028271	22028275	3R_22028271_22028275	160.156584297044	-1.08201233137091	0.363404416835379	-2.97743307798335	0.00290673094625993	0.0291838922482841	4
3R	22029440	22031900	FBgn0038926	CG13409	3R	22030111	22030115	3R_22030111_22030115	145.845863520998	-1.53163962961436	0.518361150470304	-2.95477318897205	0.00312898990986583	0.0306768651663031	4
3R	22034298	22038925	FBgn0266581	pit	3R	22035453	22035457	3R_22035453_22035457	44.0131702563241	-1.59979220368276	0.549745362488829	-2.91006038948672	0.00361358926700423	0.0339472150766583	4
3R	22034455	22035617	FBgn0038928	Fadd	3R	22035453	22035457	3R_22035453_22035457	44.0131702563241	-1.59979220368276	0.549745362488829	-2.91006038948672	0.00361358926700423	0.0339472150766583	4
3R	22133830	22296126	FBgn0051163	SKIP	3R	22188467	22188471	3R_22188467_22188471	72.8215821144499	1.62698895115885	0.469978240186049	3.46183889389172	0.000536498201105922	0.00882461753105129	4
3R	22421161	22423302	FBgn0038965	mats	3R	22422214	22422218	3R_22422214_22422218	9.94583842468385	-2.89834060101023	0.984572605794915	-2.94375507093273	0.00324256502478609	0.0314158294296379	4
3R	22468512	22486969	FBgn0038975	Nrx-1	3R	22470809	22470813	3R_22470809_22470813	77.3685927438737	-2.05345200672431	0.663650830995999	-3.09417529643188	0.00197360837608302	0.0223870015325233	4
3R	22468512	22486969	FBgn0038975	Nrx-1	3R	22471109	22471113	3R_22471109_22471113	54.281633706244	-2.29894976799973	0.766665433378095	-2.99863495588951	0.00271192020468359	0.0278270789147092	4
3R	22468512	22486969	FBgn0038975	Nrx-1	3R	22471351	22471355	3R_22471351_22471355	35.5184804121156	-2.32997834520761	0.710881810534927	-3.27758891939342	0.00104697748592103	0.0143166062675046	4
3R	22468512	22486969	FBgn0038975	Nrx-1	3R	22472527	22472531	3R_22472527_22472531	28.4220363264112	-2.40580309319391	0.852969286352773	-2.82050377626248	0.00479483091446614	0.0411271284167638	4
3R	22468512	22486969	FBgn0038975	Nrx-1	3R	22478809	22478813	3R_22478809_22478813	86.2535096134156	-2.02515133740358	0.673393612937722	-3.00738126779779	0.00263509039295345	0.02728745775181	4
3R	22468512	22486969	FBgn0038975	Nrx-1	3R	22479340	22479344	3R_22479340_22479344	50.9392728876547	-2.82951904551754	0.917549164845768	-3.08377921742554	0.00204389214304887	0.022949153169262	4
3R	22468512	22486969	FBgn0038975	Nrx-1	3R	22480915	22480919	3R_22480915_22480919	5.26921889125936	-3.83573309491943	1.27896753900363	-2.99908557328017	0.00270791239093239	0.0278039314278917	4
3R	22468512	22486969	FBgn0038975	Nrx-1	3R	22481063	22481067	3R_22481063_22481067	13.4288670828813	-3.23422700634076	0.892264964153607	-3.62473831908072	0.000289254182044326	0.00560323654132365	4
3R	22468512	22486969	FBgn0038975	Nrx-1	3R	22481176	22481180	3R_22481176_22481180	459.713224853579	-1.08443735969507	0.393820221398375	-2.75363554427056	0.00589373594381159	0.0471667353053801	4
3R	22468512	22486969	FBgn0038975	Nrx-1	3R	22481506	22481510	3R_22481506_22481510	472.548844571892	-1.40194775139001	0.402830164395956	-3.4802452132457	0.000500955050865363	0.00837255438991844	4
3R	22468512	22486969	FBgn0038975	Nrx-1	3R	22481693	22481697	3R_22481693_22481697	13.7278856599877	-3.62571214209466	0.902279314002276	-4.01839218280639	5.85966104247544e-05	0.00168214085566467	4
3R	22468512	22486969	FBgn0038975	Nrx-1	3R	22481872	22481876	3R_22481872_22481876	8.79510630090946	-5.40292663372698	1.54787625501127	-3.49054171238492	0.000482042357117544	0.00816231285721039	4
3R	22468512	22486969	FBgn0038975	Nrx-1	3R	22482112	22482116	3R_22482112_22482116	10.3293395563424	-5.19009290387023	1.62744732364113	-3.18910039574018	0.00142716303070994	0.0178128318586135	4
3R	22480813	22480938	FBgn0263554	mir-4952	3R	22480915	22480919	3R_22480915_22480919	5.26921889125936	-3.83573309491943	1.27896753900363	-2.99908557328017	0.00270791239093239	0.0278039314278917	4
3R	22489105	22491439	FBgn0003676	T-cp1	3R	22490076	22490080	3R_22490076_22490080	20.1892366390368	-1.93816439026186	0.66326733344408	-2.92214661047418	0.00347627862376838	0.0330431338496418	4
3R	22543693	22547846	FBgn0038984	AdipoR	3R	22547259	22547263	3R_22547259_22547263	9.2225666977893	-3.89708903795808	1.35088540507319	-2.88484058183081	0.003916119114701	0.0358565497620772	4
3R	22583352	22584718	FBgn0053107	CG33107	3R	22584213	22584217	3R_22584213_22584217	77.9759377724746	-1.35303274756479	0.437094019834185	-3.09551878124088	0.00196468930041515	0.022309404905862	4
3R	22639808	22683827	FBgn0266418	wake	3R	22649349	22649353	3R_22649349_22649353	256.455024176327	1.36184326153785	0.416633322941715	3.26868540404379	0.00108048362746937	0.0146501489345077	4
3R	22685006	22686510	FBgn0046114	Gclm	3R	22685791	22685795	3R_22685791_22685795	72.1762688631287	-2.29416942500776	0.723388621000386	-3.17142039341884	0.00151695438787814	0.0186035644784711	4
3R	22710883	22721150	FBgn0051151	wge	3R	22720570	22720574	3R_22720570_22720574	48.6040875258592	-1.72214984915597	0.532545418037004	-3.2338084054951	0.00122151371398556	0.015940788999133	4
3R	22745620	22746605	FBgn0039019	HP1c	3R	22745937	22745941	3R_22745937_22745941	50.0097938527078	-1.10854229429044	0.40486419351564	-2.73805960627046	0.00618028732665231	0.0487162257674273	4
3R	22745620	22746605	FBgn0039019	HP1c	3R	22746325	22746329	3R_22746325_22746329	138.258117691533	-1.42153219244692	0.485269438937209	-2.92936681848382	0.00339653331351998	0.0324900775898852	4
3R	22750901	22794030	FBgn0039026	CG7029	3R	22762383	22762387	3R_22762383_22762387	92.4316972095733	-1.51907436964796	0.536824906309614	-2.82973899272071	0.00465859917947753	0.0403626993646126	4
3R	22750901	22794030	FBgn0039026	CG7029	3R	22762637	22762641	3R_22762637_22762641	172.051151074459	-1.48616853404938	0.512547904159962	-2.89957001479722	0.00373674879524413	0.0347455534149736	4
3R	22750901	22794030	FBgn0039026	CG7029	3R	22776450	22776454	3R_22776450_22776454	27.1595981320455	-2.61289873337528	0.831513679007537	-3.14234004724244	0.00167603260447343	0.0199545231904655	4
3R	22750901	22794030	FBgn0039026	CG7029	3R	22776706	22776710	3R_22776706_22776710	33.7612170957308	-2.2835297721277	0.787614897455994	-2.89929733363797	0.00374000041758148	0.034764865115025	4
3R	22750901	22794030	FBgn0039026	CG7029	3R	22777798	22777802	3R_22777798_22777802	26.8757216872852	-2.14200120537288	0.645931422708126	-3.31614337075033	0.000912689930489129	0.0129802536245588	4
3R	22750901	22794030	FBgn0039026	CG7029	3R	22778053	22778057	3R_22778053_22778057	24.8909723189307	-2.05792178312143	0.622411849898656	-3.30636665008308	0.000945143253974843	0.0133178567182714	4
3R	22750901	22794030	FBgn0039026	CG7029	3R	22787049	22787053	3R_22787049_22787053	129.690869525079	-1.65063570237432	0.577377417852837	-2.85885046996251	0.00425179151453751	0.037916353368849	4
3R	22750901	22794030	FBgn0039026	CG7029	3R	22787287	22787291	3R_22787287_22787291	53.8480999361359	-1.97040291882921	0.558679265500189	-3.52689466122409	0.000420464009575495	0.00740369544352523	4
3R	22750901	22794030	FBgn0039026	CG7029	3R	22791331	22791335	3R_22791331_22791335	17.1353100622793	-2.91354673664814	1.05247659656324	-2.76827698227404	0.00563535395527394	0.0457788766155381	4
3R	22750901	22794030	FBgn0039026	CG7029	3R	22792619	22792623	3R_22792619_22792623	31.1507982000623	-2.12444850665109	0.772680880579957	-2.74945137125241	0.00596951198004139	0.0475888399665362	4
3R	22750901	22794030	FBgn0039026	CG7029	3R	22792916	22792920	3R_22792916_22792920	36.0757584023922	-2.07833181913441	0.638999126702361	-3.2524799053481	0.001144026847182	0.0152296320298808	4
3R	22750901	22776374	FBgn0039025	Usp12-46	3R	22762383	22762387	3R_22762383_22762387	92.4316972095733	-1.51907436964796	0.536824906309614	-2.82973899272071	0.00465859917947753	0.0403626993646126	4
3R	22750901	22776374	FBgn0039025	Usp12-46	3R	22762637	22762641	3R_22762637_22762641	172.051151074459	-1.48616853404938	0.512547904159962	-2.89957001479722	0.00373674879524413	0.0347455534149736	4
3R	22761440	22763711	FBgn0039023	CG4723	3R	22762383	22762387	3R_22762383_22762387	92.4316972095733	-1.51907436964796	0.536824906309614	-2.82973899272071	0.00465859917947753	0.0403626993646126	4
3R	22761440	22763711	FBgn0039023	CG4723	3R	22762637	22762641	3R_22762637_22762641	172.051151074459	-1.48616853404938	0.512547904159962	-2.89957001479722	0.00373674879524413	0.0347455534149736	4
3R	22777567	22781465	FBgn0263663	CR43654	3R	22777798	22777802	3R_22777798_22777802	26.8757216872852	-2.14200120537288	0.645931422708126	-3.31614337075033	0.000912689930489129	0.0129802536245588	4
3R	22777567	22781465	FBgn0263663	CR43654	3R	22778053	22778057	3R_22778053_22778057	24.8909723189307	-2.05792178312143	0.622411849898656	-3.30636665008308	0.000945143253974843	0.0133178567182714	4
3R	22777567	22781465	FBtr0310108	CR43654-RA	3R	22777798	22777802	3R_22777798_22777802	26.8757216872852	-2.14200120537288	0.645931422708126	-3.31614337075033	0.000912689930489129	0.0129802536245588	4
3R	22777567	22781465	FBtr0310108	CR43654-RA	3R	22778053	22778057	3R_22778053_22778057	24.8909723189307	-2.05792178312143	0.622411849898656	-3.30636665008308	0.000945143253974843	0.0133178567182714	4
3R	22777567	22779734	FBtr0310109	CR43654-RB	3R	22777798	22777802	3R_22777798_22777802	26.8757216872852	-2.14200120537288	0.645931422708126	-3.31614337075033	0.000912689930489129	0.0129802536245588	4
3R	22777567	22779734	FBtr0310109	CR43654-RB	3R	22778053	22778057	3R_22778053_22778057	24.8909723189307	-2.05792178312143	0.622411849898656	-3.30636665008308	0.000945143253974843	0.0133178567182714	4
3R	23123962	23126422	FBgn0051365	CG31365	3R	23126165	23126169	3R_23126165_23126169	6.1328814766851	-3.96379665802409	1.29559340325712	-3.05944492157734	0.00221747557844176	0.0242518848072618	4
3R	23348128	23355163	FBgn0264326	DNApol-epsilon255	3R	23354256	23354260	3R_23354256_23354260	15.5858779918081	-3.34018853136307	1.04647313233112	-3.19185311898308	0.00141363198744628	0.0177034639683536	4
3R	23348128	23355163	FBgn0264326	DNApol-epsilon255	3R	23354501	23354505	3R_23354501_23354505	15.6386819938203	-3.27920388633675	1.03662055899862	-3.16335987924498	0.00155959408122258	0.0189775945343347	4
3R	23348128	23355163	FBgn0264326	DNApol-epsilon255	3R	23354916	23354920	3R_23354916_23354920	12.1681251818798	-3.15636337369445	1.05594437658592	-2.98913791643041	0.00279765819063718	0.0284274946596067	4
3R	23355220	23356064	FBgn0016119	ATPsynCF6	3R	23355423	23355427	3R_23355423_23355427	60.9338376944389	-2.17209289325817	0.688415477711465	-3.15520635950687	0.00160384621508586	0.0193695384724172	4
3R	23355220	23356064	FBgn0016119	ATPsynCF6	3R	23355685	23355689	3R_23355685_23355689	59.5265694511016	-2.28415269143475	0.715217779768293	-3.19364640539941	0.001404880798598	0.0176312695353675	4
3R	23356278	23358531	FBgn0024509	Sec13	3R	23356685	23356689	3R_23356685_23356689	9.71638961564452	-4.85749755322515	1.29759706337612	-3.74345603140222	0.00018150637573894	0.00394467178383691	4
3R	23356278	23358531	FBgn0024509	Sec13	3R	23356910	23356914	3R_23356910_23356914	12.0187467282546	-3.67378629670001	1.24960686080907	-2.93995368617084	0.00328261308964512	0.0316898834161733	4
3R	23356278	23358531	FBgn0024509	Sec13	3R	23357997	23358001	3R_23357997_23358001	56.6323525336794	-1.64832637884926	0.591865139311916	-2.78496952999386	0.00535327532991313	0.0442900801113395	4
3R	23605751	23669659	FBgn0051145	CG31145	3R	23632726	23632730	3R_23632726_23632730	44.663725728747	-1.41619841499963	0.466301924319573	-3.0370846465327	0.00238878364765053	0.025498954801757	4
3R	23605751	23669659	FBgn0051145	CG31145	3R	23644551	23644555	3R_23644551_23644555	117.53602354262	1.06468898617309	0.314314278635936	3.38733891057586	0.000705741483469274	0.0107428837412308	4
3R	23731375	23733462	FBgn0028691	Rpn9	3R	23732464	23732468	3R_23732464_23732468	89.5241721774362	-1.40593987511084	0.494648714796042	-2.84229966247977	0.00447893707386391	0.0392730264523173	4
3R	23731375	23733462	FBgn0028691	Rpn9	3R	23733416	23733420	3R_23733416_23733420	233.005507089331	-0.884114928593794	0.311167159228676	-2.84128611382174	0.00449319807352929	0.0393463605409562	4
3R	23733324	23750992	FBgn0263782	Hmgcr	3R	23733416	23733420	3R_23733416_23733420	233.005507089331	-0.884114928593794	0.311167159228676	-2.84128611382174	0.00449319807352929	0.0393463605409562	4
3R	23759483	23760600	FBgn0039112	SdhD	3R	23759838	23759842	3R_23759838_23759842	385.311014801786	-0.986605090368376	0.34694538602066	-2.84368990083536	0.00445944261930123	0.0391626936402209	4
3R	23768399	23772859	FBgn0039117	tst	3R	23772414	23772418	3R_23772414_23772418	15.0851473797294	-2.52743978197377	0.880271581277974	-2.87120456428282	0.00408910811774116	0.0369187630659825	4
3R	23860162	23890052	FBgn0025574	Pli	3R	23876325	23876329	3R_23876325_23876329	193.509671981517	-1.2987683537292	0.469575786300023	-2.76583331513476	0.00567775480155824	0.0460116548680338	4
3R	23894174	23922973	FBgn0016754	sba	3R	23896764	23896768	3R_23896764_23896768	69.2715754246359	-1.54250369220603	0.525907945489435	-2.93302983047823	0.00335671638664316	0.032207867534799	4
3R	23894174	23922973	FBgn0016754	sba	3R	23897126	23897130	3R_23897126_23897130	67.0235976614719	-1.44592223256797	0.495712217995775	-2.91685816906836	0.0035357651099528	0.0334468541162294	4
3R	23935958	23943101	FBgn0001098	Gdh	3R	23936409	23936413	3R_23936409_23936413	236.202643428833	-0.899563539287666	0.322866692347018	-2.78617634029841	0.00533338493763567	0.0441683477679278	4
3R	23935958	23943101	FBgn0001098	Gdh	3R	23937304	23937308	3R_23937304_23937308	33.4128602385119	-2.28632875003447	0.72098635959522	-3.1711123513045	0.00151856397868494	0.0186210736443714	4
3R	23935958	23943101	FBgn0001098	Gdh	3R	23937542	23937546	3R_23937542_23937546	26.6008558458945	-2.25069517191542	0.711336875896546	-3.16403556202357	0.00155597781924874	0.0189437223432978	4
3R	23958651	23962555	FBgn0039132	AP-1sigma	3R	23959921	23959925	3R_23959921_23959925	272.150678063314	-1.26141594263941	0.379221109896856	-3.32633366054569	0.000879965236104892	0.0126288703018451	4
3R	23963180	23983232	FBgn0051140	CG31140	3R	23966797	23966801	3R_23966797_23966801	166.435039984397	-0.749317352850141	0.270349658007971	-2.7716600730009	0.00557712434492014	0.0454841722901309	4
3R	23963180	23983232	FBgn0051140	CG31140	3R	23968197	23968201	3R_23968197_23968201	333.127432974928	-1.16563451019503	0.394274089358366	-2.95640657516186	0.00311246507673349	0.0305880806696373	4
3R	23963180	23983232	FBgn0051140	CG31140	3R	23970173	23970177	3R_23970173_23970177	60.7393612273001	-1.66652890785569	0.491139103191959	-3.3931912507572	0.000690833872951766	0.0105939242489768	4
3R	23963180	23983232	FBgn0051140	CG31140	3R	23973166	23973170	3R_23973166_23973170	100.883673326498	-1.83208128460536	0.635183681112881	-2.88433305055231	0.00392243675973416	0.0358951345377746	4
3R	23963180	23983232	FBgn0051140	CG31140	3R	23973570	23973574	3R_23973570_23973574	83.1839760459553	-2.08877372983774	0.644239606366139	-3.24223116554346	0.00118597781344999	0.015609352417054	4
3R	23963180	23983232	FBgn0051140	CG31140	3R	23974187	23974191	3R_23974187_23974191	133.68408763637	-1.28015133556043	0.460645410139158	-2.779038512885	0.0054520060686853	0.044840598412361	4
3R	23963180	23983232	FBgn0051140	CG31140	3R	23974657	23974661	3R_23974657_23974661	15.9100318321851	-2.39858570552793	0.784794194208146	-3.05632447746137	0.00224068627504967	0.0244185982705675	4
3R	23963180	23983232	FBgn0051140	CG31140	3R	23976125	23976129	3R_23976125_23976129	182.695201285718	-1.17128062924586	0.394154603569569	-2.97162742395605	0.00296225920823017	0.0295587882437929	4
3R	23963180	23983232	FBgn0051140	CG31140	3R	23977540	23977544	3R_23977540_23977544	88.1844998308029	-1.53080608963047	0.503832314730288	-3.03832454742397	0.00237897591329708	0.0254226488455234	4
3R	23963180	23983232	FBgn0051140	CG31140	3R	23978549	23978553	3R_23978549_23978553	136.666630477892	-1.11592828101096	0.321348846952487	-3.47263819862393	0.000515369599027511	0.00855612145724545	4
3R	23983503	23985065	FBgn0051451	CR31451	3R	23983614	23983618	3R_23983614_23983618	19.153757868575	-2.27111054359956	0.734987139066246	-3.09000038624466	0.00200156235032062	0.0226077510811657	4
3R	23983503	23985065	FBgn0051451	CR31451	3R	23983893	23983897	3R_23983893_23983897	22.284259516814	-2.61022140186594	0.754444210947059	-3.45979379785991	0.000540589185797999	0.00887622214718023	4
3R	23983503	23985065	FBgn0051451	CR31451	3R	23984630	23984634	3R_23984630_23984634	221.395537676577	-1.53965562980882	0.524584700085458	-2.93499911369509	0.00333548640689516	0.0320823373839592	4
3R	23983503	23985065	FBtr0308923	CR31451-RD	3R	23983614	23983618	3R_23983614_23983618	19.153757868575	-2.27111054359956	0.734987139066246	-3.09000038624466	0.00200156235032062	0.0226077510811657	4
3R	23983503	23985065	FBtr0308923	CR31451-RD	3R	23983893	23983897	3R_23983893_23983897	22.284259516814	-2.61022140186594	0.754444210947059	-3.45979379785991	0.000540589185797999	0.00887622214718023	4
3R	23983503	23985065	FBtr0308923	CR31451-RD	3R	23984630	23984634	3R_23984630_23984634	221.395537676577	-1.53965562980882	0.524584700085458	-2.93499911369509	0.00333548640689516	0.0320823373839592	4
3R	23983503	23984565	FBtr0308922	CR31451-RC	3R	23983614	23983618	3R_23983614_23983618	19.153757868575	-2.27111054359956	0.734987139066246	-3.09000038624466	0.00200156235032062	0.0226077510811657	4
3R	23983503	23984565	FBtr0308922	CR31451-RC	3R	23983893	23983897	3R_23983893_23983897	22.284259516814	-2.61022140186594	0.754444210947059	-3.45979379785991	0.000540589185797999	0.00887622214718023	4
3R	23995659	23997544	FBgn0053108	CG33108	3R	23996771	23996775	3R_23996771_23996775	8.47522097815104	-3.74549950935722	1.19172436648513	-3.14292433275002	0.00167269073631659	0.0199297996447152	4
3R	23996262	23997017	FBgn0051184	LSm3	3R	23996771	23996775	3R_23996771_23996775	8.47522097815104	-3.74549950935722	1.19172436648513	-3.14292433275002	0.00167269073631659	0.0199297996447152	4
3R	23997538	24031827	FBgn0020647	KrT95D	3R	24000187	24000191	3R_24000187_24000191	30.0787292788303	-2.20824164595179	0.700464910283343	-3.15253714145158	0.00161858229112277	0.0194961093287428	4
3R	23997538	24031827	FBgn0020647	KrT95D	3R	24000443	24000447	3R_24000443_24000447	99.1317922599327	-1.28446713391679	0.44052527196252	-2.91576264897254	0.00354820315997757	0.033528309398352	4
3R	23997538	24031827	FBgn0020647	KrT95D	3R	24031677	24031681	3R_24031677_24031681	280.312890463244	-1.21836019263387	0.36141634045444	-3.37107113392251	0.000748765211451121	0.0112291749537442	4
3R	24038215	24042982	FBgn0039141	spas	3R	24039746	24039750	3R_24039746_24039750	101.051852257179	-1.45909174606614	0.482030359764179	-3.02697063890325	0.00247017950595598	0.0261078619322594	4
3R	24043056	24048265	FBgn0005649	Rox8	3R	24045698	24045702	3R_24045698_24045702	332.694308586483	-0.969245690149564	0.3534354425419	-2.74235567089359	0.00610002507812063	0.0483244326522983	4
3R	24043056	24048265	FBgn0005649	Rox8	3R	24046016	24046020	3R_24046016_24046020	337.923438772642	-1.18903829941432	0.386233285841673	-3.0785495269347	0.00208010951014699	0.0232039601560047	4
3R	24047790	24049168	FBgn0043455	CG5986	3R	24048662	24048666	3R_24048662_24048666	356.245878810718	-1.39098735643083	0.41359890341584	-3.36313115180652	0.000770637425143676	0.0114749698228339	4
3R	24047790	24049168	FBgn0043455	CG5986	3R	24049020	24049024	3R_24049020_24049024	195.611975035176	-1.30630414262469	0.383587876169973	-3.40548860841953	0.000660457689195459	0.0102579338668974	4
3R	24054391	24055092	FBgn0039145	CG6000	3R	24054541	24054545	3R_24054541_24054545	45.2057662993693	-1.98229949787171	0.677887882000349	-2.92422913951822	0.00345310453814945	0.0328693431604586	4
3R	24054391	24055092	FBgn0264906	CR44097	3R	24054541	24054545	3R_24054541_24054545	45.2057662993693	-1.98229949787171	0.677887882000349	-2.92422913951822	0.00345310453814945	0.0328693431604586	4
3R	24054391	24055092	FBtr0334963	CR44097-RA	3R	24054541	24054545	3R_24054541_24054545	45.2057662993693	-1.98229949787171	0.677887882000349	-2.92422913951822	0.00345310453814945	0.0328693431604586	4
3R	24054391	24055092	FBtr0343102	CR44097-RB	3R	24054541	24054545	3R_24054541_24054545	45.2057662993693	-1.98229949787171	0.677887882000349	-2.92422913951822	0.00345310453814945	0.0328693431604586	4
3R	24063077	24108960	FBgn0053100	4EHP	3R	24075565	24075569	3R_24075565_24075569	69.6343819212992	-1.08585244061933	0.375672092721367	-2.89042614997942	0.00384719911599956	0.0354266883385798	4
3R	24063077	24108960	FBgn0053100	4EHP	3R	24075937	24075941	3R_24075937_24075941	75.3438261017101	-1.14645213502128	0.365001434101026	-3.14095241254302	0.00168399392406275	0.0200117157472557	4
3R	24063077	24108960	FBgn0053100	4EHP	3R	24103807	24103811	3R_24103807_24103811	77.9328564920547	-1.53164579391357	0.542226063712127	-2.82473657468213	0.00473195016045902	0.0407585063078649	4
3R	24063077	24108960	FBgn0053100	4EHP	3R	24104097	24104101	3R_24104097_24104101	79.2632547147556	-1.58225107084219	0.535341008850164	-2.95559474182754	0.00312066835595292	0.0306304773229685	4
3R	24101600	24105763	FBgn0013343	Syx1A	3R	24103807	24103811	3R_24103807_24103811	77.9328564920547	-1.53164579391357	0.542226063712127	-2.82473657468213	0.00473195016045902	0.0407585063078649	4
3R	24101600	24105763	FBgn0013343	Syx1A	3R	24104097	24104101	3R_24104097_24104101	79.2632547147556	-1.58225107084219	0.535341008850164	-2.95559474182754	0.00312066835595292	0.0306304773229685	4
3R	24109367	24110010	FBgn0039149	CG18428	3R	24109865	24109869	3R_24109865_24109869	43.1736372867418	-1.6402491940988	0.539317309114313	-3.04134350294167	0.00235524965162963	0.0252559884817211	4
3R	24109944	24112389	FBgn0039150	CG13605	3R	24110087	24110091	3R_24110087_24110091	120.353487462575	-1.24104742077138	0.327987680347364	-3.78382328097512	0.000154437498732543	0.00349357686041377	4
3R	24109944	24112389	FBgn0039150	CG13605	3R	24111040	24111044	3R_24111040_24111044	5.98644429034676	-3.93400595598098	1.29325080695734	-3.04195128649221	0.00235049930232266	0.0252230919787238	4
3R	24230562	24250248	FBgn0043884	mask	3R	24246540	24246544	3R_24246540_24246544	11.2897743555559	-2.97290630956054	0.909831906428191	-3.26753358346329	0.0010848899411241	0.0146897598110701	4
3R	24295078	24314541	FBgn0259685	crb	3R	24304580	24304584	3R_24304580_24304584	142.055127572651	-1.27323103820287	0.314663282796039	-4.04632859254876	5.2027188870147e-05	0.00153274570987013	4
3R	24295078	24314541	FBgn0259685	crb	3R	24305327	24305331	3R_24305327_24305331	10.5044580333614	-2.91302368396738	0.895008936342543	-3.25474256812615	0.00113495192076867	0.0151579594907356	4
3R	24295078	24314541	FBgn0259685	crb	3R	24305523	24305527	3R_24305523_24305527	44.491224073834	-2.36559291504542	0.606996059990729	-3.89721296556942	9.73060456975288e-05	0.00246598568878609	4
3R	24295078	24314541	FBgn0259685	crb	3R	24306075	24306079	3R_24306075_24306079	30.3873584184317	-2.74071870605828	0.841342962368428	-3.25755230464281	0.00112377546129208	0.0150597679095456	4
3R	24295078	24314541	FBgn0259685	crb	3R	24308344	24308348	3R_24308344_24308348	129.499147512029	-1.91767416586481	0.588743610422683	-3.25723138547191	0.00112504683396276	0.0150718737387561	4
3R	24295078	24314541	FBgn0259685	crb	3R	24308583	24308587	3R_24308583_24308587	19.6175599808152	-2.30187427081538	0.843504845790191	-2.72894018606259	0.00635382274865002	0.0496095316325618	4
3R	24318816	24319782	FBgn0267762	CR46093	3R	24319493	24319497	3R_24319493_24319497	208.204822290034	-1.53052066022049	0.416211418647403	-3.67726734935422	0.000235745922963132	0.00478767598963885	4
3R	24318816	24319782	FBtr0347326	CR46093-RA	3R	24319493	24319497	3R_24319493_24319497	208.204822290034	-1.53052066022049	0.416211418647403	-3.67726734935422	0.000235745922963132	0.00478767598963885	4
3R	24319000	24328619	FBgn0011785	BRWD3	3R	24319493	24319497	3R_24319493_24319497	208.204822290034	-1.53052066022049	0.416211418647403	-3.67726734935422	0.000235745922963132	0.00478767598963885	4
3R	24515278	24518128	FBgn0039201	CG13617	3R	24515949	24515953	3R_24515949_24515953	6.09181254185043	-3.55628034841279	1.28432689749882	-2.76898378079484	0.00562314344182258	0.0457247175083443	4
3R	24529773	24530558	FBgn0039205	CG13623	3R	24530550	24530554	3R_24530550_24530554	241.601246988178	-1.2624446413192	0.397666425207179	-3.17463220753798	0.00150026528814208	0.0184574815262124	4
3R	24650125	24653376	FBgn0000139	ash2	3R	24651758	24651762	3R_24651758_24651762	22.4523366685552	-1.45746586792158	0.523487615504866	-2.78414584176161	0.00536688962274867	0.0443704479276082	4
3R	24650125	24653376	FBgn0000139	ash2	3R	24651843	24651847	3R_24651843_24651847	12.8551887100421	-2.76025003643737	0.956066388648981	-2.88709034143318	0.00388822570313995	0.0356761303392285	4
3R	24650125	24653376	FBgn0000139	ash2	3R	24652039	24652043	3R_24652039_24652043	15.494288775175	-2.72185093108657	0.867787501307449	-3.13654083169636	0.00170953630370143	0.0202170563001059	4
3R	24653371	24654820	FBgn0051125	CG31125	3R	24653490	24653494	3R_24653490_24653494	29.2089549447881	-3.0330961550187	1.03635576140973	-2.92669396741987	0.0034258580352876	0.0326600911667103	4
3R	24662491	24711595	FBgn0003429	slo	3R	24683511	24683515	3R_24683511_24683515	36.7423955511999	-1.63690860285273	0.561117851489269	-2.91722781320929	0.00353157729316301	0.0334236466614163	4
3R	24662491	24711595	FBgn0003429	slo	3R	24693328	24693332	3R_24693328_24693332	17.058957116868	-2.99377735657397	0.971050892128311	-3.08302827466882	0.00204905685299177	0.0229844576101571	4
3R	24662491	24711595	FBgn0003429	slo	3R	24693418	24693422	3R_24693418_24693422	7.77532859548817	-3.40153261647173	1.16786794793312	-2.91260036932405	0.00358432989918128	0.0337513135655087	4
3R	24719697	24749125	FBgn0004885	tok	3R	24739805	24739809	3R_24739805_24739809	64.4874989124226	4.00144131672411	0.511864174131105	7.81738890696268	5.39302879383141e-15	1.93740301764083e-11	4
3R	24784552	24787421	FBgn0039223	CG5805	3R	24786483	24786487	3R_24786483_24786487	83.3488162486942	-1.51290443017202	0.50987240952002	-2.96722160666867	0.0030050428167838	0.0298359487736222	4
3R	24817464	24822350	FBgn0039229	Saf-B	3R	24817658	24817662	3R_24817658_24817662	114.037887403198	-1.27395342081187	0.417197831829722	-3.05359549742778	0.00226116740915584	0.0245666539650489	4
3R	24817464	24822350	FBgn0039229	Saf-B	3R	24817948	24817952	3R_24817948_24817952	107.003556997722	-1.29563163459573	0.451797474655787	-2.86772659715028	0.00413432629594255	0.037208936663483	4
3R	24817464	24822350	FBgn0039229	Saf-B	3R	24821622	24821626	3R_24821622_24821626	18.9401652160028	-3.18624044005575	1.07074566876531	-2.97572106336872	0.00292300594599255	0.0292921227661236	4
3R	24817464	24822350	FBgn0039229	Saf-B	3R	24822040	24822044	3R_24822040_24822044	141.770344155978	-2.15490377972864	0.724745070216727	-2.97332657824666	0.00294590826216358	0.0294516035068212	4
3R	24822401	24825648	FBgn0045980	niki	3R	24824741	24824745	3R_24824741_24824745	87.9213397515674	-1.57038524512934	0.52419267540696	-2.99581684141268	0.00273710783618008	0.0280012039068207	4
3R	24938710	24944956	FBgn0029157	ssh	3R	24938869	24938873	3R_24938869_24938873	156.446255108198	-1.90385491463713	0.567786357328901	-3.35311845743114	0.000799064996003126	0.0117800221337085	4
3R	24938710	24944956	FBgn0029157	ssh	3R	24939168	24939172	3R_24939168_24939172	160.145356259308	-1.84150339584177	0.594828747329752	-3.09585473820569	0.00196246475296576	0.0222927983210525	4
3R	24938710	24944956	FBgn0029157	ssh	3R	24939651	24939655	3R_24939651_24939655	5.11949765741306	-5.62864925230574	1.67229466971458	-3.36582383131462	0.000763154307923326	0.0113990503555944	4
3R	25049616	25053074	FBgn0039266	CG11791	3R	25050160	25050164	3R_25050160_25050164	403.220932273421	-1.05177600079634	0.373561883257418	-2.81553351114136	0.00486963179942209	0.0415699445808116	4
3R	25053369	25054653	FBgn0051109	CG31109	3R	25053819	25053823	3R_25053819_25053823	320.296928603511	-1.57833529866431	0.492429137763226	-3.20520289646877	0.00134967303707952	0.0171355897650472	4
3R	25053369	25054653	FBgn0051109	CG31109	3R	25054163	25054167	3R_25054163_25054167	370.532078610165	-1.68303849206767	0.601096756606763	-2.79994605455627	0.00511111473045222	0.0429201862854347	4
3R	25066712	25069637	FBgn0011336	OstStt3	3R	25069185	25069189	3R_25069185_25069189	7.57847308850588	-3.04816787458453	1.1155871389127	-2.73234404401203	0.006288543556046	0.0492896645697388	4
3R	25082684	25084878	FBgn0004897	fd96Ca	3R	25083242	25083246	3R_25083242_25083246	144.849612946092	-1.34384412372877	0.424587179762037	-3.16506052886933	0.00155050692316205	0.0188917173415474	4
3R	25082684	25084878	FBgn0004897	fd96Ca	3R	25083899	25083903	3R_25083899_25083903	81.5713038001822	-1.50593790064143	0.420336394048907	-3.58269691124154	0.00034006509555427	0.00633213144370799	4
3R	25082684	25084878	FBgn0004897	fd96Ca	3R	25084414	25084418	3R_25084414_25084418	110.082565157306	-1.64594619117946	0.434643282825771	-3.78688974664138	0.000152544744886621	0.00345840149700439	4
3R	25095012	25096099	FBgn0004898	fd96Cb	3R	25095249	25095253	3R_25095249_25095253	49.3888099062082	-2.22315044122129	0.64657853765647	-3.43833008945691	0.000585313730470671	0.00939143723248851	4
3R	25095012	25096099	FBgn0004898	fd96Cb	3R	25095528	25095532	3R_25095528_25095532	49.3690018518372	-2.19002587790244	0.649960461542871	-3.36947554117949	0.000753113747000952	0.0112811701350323	4
3R	25095012	25096099	FBgn0004898	fd96Cb	3R	25095705	25095709	3R_25095705_25095709	283.735127388762	-1.36089245001479	0.442755471457955	-3.07368861085666	0.00211429991033445	0.0234707234110031	4
3R	25095012	25096099	FBgn0004898	fd96Cb	3R	25096079	25096083	3R_25096079_25096083	477.045768308811	-1.38696828030517	0.40678170643863	-3.40961321109561	0.000650550709374999	0.010150256602964	4
3R	25131306	25136709	FBgn0039282	Bili	3R	25134754	25134758	3R_25134754_25134758	56.5416972922317	-1.51968165606279	0.524561903274498	-2.89704922636664	0.00376690643489435	0.0349323806376725	4
3R	25516118	25608423	FBgn0011666	msi	3R	25539055	25539059	3R_25539055_25539059	98.6784309689366	1.58563456874231	0.436085674641847	3.63606204226859	0.000276837682638807	0.00541262638088856	4
3R	25637843	25650397	FBgn0039350	jigr1	3R	25648417	25648421	3R_25648417_25648421	14.0559623929494	-3.0055330417533	1.04857566429521	-2.8663005866853	0.00415299711320336	0.0373228401525752	4
3R	25637843	25650397	FBgn0039350	jigr1	3R	25649507	25649511	3R_25649507_25649511	31.9276730398387	-2.35123583518366	0.759630191117981	-3.09523747565015	0.00196655375280741	0.0223256239316332	4
3R	25637843	25650397	FBgn0039350	jigr1	3R	25649739	25649743	3R_25649739_25649743	33.5852815947063	-2.55511788013405	0.695785784878944	-3.67227663407726	0.000240399245781143	0.0048608741740015	4
3R	25637843	25650397	FBgn0039350	jigr1	3R	25649756	25649760	3R_25649756_25649760	26.5948660087521	-2.83220627211698	0.785241991716022	-3.60679421375269	0.000310003320463252	0.00590225568801666	4
3R	25637843	25650397	FBgn0039350	jigr1	3R	25650002	25650006	3R_25650002_25650006	25.236289350109	-2.6891282088758	0.786442559311751	-3.41935743054034	0.000627692157178055	0.00989082475113782	4
3R	25650572	25651557	FBgn0267577	CR45917	3R	25650915	25650919	3R_25650915_25650919	116.231108384708	-1.49939313395617	0.508075092395317	-2.95112505296666	0.00316618699142492	0.0309068874414882	4
3R	25650572	25651557	FBtr0346991	CR45917-RA	3R	25650915	25650919	3R_25650915_25650919	116.231108384708	-1.49939313395617	0.508075092395317	-2.95112505296666	0.00316618699142492	0.0309068874414882	4
3R	25653091	25661286	FBgn0027508	Tnks	3R	25658658	25658662	3R_25658658_25658662	13.7466096579058	-2.29808694910215	0.829873561222485	-2.76920130545772	0.0056193903344071	0.0457014584159136	4
3R	25961994	25966948	FBgn0000206	boss	3R	25966237	25966241	3R_25966237_25966241	40.0198874742093	-2.2800431805618	0.742409259156153	-3.07114055009682	0.00213242746460083	0.0235851333146485	4
3R	25970080	25982736	FBgn0259146	CG42261	3R	25978816	25978820	3R_25978816_25978820	71.3082981209036	-2.20631053889639	0.675391814229221	-3.26671199208166	0.00108804310524993	0.0147176912786244	4
3R	25970080	25982736	FBgn0259146	CG42261	3R	25979019	25979023	3R_25979019_25979023	122.395053885215	-1.66237180759694	0.531959807430895	-3.12499513003695	0.0017780800350108	0.020791108531812	4
3R	25970080	25982736	FBgn0259146	CG42261	3R	25979797	25979801	3R_25979797_25979801	49.4100521067765	-2.42576962171928	0.824150857983959	-2.94335630208916	0.00324674510555023	0.0314384783550059	4
3R	25970080	25982736	FBgn0259146	CG42261	3R	25980532	25980536	3R_25980532_25980536	37.7875316217091	-2.48444035680815	0.80774182905083	-3.07578519206761	0.00209949039367844	0.0233595114612447	4
3R	25970080	25982736	FBgn0259146	CG42261	3R	25980747	25980751	3R_25980747_25980751	54.7434918111434	-2.5755327566439	0.784435406451701	-3.28329488376106	0.00102601279492345	0.014119259945624	4
3R	25970080	25982736	FBgn0259146	CG42261	3R	25981197	25981201	3R_25981197_25981201	263.942741297654	-1.60674777515195	0.509886644517421	-3.15118623409453	0.00162608770821871	0.019549594966284	4
3R	25970080	25982736	FBgn0259146	CG42261	3R	25981543	25981547	3R_25981543_25981547	209.209678567493	-1.45626787511993	0.531056101911242	-2.74221098275475	0.00610271289794368	0.0483363754568573	4
3R	25970080	25982736	FBgn0259146	CG42261	3R	25981853	25981857	3R_25981853_25981857	132.1912358926	-1.82491898307291	0.582012332815343	-3.13553318405696	0.00171542019769875	0.0202644030830955	4
3R	26056630	26057350	FBgn0039404	CG14543	3R	26056712	26056716	3R_26056712_26056716	69.2914270782759	-1.27084880059697	0.400100258767281	-3.1763258652031	0.00149153304794574	0.0183831852149846	4
3R	26230248	26234700	FBgn0039419	CG12290	3R	26231336	26231340	3R_26231336_26231340	10.6063431593597	-2.55715952290124	0.873527847028979	-2.92739324979574	0.00341816380072691	0.0326093082699365	4
3R	26230248	26234700	FBgn0039419	CG12290	3R	26231519	26231523	3R_26231519_26231523	49.1529089869983	-2.56149088606898	0.645899566852151	-3.96577272617264	7.31585475542076e-05	0.00198733476592995	4
3R	26230248	26234700	FBgn0039419	CG12290	3R	26231778	26231782	3R_26231778_26231782	83.9272742641588	-1.70679362036712	0.555409601442024	-3.07303585666457	0.00211893025689831	0.023501739293931	4
3R	26458249	26460981	FBgn0039429	CG14238	3R	26458372	26458376	3R_26458372_26458376	41.470638056641	-1.82305273987002	0.533226561665257	-3.4189083420313	0.000628729014034254	0.00989954500159678	4
3R	26645282	26681966	FBgn0250908	beat-VII	3R	26656496	26656500	3R_26656496_26656500	78.3556948255997	-1.91060580840203	0.626898327460502	-3.04771240360727	0.00230590499190696	0.0249044804928652	4
3R	26656440	26657531	FBgn0243586	Tb	3R	26656496	26656500	3R_26656496_26656500	78.3556948255997	-1.91060580840203	0.626898327460502	-3.04771240360727	0.00230590499190696	0.0249044804928652	4
3R	26717871	26719806	FBgn0039450	CG5484	3R	26718031	26718035	3R_26718031_26718035	18.846645345656	-2.17193851809721	0.69416907543843	-3.1288321461532	0.00175502532995917	0.0206003454723462	4
3R	26717871	26719806	FBgn0039450	CG5484	3R	26718285	26718289	3R_26718285_26718289	20.7299244086548	-2.15683217341648	0.701845557309704	-3.0730865942701	0.0021185700139567	0.0235008894450004	4
3R	26717871	26719806	FBgn0039450	CG5484	3R	26719179	26719183	3R_26719179_26719183	28.2248322199393	-2.15209686943648	0.783893623807	-2.74539402296036	0.00604382842877189	0.0480148461572362	4
3R	26842462	26863130	FBgn0051072	Lerp	3R	26860948	26860952	3R_26860948_26860952	197.649276780026	-1.10915953649191	0.346818249201122	-3.19810027023319	0.00138336170603511	0.0174329626328634	4
3R	26842462	26863130	FBgn0051072	Lerp	3R	26861058	26861062	3R_26861058_26861062	234.69681763096	-1.06583829037642	0.340769966683573	-3.12773540681807	0.00176158687572692	0.0206533460331171	4
3R	26842462	26863130	FBgn0051072	Lerp	3R	26861505	26861509	3R_26861505_26861509	228.891157349761	-1.06213812104301	0.345964824610473	-3.07007546862282	0.00214004687391445	0.0236418451287662	4
3R	26872129	26875742	FBgn0004903	Rb97D	3R	26875257	26875261	3R_26875257_26875261	164.045407824677	-1.27497855323408	0.442628140728061	-2.88047332719722	0.00397078548720244	0.0361970794997272	4
3R	26881734	26910997	FBgn0004359	T48	3R	26889490	26889494	3R_26889490_26889494	144.529210302218	-2.42617408914071	0.502794373428692	-4.82538034902015	1.3973633566631e-06	9.39337248900642e-05	4
3R	26881734	26910997	FBgn0004359	T48	3R	26890185	26890189	3R_26890185_26890189	43.1188317200289	-1.74719108194215	0.585789563668352	-2.98262582726948	0.00285787147249115	0.0288503562255506	4
3R	26947868	26949682	FBgn0039463	CG18472	3R	26948969	26948973	3R_26948969_26948973	38.5007383676789	-1.46931301361832	0.537780365144487	-2.73218047524579	0.00629166661706717	0.049302820016211	4
3R	26947868	26949682	FBgn0039463	CG18472	3R	26949222	26949226	3R_26949222_26949226	43.510001032379	-1.59995202093481	0.525080281062025	-3.04706171349409	0.00231090259473705	0.0249380185780826	4
3R	26961064	26964817	FBgn0039465	Tsp97E	3R	26964201	26964205	3R_26964201_26964205	100.38901922198	-0.937970799531007	0.322249622671399	-2.91069634699764	0.00360624302122457	0.0338906407347796	4
3R	27124759	27151069	FBgn0039492	CG6051	3R	27128736	27128740	3R_27128736_27128740	11.6371773003886	-2.88857612298928	1.04161396303312	-2.77317338813116	0.00555125341360791	0.0453517904475231	4
3R	27151662	27157603	FBgn0029155	Men-b	3R	27156548	27156552	3R_27156548_27156552	75.1255023589847	-1.47674620979676	0.512632722719174	-2.88070999830758	0.00396780533027911	0.0361761236862992	4
3R	27274794	27277418	FBgn0046247	CG5938	3R	27274949	27274953	3R_27274949_27274953	334.903914095863	-1.18666330971787	0.363520158435271	-3.26436727697777	0.00109708849756238	0.0148038627656575	4
3R	27274794	27277418	FBgn0046247	CG5938	3R	27276132	27276136	3R_27276132_27276136	126.39857326275	-2.02434637058164	0.470556641127857	-4.30202486512478	1.69244313170735e-05	0.000639878499249357	4
3R	27277249	27282661	FBgn0039507	mrt	3R	27278199	27278203	3R_27278199_27278203	53.7124469538074	-2.08819312922352	0.678087699831182	-3.07953252911592	0.0020732572845666	0.0231620385819822	4
3R	27277249	27282661	FBgn0039507	mrt	3R	27278476	27278480	3R_27278476_27278480	46.928651700241	-1.81344971185278	0.661549122974083	-2.74121701454334	0.00612120634240987	0.0484229159869648	4
3R	27547775	27559145	FBgn0004387	Klp98A	3R	27555652	27555656	3R_27555652_27555656	99.4842159561465	-1.87507870154172	0.474379463694595	-3.95269788227784	7.72749781615074e-05	0.0020727590684013	4
3R	27607879	27634932	FBgn0039530	Tusp	3R	27633300	27633304	3R_27633300_27633304	29.1670310025107	-2.28974471593088	0.798080592279528	-2.86906452566497	0.00411687802686695	0.0370991893590411	4
3R	27607879	27634932	FBgn0039530	Tusp	3R	27634479	27634483	3R_27634479_27634483	33.1000739240437	-2.24498406115823	0.807929902155428	-2.77868668453657	0.00545791410446568	0.0448657629603865	4
3R	27639886	27656996	FBgn0266579	tau	3R	27641363	27641367	3R_27641363_27641367	307.260250638875	-1.25170949483435	0.344214635404471	-3.63642148267032	0.000276451857099349	0.00540780474047899	4
3R	27639886	27656996	FBgn0266579	tau	3R	27641721	27641725	3R_27641721_27641725	256.944492086784	-1.20273557756787	0.35260430652215	-3.4110064889191	0.000647235511651047	0.0101100862956565	4
3R	27639886	27656996	FBgn0266579	tau	3R	27642498	27642502	3R_27642498_27642502	11.9450891964422	-2.30771270456764	0.749668561564294	-3.07831063337144	0.00208177790316594	0.0232156071985029	4
3R	27639886	27656996	FBgn0266579	tau	3R	27642520	27642524	3R_27642520_27642524	166.771909730394	-1.71691561409735	0.574579784375755	-2.98812394863956	0.00280695692202455	0.0284922894467419	4
3R	27639886	27656996	FBgn0266579	tau	3R	27642905	27642909	3R_27642905_27642909	410.667285260349	-1.16620475818842	0.338129618510705	-3.44898729465044	0.000562693177270646	0.00913345444080808	4
3R	27639886	27656996	FBgn0266579	tau	3R	27645561	27645565	3R_27645561_27645565	86.9296879734397	-2.26350774384866	0.711464929342618	-3.18147480008622	0.0014652726979575	0.0181416660204803	4
3R	27639886	27656996	FBgn0266579	tau	3R	27646279	27646283	3R_27646279_27646283	27.4207078698279	-2.16694303292747	0.764618651925173	-2.83401801338679	0.00459667408378335	0.0399767151746931	4
3R	27639886	27656996	FBgn0266579	tau	3R	27647374	27647378	3R_27647374_27647378	371.410524917057	-1.09411924818988	0.357307493928526	-3.06212230860387	0.00219773631766255	0.0240964912344788	4
3R	27639886	27656996	FBgn0266579	tau	3R	27649039	27649043	3R_27649039_27649043	56.8210403668903	-1.33109961477981	0.475623765818022	-2.79863982929966	0.00513183444041188	0.0430423312318448	4
3R	27639886	27656996	FBgn0266579	tau	3R	27655805	27655809	3R_27655805_27655809	98.8659136491969	-1.24719549371338	0.419373625348034	-2.97394833229759	0.00293994574035397	0.0294063505940211	4
3R	27639886	27656996	FBgn0266579	tau	3R	27656524	27656528	3R_27656524_27656528	76.3011276007095	-1.61816545690385	0.392333470677064	-4.1244644616003	3.71598360481728e-05	0.00118246236331193	4
3R	27642466	27642555	FBgn0262286	mir-1001	3R	27642498	27642502	3R_27642498_27642502	11.9450891964422	-2.30771270456764	0.749668561564294	-3.07831063337144	0.00208177790316594	0.0232156071985029	4
3R	27642466	27642555	FBgn0262286	mir-1001	3R	27642520	27642524	3R_27642520_27642524	166.771909730394	-1.71691561409735	0.574579784375755	-2.98812394863956	0.00280695692202455	0.0284922894467419	4
3R	27767966	27905843	FBgn0085382	CG34353	3R	27812484	27812488	3R_27812484_27812488	89.3449389691824	1.19529433582542	0.326004139711625	3.66650048334586	0.00024589245451614	0.00494672094332917	4
3R	27767966	27905843	FBgn0085382	CG34353	3R	27813177	27813181	3R_27813177_27813181	136.844612467888	1.50094608477739	0.313145564628579	4.79312579936316	1.64202586902445e-06	0.00010630235635422	4
3R	27767966	27905843	FBgn0085382	CG34353	3R	27813477	27813481	3R_27813477_27813481	91.993178765272	1.44704978715671	0.416812111036988	3.47170763238283	0.000517159230882262	0.00858022940497028	4
3R	27767966	27905843	FBgn0085382	CG34353	3R	27842908	27842912	3R_27842908_27842912	119.877434676812	1.132725755793	0.36649604290181	3.09069027546491	0.00199691813364762	0.0225751199276461	4
3R	27767966	27905843	FBgn0085382	CG34353	3R	27850102	27850106	3R_27850102_27850106	231.32961563551	1.26036244811519	0.390727627671442	3.22568039436161	0.00125673609495644	0.0162820833794244	4
3R	27767966	27905843	FBgn0085382	CG34353	3R	27884502	27884506	3R_27884502_27884506	57.0641702139119	1.09336955551579	0.380628786270888	2.87253511808131	0.00407192819337641	0.036817756614599	4
3R	27916908	27918248	FBgn0039555	mRpS22	3R	27917318	27917322	3R_27917318_27917322	102.746730971212	-1.36868717331105	0.496359085847703	-2.75745365066412	0.00582534711376145	0.046824128666956	4
3R	27942796	27948021	FBgn0039561	mfrn	3R	27944952	27944956	3R_27944952_27944956	219.355817653434	-1.08533622535214	0.383954144524428	-2.8267339754763	0.00470253759741613	0.0406105711292227	4
3R	27948711	27952151	FBgn0039562	Gp93	3R	27949418	27949422	3R_27949418_27949422	121.664444938362	-1.44892220745265	0.531361827133149	-2.72680899053288	0.00639500462908818	0.0498172600008055	4
3R	27948711	27952151	FBgn0039562	Gp93	3R	27949865	27949869	3R_27949865_27949869	36.5760898516868	-1.903226453097	0.686249967634409	-2.77337201145184	0.00554786589359272	0.045344884975819	4
3R	28026615	28090740	FBgn0085391	CG34362	3R	28038636	28038640	3R_28038636_28038640	345.128553853952	1.74349081615915	0.521490497404132	3.34328396171719	0.000827931317768753	0.0120828052224982	4
3R	28026615	28090740	FBgn0085391	CG34362	3R	28054874	28054878	3R_28054874_28054878	316.534145931365	-1.24600209746174	0.377628684536296	-3.29954303919403	0.000968423765284851	0.0135480083056534	4
3R	28026615	28090740	FBgn0085391	CG34362	3R	28055252	28055256	3R_28055252_28055256	236.779629314829	-1.2302440725959	0.369896827403419	-3.32591139327119	0.000881299395805008	0.0126418153891559	4
3R	28026615	28090740	FBgn0085391	CG34362	3R	28089276	28089280	3R_28089276_28089280	43.3795239096962	-1.61887109747547	0.460843123311447	-3.51284638000642	0.000443333721106124	0.00768917597835051	4
3R	28146880	28240526	FBgn0085383	CG34354	3R	28181693	28181697	3R_28181693_28181697	49.9193406426082	-1.88213864718502	0.680473458096375	-2.76592514342926	0.00567615627042907	0.0460023417708866	4
3R	28146880	28240526	FBgn0085383	CG34354	3R	28181908	28181912	3R_28181908_28181912	57.9097678137868	-2.22048407026851	0.674772833989454	-3.29071349411083	0.000999336378491091	0.0138461405745222	4
3R	28146880	28240526	FBgn0085383	CG34354	3R	28182167	28182171	3R_28182167_28182171	55.9534244897323	-2.13495736822983	0.711673906274448	-2.99990957854019	0.00270059764037997	0.0277510903610843	4
3R	28146880	28240526	FBgn0085383	CG34354	3R	28193145	28193149	3R_28193145_28193149	125.377539144625	-1.47721721933864	0.418022781284082	-3.53381989087035	0.000409600094013478	0.00724980482763868	4
3R	28318162	28336440	FBgn0261618	larp	3R	28320801	28320805	3R_28320801_28320805	105.596990162195	-1.36868380808906	0.486651600190045	-2.81245105852846	0.00491655048263164	0.0418142626292856	4
3R	28318162	28336440	FBgn0261618	larp	3R	28321136	28321140	3R_28321136_28321140	197.217243272697	-1.443520948084	0.432448828337718	-3.33801562980924	0.000843790028676664	0.0122500168433305	4
3R	28318162	28336440	FBgn0261618	larp	3R	28321515	28321519	3R_28321515_28321519	99.8384812759688	-1.71127136705416	0.599552525051275	-2.85424761893515	0.00431388927501718	0.0382922670981705	4
3R	28340334	28345169	FBgn0039581	Moca-cyp	3R	28344998	28345002	3R_28344998_28345002	26.0579423569075	-2.06662686797586	0.690076679163709	-2.99477859544589	0.0027464411748405	0.0280714418733024	4
3R	28599834	28605777	FBgn0001215	Hrb98DE	3R	28600077	28600081	3R_28600077_28600081	127.568211146829	-0.853937555798518	0.312365838363915	-2.73377383478042	0.0062613035415876	0.0491533937143121	4
3R	28599834	28605777	FBgn0001215	Hrb98DE	3R	28604281	28604285	3R_28604281_28604285	66.7081305229329	-1.63317979722067	0.585230376030267	-2.79066136023023	0.00526004739157449	0.0437687524920472	4
3R	28606079	28608372	FBgn0039589	CG9986	3R	28607278	28607282	3R_28607278_28607282	27.2530355960274	-1.57262783839761	0.463947574169892	-3.38966712178935	0.000699775402835124	0.0106854295069159	4
3R	28870606	28887709	FBgn0053203	CG33203	3R	28886178	28886182	3R_28886178_28886182	80.6084594855522	-1.75912513373234	0.641441652663373	-2.74245541496745	0.00609817278904353	0.0483157192619266	4
3R	28870606	28887709	FBgn0053203	CG33203	3R	28886416	28886420	3R_28886416_28886420	73.5989924295272	-1.66971458543156	0.581981904752843	-2.86901460646041	0.00411752783406522	0.0371017795170899	4
3R	28870606	28887709	FBgn0053203	CG33203	3R	28886530	28886534	3R_28886530_28886534	96.2583001150379	-1.66221692233025	0.603133243020377	-2.75596966601639	0.00585184237107773	0.0469474114747018	4
3R	29039156	29049148	FBgn0003093	Pkc98E	3R	29041784	29041788	3R_29041784_29041788	10.6785925194785	-2.889302680159	0.987164373795147	-2.92687090099402	0.00342390973893878	0.0326475971791859	4
3R	29063040	29108948	FBgn0039633	CG11873	3R	29101096	29101100	3R_29101096_29101100	20.6664735616278	-2.38217353286854	0.858391928228795	-2.77515835660747	0.00551748351219672	0.0451831259278344	4
3R	29063040	29108948	FBgn0039633	CG11873	3R	29104858	29104862	3R_29104858_29104862	69.9924059725717	-1.50889881190264	0.505587446614788	-2.98444675002441	0.00284091645163014	0.0287372810338092	4
3R	29113071	29116197	FBgn0039635	CG11876	3R	29113632	29113636	3R_29113632_29113636	114.497281117801	-1.52364410377384	0.542134691049556	-2.81045306439274	0.00494718040765242	0.0420028293272316	4
3R	29138662	29145787	FBgn0039640	CG14516	3R	29142783	29142787	3R_29142783_29142787	67.9375446380457	2.13487557855591	0.395085134686831	5.40358366114722	6.53224668340358e-08	8.73103843908083e-06	4
3R	29149896	29151794	FBgn0041588	eIF2D	3R	29151639	29151643	3R_29151639_29151643	66.7716821966664	-1.8018236519116	0.656383032637278	-2.74507956836127	0.00604962279351288	0.0480459667293196	4
3R	29152074	29153266	FBgn0041186	Slbp	3R	29153123	29153127	3R_29153123_29153127	44.4470467453483	-1.80439676846928	0.594038896733293	-3.03750609327424	0.00238544581883272	0.0254686359784524	4
3R	29153524	29157255	FBgn0028692	Rpn2	3R	29153784	29153788	3R_29153784_29153788	62.7040298684497	-1.60801837834481	0.502895807349137	-3.19751796464757	0.00138615776964112	0.0174574545896963	4
3R	29171191	29194994	FBgn0039647	CG14509	3R	29176787	29176791	3R_29176787_29176791	70.1904464001947	-1.38623323280927	0.421541507485814	-3.28848573199146	0.00100727889922684	0.0139339826006751	4
3R	29484783	29489265	FBgn0039663	CG2321	3R	29487453	29487457	3R_29487453_29487457	130.503803143891	-1.16842187377694	0.407798674448873	-2.86519291745131	0.00416755263010192	0.0374182484328451	4
3R	29725830	29735360	FBgn0039688	Kul	3R	29725966	29725970	3R_29725966_29725970	75.6176877931498	-0.952066122097269	0.341622632614674	-2.78689416684851	0.00532158555278184	0.0440955985137598	4
3R	29736965	29738070	FBgn0039689	CIA30	3R	29737661	29737665	3R_29737661_29737665	15.8678004220863	-2.55196825804244	0.922133387307881	-2.76746107793882	0.00564947909910978	0.0458423830460278	4
3R	29747704	29749163	FBgn0020235	ATPsyngamma	3R	29748130	29748134	3R_29748130_29748134	6.59337012779636	-4.2022290056279	1.35701927092699	-3.09666126020254	0.0019571337827389	0.0222445809515919	4
3R	29755190	29759040	FBgn0266258	CR44953	3R	29757763	29757767	3R_29757763_29757767	24.4835232997864	-2.69317635461205	0.770768783585894	-3.49414300626243	0.00047558619145615	0.00808709792825884	4
3R	29755190	29759040	FBtr0343925	CR44953-RA	3R	29757763	29757767	3R_29757763_29757767	24.4835232997864	-2.69317635461205	0.770768783585894	-3.49414300626243	0.00047558619145615	0.00808709792825884	4
3R	29765995	29794113	FBgn0001297	kay	3R	29780851	29780855	3R_29780851_29780855	211.1466058762	-1.32121885532899	0.395969070010538	-3.33667186503691	0.000847879878498712	0.0122902641112998	4
3R	29765995	29794113	FBgn0001297	kay	3R	29781141	29781145	3R_29781141_29781145	121.54962659263	-1.74629315444235	0.588216825899319	-2.96879157064652	0.00298973312851444	0.0297327174202231	4
3R	29799658	29801584	FBgn0019972	Drice	3R	29799969	29799973	3R_29799969_29799973	121.925324161243	-1.00350443482666	0.340905993984511	-2.94363974976708	0.00324377337069914	0.0314201033855876	4
3R	29799658	29801584	FBgn0019972	Drice	3R	29800634	29800638	3R_29800634_29800638	315.130297077617	-1.00587495542794	0.319592446551313	-3.1473677375114	0.0016474762074441	0.0197177162923557	4
3R	29801599	29802945	FBgn0039697	CG7834	3R	29802804	29802808	3R_29802804_29802808	98.5649761768317	-1.50415142263616	0.531618145157274	-2.82938315092907	0.00466378271305388	0.0403922285068146	4
3R	29806811	29815047	FBgn0000247	ca	3R	29807571	29807575	3R_29807571_29807575	14.8080590676418	-2.39519402044726	0.832436379041289	-2.87732982453961	0.00401056163613414	0.036458809549741	4
3R	29930551	29933057	FBgn0051040	Cog7	3R	29932842	29932846	3R_29932842_29932846	32.2361814009215	-2.81612901359513	0.753233307438033	-3.73872077321382	0.000184959022464611	0.00400060094137884	4
3R	29991144	29993411	FBgn0000032	Acph-1	3R	29992657	29992661	3R_29992657_29992661	42.5094264041905	-1.86740904737414	0.642166791822759	-2.90798133935513	0.00363770043649344	0.0341236265051027	4
3R	29991144	29993411	FBgn0000032	Acph-1	3R	29992893	29992897	3R_29992893_29992897	82.8750378895707	-1.8040364889394	0.591809586293899	-3.04833941646139	0.0023010986087904	0.024874167762487	4
3R	29997900	29999755	FBgn0039733	CG11504	3R	29998715	29998719	3R_29998715_29998719	101.549086538829	-1.04695484252355	0.381682002171592	-2.7430029096653	0.00608801460310081	0.0482572900649459	4
3R	30010476	30015284	FBgn0039737	CG7920	3R	30010578	30010582	3R_30010578_30010582	164.56935085647	-2.01507214102736	0.718889845856245	-2.80303325000686	0.00506244498627283	0.0426454967479478	4
3R	30010476	30015284	FBgn0039737	CG7920	3R	30010737	30010741	3R_30010737_30010741	54.3403895619249	-1.8609159812326	0.681193007356052	-2.73184833246522	0.00629801260165216	0.0493324398013483	4
3R	30010476	30015284	FBgn0039737	CG7920	3R	30011517	30011521	3R_30011517_30011521	24.9064731816205	-2.14898280017369	0.696326686411112	-3.0861703882837	0.00202752600686703	0.022819195634503	4
3R	30015513	30022221	FBgn0039738	Mgat2	3R	30015815	30015819	3R_30015815_30015819	13.0984585033838	-2.97030793511921	0.89434628698619	-3.32120564298276	0.00089629471067482	0.0128120401616378	4
3R	30015513	30022221	FBgn0039738	Mgat2	3R	30015980	30015984	3R_30015980_30015984	9.65176871751185	-3.55352526313917	1.23647534270254	-2.87391518489345	0.0040541782020169	0.0367118897125811	4
3R	30015513	30022221	FBgn0039738	Mgat2	3R	30016548	30016552	3R_30016548_30016552	93.6230614822162	-1.3658228826791	0.404676590871133	-3.37509733325305	0.000737895880501348	0.0111052082653609	4
3R	30035240	30036870	FBgn0039740	ZIPIC	3R	30036194	30036198	3R_30036194_30036198	58.9750787771097	-1.6516895522104	0.53029600327921	-3.11465585634587	0.00184159635595621	0.0213062886387051	4
3R	30039719	30043071	FBgn0003510	Sry-alpha	3R	30042002	30042006	3R_30042002_30042006	88.5268555835992	-1.05183869270461	0.376777826205511	-2.79166824464583	0.00524370888706064	0.043690746312892	4
3R	30039719	30043071	FBgn0003511	Sry-beta	3R	30042002	30042006	3R_30042002_30042006	88.5268555835992	-1.05183869270461	0.376777826205511	-2.79166824464583	0.00524370888706064	0.043690746312892	4
3R	30045229	30046161	FBgn0002626	RpL32	3R	30045746	30045750	3R_30045746_30045750	72.2044008501509	-2.35819302983534	0.59764598420361	-3.94580251882348	7.95331453201032e-05	0.0021200004036588	4
3R	30045229	30046161	FBgn0002626	RpL32	3R	30045993	30045997	3R_30045993_30045997	146.811268757553	-2.15512996437986	0.619789720138873	-3.47719540088043	0.00050668840550034	0.00844417444595862	4
3R	30046470	30048665	FBgn0039741	CG7943	3R	30046547	30046551	3R_30046547_30046551	95.8530379909321	-1.75063496104047	0.545897100176291	-3.20689551286337	0.00134175720529981	0.0170635305247161	4
3R	30056859	30058131	FBgn0085346	CG34317	3R	30057311	30057315	3R_30057311_30057315	34.1134993785749	-1.93394651463701	0.582546569431105	-3.31981444251853	0.000900772987255458	0.0128589990974851	4
3R	30056859	30058131	FBgn0260468	CG7950	3R	30057311	30057315	3R_30057311_30057315	34.1134993785749	-1.93394651463701	0.582546569431105	-3.31981444251853	0.000900772987255458	0.0128589990974851	4
3R	30058311	30121798	FBgn0266411	sima	3R	30102450	30102454	3R_30102450_30102454	39.5554128028573	-1.83685731896739	0.67033792761935	-2.74019601649401	0.00614025523057227	0.0485173753831303	4
3R	30058311	30121798	FBgn0266411	sima	3R	30102672	30102676	3R_30102672_30102676	190.13467764712	-1.80121830477275	0.539385173064661	-3.33939157900586	0.000839621189319292	0.0122107636146685	4
3R	30058311	30121798	FBgn0266411	sima	3R	30102969	30102973	3R_30102969_30102973	169.251031014841	-1.77473409240695	0.568028137469009	-3.12437707806996	0.00178181952675641	0.020821755455964	4
3R	30196360	30202998	FBgn0039756	CG9743	3R	30198828	30198832	3R_30198828_30198832	86.5669443370532	2.78367038539071	0.418722493369935	6.64800776043186	2.97086646546053e-11	1.88340057089604e-08	4
3R	30196360	30202998	FBgn0039756	CG9743	3R	30199371	30199375	3R_30199371_30199375	194.380520422895	2.56185808241124	0.356599377329949	7.18413504138244	6.76339898610178e-13	8.34293785292825e-10	4
3R	30277932	30372382	FBgn0010113	hdc	3R	30302241	30302245	3R_30302241_30302245	118.364398100297	1.90088925949679	0.502456654097915	3.78319053791725	0.000154830796227271	0.00350015372950606	4
3R	30277932	30372382	FBgn0010113	hdc	3R	30348401	30348405	3R_30348401_30348405	69.3969492730934	1.7480223795341	0.591566475958217	2.95490439464587	0.00312765956443459	0.0306667589393863	4
3R	30423974	30424556	FBgn0039765	mRpS18C	3R	30424191	30424195	3R_30424191_30424195	13.3657769813078	-2.41413813312924	0.742617613829919	-3.25084954648295	0.00115060729891218	0.0152875642893052	4
3R	30423974	30424556	FBgn0039765	mRpS18C	3R	30424453	30424457	3R_30424453_30424457	17.745047514352	-2.82566284031254	0.73232380523745	-3.85848830818267	0.000114090524620885	0.0027855306082584	4
3R	30789625	30806619	FBgn0011739	wts	3R	30794533	30794537	3R_30794533_30794537	15.8390459429902	-2.07889557581274	0.726959380219401	-2.85971353060376	0.00424023849253406	0.0378453486778528	4
3R	30789625	30806619	FBgn0011739	wts	3R	30796577	30796581	3R_30796577_30796581	70.5698091521272	-1.76738880872498	0.41951470090984	-4.21293653092938	2.52071912290142e-05	0.000873223842595631	4
3R	30789625	30806619	FBgn0011739	wts	3R	30797055	30797059	3R_30797055_30797059	192.696368887268	-1.30689053135558	0.301307593740297	-4.33739659572607	1.44180327962204e-05	0.000567541664670599	4
3R	30789625	30806619	FBgn0011739	wts	3R	30797627	30797631	3R_30797627_30797631	167.009808634396	-0.969987126184792	0.333147869640812	-2.91158135644271	0.00359604246243946	0.0338258267696635	4
3R	30883464	30889062	FBgn0000416	Sap-r	3R	30884518	30884522	3R_30884518_30884522	27.9032051008273	-2.13878549137351	0.658308023464594	-3.24891299382521	0.00115846906046315	0.0153578526850265	4
3R	30968236	31016875	FBgn0004573	5-HT7	3R	30989046	30989050	3R_30989046_30989050	122.571505029791	1.44585263742892	0.33649314970462	4.29682636540482	1.73260803487102e-05	0.000651727921709804	4
3R	30968236	31016875	FBgn0004573	5-HT7	3R	30989633	30989637	3R_30989633_30989637	134.354630103573	1.50200325399455	0.292665780760626	5.13214510453153	2.8645851557431e-07	2.72698918257184e-05	4
3R	30968236	31016875	FBgn0004573	5-HT7	3R	30992385	30992389	3R_30992385_30992389	99.5632870568406	1.22229191425972	0.363557161224507	3.36203503774449	0.000773703055349769	0.0115087626934376	4
3R	30968236	31016875	FBgn0004573	5-HT7	3R	30998431	30998435	3R_30998431_30998435	95.1777433812027	2.2614959626888	0.54367262602982	4.15966494249199	3.18714790061207e-05	0.00104789001495269	4
3R	30968236	31016875	FBgn0004573	5-HT7	3R	30999025	30999029	3R_30999025_30999029	98.9233860546062	2.41207781375089	0.516496511069461	4.67007571601292	3.01088739205729e-06	0.000169095778803106	4
3R	30968236	31016875	FBgn0004573	5-HT7	3R	31003014	31003018	3R_31003014_31003018	136.622291731871	1.3243292567795	0.474952399074065	2.78834101977655	0.00529787430804947	0.0439667312276353	4
3R	30968236	31016875	FBgn0004573	5-HT7	3R	31005082	31005086	3R_31005082_31005086	230.471880055066	1.43453335028671	0.50547733876869	2.8379775714202	0.00454003726970565	0.0396244627019275	4
3R	30968236	31016875	FBgn0004573	5-HT7	3R	31011318	31011322	3R_31011318_31011322	150.775674080202	3.22530918015057	0.56218924763551	5.73705241378375	9.63384501153974e-09	1.97754373270111e-06	4
3R	30968236	31016875	FBgn0004573	5-HT7	3R	31012112	31012116	3R_31012112_31012116	33.1277086899571	2.37260300139685	0.656617198355772	3.61337322162451	0.000302239167574676	0.0057899625658089	4
3R	30968236	31016875	FBgn0004573	5-HT7	3R	31012830	31012834	3R_31012830_31012834	126.04720841889	2.25631659256822	0.520488867859345	4.3349949093973	1.45763495519585e-05	0.000571685490338141	4
3R	30968236	31016875	FBgn0004573	5-HT7	3R	31015556	31015560	3R_31015556_31015560	55.2931338666852	3.3967241820283	0.629321173922413	5.39744143814089	6.75979270168987e-08	8.96495616541212e-06	4
3R	30968236	31016875	FBgn0004573	5-HT7	3R	31016215	31016219	3R_31016215_31016219	23.6999080518434	1.76115425554522	0.574230438694682	3.06698171477744	0.00216232084128072	0.0238398744362068	4
3R	30968236	31016875	FBgn0004573	5-HT7	3R	31016220	31016224	3R_31016220_31016224	135.123688120063	1.97313785121625	0.579419792446784	3.40536839945362	0.000660748514830691	0.0102601161662888	4
3R	30968236	31016875	FBgn0004573	5-HT7	3R	31016693	31016697	3R_31016693_31016697	178.533569286025	1.92491052881098	0.50190369309754	3.8352188981341	0.000125452513832169	0.00299366744579719	4
3R	30989478	30990006	FBgn0051008	CG31008	3R	30989633	30989637	3R_30989633_30989637	134.354630103573	1.50200325399455	0.292665780760626	5.13214510453153	2.8645851557431e-07	2.72698918257184e-05	4
3R	30991700	30992457	FBgn0051007	CG31007	3R	30992385	30992389	3R_30992385_30992389	99.5632870568406	1.22229191425972	0.363557161224507	3.36203503774449	0.000773703055349769	0.0115087626934376	4
3R	31134392	31178278	FBgn0013973	Gycbeta100B	3R	31152394	31152398	3R_31152394_31152398	93.7736064995363	1.63449139284221	0.358616859190313	4.5577650658493	5.17008212485257e-06	0.000258589979614512	4
3R	31134392	31178278	FBgn0013973	Gycbeta100B	3R	31154689	31154693	3R_31154689_31154693	79.2876105997729	2.47407910552797	0.462408272780124	5.35042137255273	8.77496722379636e-08	1.09008059348713e-05	4
3R	31134392	31178278	FBgn0013973	Gycbeta100B	3R	31154974	31154978	3R_31154974_31154978	54.4690628474535	2.78075742626012	0.55603570468322	5.0010411253075	5.70215465316082e-07	4.67608651989762e-05	4
3R	31216145	31219630	FBgn0039830	ATPsynC	3R	31219198	31219202	3R_31219198_31219202	123.732817242319	-2.38183531499562	0.693816089063452	-3.43294909492621	0.000597054184305879	0.00953349900280305	4
3R	31220702	31231259	FBgn0039831	CG12054	3R	31221139	31221143	3R_31221139_31221143	66.6962060375968	-1.91113106975468	0.588460164494629	-3.24768129614341	0.00116349514272318	0.0154085224023503	4
3R	31220702	31231259	FBgn0039831	CG12054	3R	31221431	31221435	3R_31221431_31221435	22.0219225769326	-2.21813597016241	0.740086895777857	-2.99712909770018	0.00272535273390265	0.0279116249182644	4
3R	31220702	31231259	FBgn0039831	CG12054	3R	31221580	31221584	3R_31221580_31221584	60.1274315059541	-2.54843116265777	0.557991658478761	-4.5671492108063	4.94402089233084e-06	0.0002496614722764	4
3R	31220702	31231259	FBgn0039831	CG12054	3R	31221809	31221813	3R_31221809_31221813	47.1173533360602	-2.30538763499361	0.57553148364751	-4.00566728406046	6.18426481461771e-05	0.00175368998415682	4
3R	31220702	31231259	FBgn0039831	CG12054	3R	31225223	31225227	3R_31225223_31225227	9.53429427103994	-3.03705204784824	1.04603070195837	-2.90340622140659	0.00369127501771443	0.0344544420999992	4
3R	31220702	31231259	FBgn0039831	CG12054	3R	31225389	31225393	3R_31225389_31225393	22.2392139511541	-3.19849536203365	0.919572206922512	-3.47824275022176	0.000504712628014153	0.00842221460461267	4
3R	31220702	31231259	FBgn0039831	CG12054	3R	31225628	31225632	3R_31225628_31225632	58.9774692670005	-2.44421831571457	0.778643459208274	-3.13907255857495	0.00169483476015591	0.0200942576670491	4
3R	31220702	31231259	FBgn0039831	CG12054	3R	31225965	31225969	3R_31225965_31225969	55.8558491507148	-2.3553449019081	0.682076412081784	-3.45319799979491	0.000553982218318092	0.00903311282692778	4
3R	31252872	31253686	FBgn0039835	mRpL32	3R	31253169	31253173	3R_31253169_31253173	19.3009130644955	-2.0396482868798	0.600092742335161	-3.39888844338102	0.000676603076487349	0.0104288038213144	4
3R	31252872	31253686	FBgn0039835	mRpL32	3R	31253425	31253429	3R_31253425_31253429	19.4719184643996	-1.98938242910269	0.594787553025315	-3.34469411638482	0.000823733634312556	0.0120335513184643	4
3R	31253659	31254900	FBgn0039836	CG1750	3R	31253812	31253816	3R_31253812_31253816	51.8089371833737	-1.28216696395835	0.469951312911324	-2.72829744003776	0.00636621756199326	0.049674108818894	4
3R	31382109	31391893	FBgn0039844	CG1607	3R	31385871	31385875	3R_31385871_31385875	60.6016408564187	1.84624295562145	0.510880834062311	3.61384266648036	0.000301692175841527	0.0057816474930012	4
3R	31382109	31391893	FBgn0039844	CG1607	3R	31386128	31386132	3R_31386128_31386132	83.2368531561731	1.58400202401311	0.387045477622326	4.09254755731511	4.26659703283533e-05	0.00132072946518462	4
3R	31382109	31391893	FBgn0039844	CG1607	3R	31386976	31386980	3R_31386976_31386980	66.7722434814167	2.45307022427397	0.471009433272241	5.20811272766188	1.90771020497817e-07	1.9940684188513e-05	4
3R	31382109	31391893	FBgn0039844	CG1607	3R	31387300	31387304	3R_31387300_31387304	123.904905245384	2.65220289179466	0.353567957856192	7.50125352952206	6.32103949687742e-14	1.26896727029078e-10	4
3R	31596642	31612664	FBgn0039858	CycG	3R	31602845	31602849	3R_31602845_31602849	369.56396129882	-0.897829083318415	0.292511365038092	-3.06938187923568	0.00214502210527741	0.0236846528149606	4
3R	31738468	31743306	FBgn0000557	Ef1alpha100E	3R	31740426	31740430	3R_31740426_31740430	82.818768605943	-1.28441039673604	0.454500636922215	-2.82598151112352	0.00471359846448053	0.040665223571247	4
3R	31738468	31743306	FBgn0000557	Ef1alpha100E	3R	31740687	31740691	3R_31740687_31740691	81.1696823486754	-1.32232105002324	0.453967534996481	-2.91280972335057	0.00358192787919753	0.033738004046344	4
3R	31745172	31746077	FBgn0000150	awd	3R	31745823	31745827	3R_31745823_31745827	340.22427739818	-0.817246487103052	0.266453346484955	-3.06712787767218	0.00216126375343658	0.0238331442869138	4
3R	31777020	31790681	FBgn0005632	faf	3R	31783226	31783230	3R_31783226_31783230	17.1727612518446	-2.07099994505788	0.755171672449842	-2.74242271077169	0.00609878006377878	0.0483183082914127	4
3R	31777020	31790681	FBgn0005632	faf	3R	31785410	31785414	3R_31785410_31785414	108.597728780113	-1.05169749801008	0.381620486960917	-2.75587274253908	0.00585357662894781	0.0469505698263317	4
3R	31810460	31812296	FBgn0266268	FeCH	3R	31812063	31812067	3R_31812063_31812067	136.007285490749	-1.49441657669471	0.474005931917794	-3.15273813272423	0.00161746834573756	0.0194861303888915	4
3R	31812609	31846570	FBgn0039883	RhoGAP100F	3R	31813726	31813730	3R_31813726_31813730	234.441366152214	-0.794413283860024	0.284746394965153	-2.78989759978259	0.00527247143043626	0.0438287431440577	4
3R	31846987	32015520	FBgn0011224	heph	3R	31921998	31922002	3R_31921998_31922002	226.475912047873	1.32423252982338	0.448768018116824	2.95081751899409	0.00316934101345533	0.0309332516989143	4
4	469409	488994	FBgn0039908	Asator	4	480274	480278	4_480274_480278	17.145470307798	-2.72796943152086	0.774041412880491	-3.52431974068297	0.000424571584008724	0.00745039627339947	4
4	501810	540874	FBgn0004607	zfh2	4	517218	517222	4_517218_517222	22.5520241028856	-2.35273823672575	0.699847640913926	-3.3617863363136	0.00077440020167423	0.0115125986115409	4
4	501810	540874	FBgn0004607	zfh2	4	525881	525885	4_525881_525885	192.587034220742	-1.21326635615381	0.399287791035308	-3.03857614330744	0.00237699027071297	0.0254113822005992	4
4	501810	540874	FBgn0004607	zfh2	4	526276	526280	4_526276_526280	229.469330147336	-1.26100523251646	0.423484653365474	-2.97768814641835	0.00290431326977022	0.029168683594776	4
4	501810	540874	FBgn0004607	zfh2	4	526303	526307	4_526303_526307	205.466466236129	-1.80157104093797	0.442310426924465	-4.07309195368716	4.63930969621864e-05	0.00140657458471942	4
4	501810	540874	FBgn0004607	zfh2	4	526728	526732	4_526728_526732	210.570118763611	-1.70930090605983	0.444714629958434	-3.84359045309482	0.000121247281409206	0.00291848634296466	4
4	583108	589348	FBgn0039911	CG1909	4	584988	584992	4_584988_584992	22.3313436910356	-1.79546260430836	0.64699475695021	-2.77508060926455	0.00551880271676154	0.0451867005760257	4
4	649041	663103	FBgn0051992	gw	4	653799	653803	4_653799_653803	14.3468995283287	-2.69412522166543	0.892935808780437	-3.01715441935859	0.00255159793813708	0.0267130269538019	4
4	649041	663103	FBgn0051992	gw	4	653970	653974	4_653970_653974	25.7823667640824	-1.92387309208049	0.647593743836813	-2.97080246742669	0.00297022758206215	0.0296102491243644	4
X	258335	263999	FBgn0261446	CG13377	X	258754	258758	X_258754_258758	123.846091241083	1.23227928686437	0.398169987687578	3.0948572845005	0.00196907618529355	0.0223480651984364	4
X	258465	267253	FBgn0264507	CR43906	X	258754	258758	X_258754_258758	123.846091241083	1.23227928686437	0.398169987687578	3.0948572845005	0.00196907618529355	0.0223480651984364	4
X	258465	267253	FBtr0332991	CR43906-RA	X	258754	258758	X_258754_258758	123.846091241083	1.23227928686437	0.398169987687578	3.0948572845005	0.00196907618529355	0.0223480651984364	4
X	279703	350504	FBgn0024989	CG3777	X	305745	305749	X_305745_305749	102.925721784213	1.51518749008432	0.55469684419928	2.73155960040035	0.00630353385304713	0.0493599242837765	4
X	494614	496369	FBgn0023534	CG17778	X	495270	495274	X_495270_495274	20.7909054143259	-2.54583685344964	0.801681589621174	-3.17562095276835	0.00149516176398411	0.0184157163360902	4
X	496446	509072	FBgn0004648	svr	X	496687	496691	X_496687_496691	111.543210658604	-2.10755952264319	0.534791243197535	-3.94090133197024	8.11760136181143e-05	0.00215453661134855	4
X	496446	509072	FBgn0004648	svr	X	496962	496966	X_496962_496966	112.568040259105	-2.15363354659992	0.531285057069278	-4.05363094245486	5.04287518484826e-05	0.00149546627929183	4
X	496446	509072	FBgn0004648	svr	X	497194	497198	X_497194_497198	40.6681769529083	-1.49922570075525	0.49964658648026	-3.00057228713696	0.00269472783582576	0.0277144163478839	4
X	496446	509072	FBgn0004648	svr	X	497802	497806	X_497802_497806	56.1417888627657	-1.40970918497878	0.457856838350153	-3.07893006481795	0.00207745442940039	0.0231897999348663	4
X	496446	509072	FBgn0004648	svr	X	501868	501872	X_501868_501872	12.3694777231198	-2.39714841655742	0.747388665623688	-3.20736522617322	0.00133956810933154	0.0170457794314939	4
X	496446	509072	FBgn0004648	svr	X	502062	502066	X_502062_502066	12.4981288898913	-2.35247318551367	0.74024602533331	-3.17796125207754	0.00148314570530903	0.018302182714805	4
X	496597	497374	FBgn0266196	CR44891	X	496687	496691	X_496687_496691	111.543210658604	-2.10755952264319	0.534791243197535	-3.94090133197024	8.11760136181143e-05	0.00215453661134855	4
X	496597	497374	FBgn0266196	CR44891	X	496962	496966	X_496962_496966	112.568040259105	-2.15363354659992	0.531285057069278	-4.05363094245486	5.04287518484826e-05	0.00149546627929183	4
X	496597	497374	FBgn0266196	CR44891	X	497194	497198	X_497194_497198	40.6681769529083	-1.49922570075525	0.49964658648026	-3.00057228713696	0.00269472783582576	0.0277144163478839	4
X	496597	497374	FBtr0343793	CR44891-RA	X	496687	496691	X_496687_496691	111.543210658604	-2.10755952264319	0.534791243197535	-3.94090133197024	8.11760136181143e-05	0.00215453661134855	4
X	496597	497374	FBtr0343793	CR44891-RA	X	496962	496966	X_496962_496966	112.568040259105	-2.15363354659992	0.531285057069278	-4.05363094245486	5.04287518484826e-05	0.00149546627929183	4
X	496597	497374	FBtr0343793	CR44891-RA	X	497194	497198	X_497194_497198	40.6681769529083	-1.49922570075525	0.49964658648026	-3.00057228713696	0.00269472783582576	0.0277144163478839	4
X	530501	579044	FBgn0000108	Appl	X	550208	550212	X_550208_550212	19.7620979086587	-3.16794889585469	0.905263811254361	-3.49947590577501	0.000466173733427451	0.0079720613868776	4
X	530501	579044	FBgn0000108	Appl	X	573774	573778	X_573774_573778	46.4627590662855	-1.74685266291142	0.538247527731058	-3.2454448425897	0.00117267279482091	0.0154909917327843	4
X	530501	579044	FBgn0000108	Appl	X	575526	575530	X_575526_575530	143.098057070197	-1.03715517835258	0.335972973825714	-3.08701966870288	0.00202174218958602	0.022772875552954	4
X	530501	579044	FBgn0000108	Appl	X	576068	576072	X_576068_576072	342.80732680479	-1.03346796673392	0.246551011643969	-4.19170037000822	2.76871506413872e-05	0.000940517993121363	4
X	582121	598151	FBgn0261930	vnd	X	582947	582951	X_582947_582951	88.6878219102859	-1.1831919599192	0.35031484181133	-3.37751022423549	0.000731452338093232	0.0110390648855155	4
X	582121	598151	FBgn0261930	vnd	X	583553	583557	X_583553_583557	88.6644849942396	-1.53260566224755	0.32915440519965	-4.65619064498905	3.22113681417549e-06	0.000178506213281091	4
X	629773	633633	FBgn0001341	l(1)1Bi	X	629863	629867	X_629863_629867	173.947537569692	-0.900931163317202	0.329168383066959	-2.73699179405677	0.00620038396692625	0.048826682465083	4
X	762560	765130	FBgn0015288	RpL22	X	762811	762815	X_762811_762815	61.9020191600587	-1.92573468119843	0.606357225333111	-3.17590786543443	0.00149368382763278	0.0184019403174724	4
X	762615	763810	FBgn0259993	CR42491	X	762811	762815	X_762811_762815	61.9020191600587	-1.92573468119843	0.606357225333111	-3.17590786543443	0.00149368382763278	0.0184019403174724	4
X	762615	763810	FBtr0300446	CR42491-RA	X	762811	762815	X_762811_762815	61.9020191600587	-1.92573468119843	0.606357225333111	-3.17590786543443	0.00149368382763278	0.0184019403174724	4
X	808217	927975	FBgn0264449	CG43867	X	839174	839178	X_839174_839178	59.7194149238573	-1.20882387161578	0.430048005274903	-2.81090449621561	0.00494024475289371	0.0419543811197967	4
X	808217	927975	FBgn0264449	CG43867	X	843229	843233	X_843229_843233	15.2327545168651	-2.94196173729049	1.03804124955642	-2.83414723504261	0.0045948156656057	0.0399707385281766	4
X	808217	927975	FBgn0264449	CG43867	X	883999	884003	X_883999_884003	52.4418858651549	-2.03698636994534	0.600872613911373	-3.39004694636622	0.000698806554444543	0.010674108163547	4
X	808217	927975	FBgn0264449	CG43867	X	903171	903175	X_903171_903175	85.4610083207484	-1.30818707491099	0.416415992888762	-3.14153898325527	0.00168062433858047	0.0199847900442768	4
X	808217	927975	FBgn0264449	CG43867	X	903768	903772	X_903768_903772	66.5901586553443	-1.38587989051604	0.418283521885676	-3.31325480924592	0.000922169235464282	0.0130808323287464	4
X	932466	939424	FBgn0052815	CG32815	X	936926	936930	X_936926_936930	5.88598614642348	-5.07714651819554	1.54532319782764	-3.28549168570872	0.0010180454690491	0.0140360311477408	4
X	935232	937822	FBgn0040340	TRAM	X	936926	936930	X_936926_936930	5.88598614642348	-5.07714651819554	1.54532319782764	-3.28549168570872	0.0010180454690491	0.0140360311477408	4
X	939170	940805	FBgn0040346	CG3704	X	940340	940344	X_940340_940344	29.4610131364915	-1.96548666855095	0.69069553819661	-2.84566290044784	0.0044319084378385	0.0390009466242346	4
X	1012779	1046040	FBgn0003638	su(w[a])	X	1041586	1041590	X_1041586_1041590	76.1218855135474	-1.39555360896731	0.478843919232178	-2.91442274385581	0.00356346996058646	0.0336291186694335	4
X	1073041	1134896	FBgn0040397	CG3655	X	1121417	1121421	X_1121417_1121421	7.18837489314793	-3.72872617288038	1.3359633853011	-2.79103919606299	0.00525391094496432	0.0437399577100281	4
X	1342106	1344770	FBgn0024362	CG11412	X	1344469	1344473	X_1344469_1344473	84.1901919681357	-1.35313110580481	0.415398078131239	-3.25743227289875	0.00112425083068356	0.015065152417866	4
X	1375536	1378896	FBgn0023169	AMPKalpha	X	1377882	1377886	X_1377882_1377886	15.5207778868188	-2.81775123301032	0.825632713478954	-3.41283864726872	0.000642899945042409	0.0100621305394628	4
X	1375536	1378896	FBgn0023169	AMPKalpha	X	1378143	1378147	X_1378143_1378147	15.1701643053194	-2.86015459946598	0.857065803123253	-3.33714703006843	0.000846431581198656	0.012277408018966	4
X	1375536	1378896	FBgn0023169	AMPKalpha	X	1378841	1378845	X_1378841_1378845	53.5350205681555	-2.71623711929781	0.816433978877956	-3.32695256391802	0.000878013184806444	0.0126069352000127	4
X	1378885	1380480	FBgn0024986	CG3719	X	1379035	1379039	X_1379035_1379039	41.4131540857321	-2.70424317290427	0.768441097748132	-3.51912876709598	0.000432966507164969	0.007559488893175	4
X	1409069	1453686	FBgn0259108	futsch	X	1410681	1410685	X_1410681_1410685	11.0908107865275	-2.47517298040336	0.893884258404643	-2.76900835553466	0.00562271932311248	0.0457230844825502	4
X	1409069	1453686	FBgn0259108	futsch	X	1412369	1412373	X_1412369_1412373	112.563259844015	-1.77349811187967	0.54623304284027	-3.24677925498235	0.00116718879923422	0.0154384675435432	4
X	1409069	1453686	FBgn0259108	futsch	X	1414837	1414841	X_1414837_1414841	47.3592525507722	-1.70876247340466	0.578198692474919	-2.95532054230439	0.00312344349197408	0.0306451274682818	4
X	1409069	1453686	FBgn0259108	futsch	X	1426764	1426768	X_1426764_1426768	73.093045765428	-1.72599382921801	0.562027720606786	-3.07101191975827	0.00213334634135968	0.02359007795807	4
X	1409069	1453686	FBgn0259108	futsch	X	1433629	1433633	X_1433629_1433633	17.5603982597351	-2.11641539906273	0.597956635566896	-3.53941284898737	0.000401018157589576	0.00713874844769365	4
X	1464363	1465996	FBgn0027791	O-fut2	X	1465359	1465363	X_1465359_1465363	38.17810252888	-2.19255330816238	0.786229982309842	-2.78869205893286	0.00529213582894583	0.0439417100240057	4
X	1464363	1465996	FBgn0027791	O-fut2	X	1465817	1465821	X_1465817_1465821	155.603412695136	-1.13033787788474	0.406159565433424	-2.78298967716917	0.00538605197832809	0.0444803827988823	4
X	1470666	1472325	FBgn0013720	pck	X	1470759	1470763	X_1470759_1470763	19.9249713688233	-2.67816941768612	0.930575404404934	-2.87797141962795	0.00400241398548303	0.0364073700403976	4
X	1473884	1476974	FBgn0025382	Rab27	X	1475620	1475624	X_1475620_1475624	119.21440412854	-1.53192161752487	0.497706606754874	-3.07796118583445	0.00208422059781211	0.0232325358395639	4
X	1673110	1692768	FBgn0023531	CG32809	X	1687371	1687375	X_1687371_1687375	5.80990691180283	-3.41030736486949	1.19679076650236	-2.84954351280314	0.00437820165301179	0.038677923813966	4
X	1673110	1692768	FBgn0023531	CG32809	X	1690264	1690268	X_1690264_1690268	22.0465470350468	-2.16620803575208	0.69818771159057	-3.10261552844744	0.0019181866222381	0.0219333950336415	4
X	1673110	1692768	FBgn0023531	CG32809	X	1691048	1691052	X_1691048_1691052	21.0940172382194	-2.96018476031348	1.02751584945555	-2.88091396534857	0.00396523861176646	0.036162382757502	4
X	1686624	1690187	FBgn0024897	b6	X	1687371	1687375	X_1687371_1687375	5.80990691180283	-3.41030736486949	1.19679076650236	-2.84954351280314	0.00437820165301179	0.038677923813966	4
X	1773719	1853667	FBgn0261548	CG42666	X	1778813	1778817	X_1778813_1778817	6.07058216178468	-3.57654194386541	1.13205254284456	-3.15934270584162	0.00158125430338676	0.0191637631420251	4
X	1773719	1853667	FBgn0261548	CG42666	X	1834806	1834810	X_1834806_1834810	126.102518474731	-1.23113044050044	0.443819052491619	-2.77394680014033	0.00553807338205486	0.0452955827726718	4
X	1773719	1853667	FBgn0261548	CG42666	X	1836545	1836549	X_1836545_1836549	68.3594995420901	-1.70618794421652	0.584905257164815	-2.91703301229818	0.00353378369222973	0.0334368013996811	4
X	1773719	1853667	FBgn0261548	CG42666	X	1837188	1837192	X_1837188_1837192	52.1174742500173	-2.19540100103996	0.575825534833121	-3.8126148776577	0.000137504283577396	0.00320105469981539	4
X	1773719	1853667	FBgn0261548	CG42666	X	1842295	1842299	X_1842295_1842299	337.296752570335	-0.953620821300509	0.314868233467989	-3.028634584052	0.00245661628321003	0.0260101552781981	4
X	1773719	1853667	FBgn0261548	CG42666	X	1843419	1843423	X_1843419_1843423	73.5338218544798	-1.28748007311219	0.459396873299105	-2.80254426606411	0.00507012580354077	0.0426856146920252	4
X	1773719	1853667	FBgn0261548	CG42666	X	1843624	1843628	X_1843624_1843628	149.99584932831	-1.57909571374284	0.465317227187718	-3.39358962333411	0.000689829817673211	0.0105832825432912	4
X	1773719	1853667	FBgn0261548	CG42666	X	1843960	1843964	X_1843960_1843964	159.447251701672	-1.47427225495573	0.484133365999904	-3.04517795816622	0.00232542669595554	0.0250419654839561	4
X	1773719	1853667	FBgn0261548	CG42666	X	1845839	1845843	X_1845839_1845843	94.813128699162	-1.33878277567804	0.416550279698573	-3.21397641755713	0.00130910424538978	0.0167717361021068	4
X	1773719	1853667	FBgn0261548	CG42666	X	1847739	1847743	X_1847739_1847743	58.2136767246605	-1.8857172287416	0.637638717079292	-2.95734430521901	0.00310301413048425	0.0305186358055235	4
X	1773719	1853667	FBgn0261548	CG42666	X	1848617	1848621	X_1848617_1848621	44.0910498533631	-2.57479929856139	0.758958623577678	-3.3925423844899	0.000692472179058838	0.0106092030730535	4
X	1773719	1853667	FBgn0261548	CG42666	X	1850344	1850348	X_1850344_1850348	5.31033095803793	-5.34621294519274	1.66700565559403	-3.20707546927167	0.00134091812986369	0.0170587179184846	4
X	1773719	1853667	FBgn0261548	CG42666	X	1850570	1850574	X_1850570_1850574	43.9262548814589	-2.3532799459289	0.618139418558071	-3.80703749878689	0.000140641426788953	0.00325631656272278	4
X	1773719	1853667	FBgn0261548	CG42666	X	1850819	1850823	X_1850819_1850823	218.657604636818	-1.3451920636349	0.427853745738374	-3.14404648091468	0.00166628970581494	0.0198730941262354	4
X	1773719	1853667	FBgn0261548	CG42666	X	1851175	1851179	X_1851175_1851179	223.626065027273	-1.10565842977418	0.396219572837583	-2.79051946337696	0.00526235361576593	0.0437748466523057	4
X	1773719	1853667	FBgn0261548	CG42666	X	1851451	1851455	X_1851451_1851455	199.230716603097	-1.52954708741082	0.513997547029198	-2.97578674499769	0.0029223800228769	0.0292878774728102	4
X	1773719	1853667	FBgn0261548	CG42666	X	1851873	1851877	X_1851873_1851877	145.446183433225	-1.56662607199389	0.563319425053152	-2.78106168954865	0.00541814402698386	0.0446437692003639	4
X	1773725	1788065	FBgn0026086	Adar	X	1778813	1778817	X_1778813_1778817	6.07058216178468	-3.57654194386541	1.13205254284456	-3.15934270584162	0.00158125430338676	0.0191637631420251	4
X	1857889	1858971	FBgn0026090	CG14812	X	1858851	1858855	X_1858851_1858855	80.5343388543048	-1.13800105867018	0.400043220995109	-2.84469527027453	0.00444539288382647	0.0390860152877058	4
X	1876294	1877270	FBgn0026089	CG14817	X	1877121	1877125	X_1877121_1877125	162.76879400086	-1.42264926385399	0.409082473424707	-3.47765880054462	0.000505813335142098	0.0084340249037638	4
X	1877317	1879077	FBgn0023514	CG14805	X	1877417	1877421	X_1877417_1877421	100.577278573012	-1.44701705570124	0.500247283458973	-2.89260352539209	0.00382063246879734	0.0352627288484081	4
X	1903704	1908827	FBgn0023511	Edem1	X	1908591	1908595	X_1908591_1908595	58.1549329807973	-1.69374307477211	0.480379339174787	-3.5258449659423	0.000422134007417972	0.0074203396369614	4
X	1903704	1908827	FBgn0023511	Edem1	X	1908741	1908745	X_1908741_1908745	103.187253476977	-2.01585406133502	0.583217847675361	-3.45643410840389	0.000547373013970045	0.00895457995722763	4
X	1908239	1920318	FBgn0023509	mip130	X	1908591	1908595	X_1908591_1908595	58.1549329807973	-1.69374307477211	0.480379339174787	-3.5258449659423	0.000422134007417972	0.0074203396369614	4
X	1908239	1920318	FBgn0023509	mip130	X	1908741	1908745	X_1908741_1908745	103.187253476977	-2.01585406133502	0.583217847675361	-3.45643410840389	0.000547373013970045	0.00895457995722763	4
X	1908239	1920318	FBgn0023509	mip130	X	1909000	1909004	X_1909000_1909004	161.624991153446	-1.96143611176383	0.651110576950458	-3.0124470116127	0.002591506748161	0.0269945793095944	4
X	1908239	1920318	FBgn0023509	mip130	X	1909270	1909274	X_1909270_1909274	169.438702448586	-1.93343628025866	0.708942461994723	-2.72721184568156	0.00638720174948529	0.0497847256609419	4
X	1908920	1916825	FBgn0023510	Rbcn-3B	X	1909000	1909004	X_1909000_1909004	161.624991153446	-1.96143611176383	0.651110576950458	-3.0124470116127	0.002591506748161	0.0269945793095944	4
X	1908920	1916825	FBgn0023510	Rbcn-3B	X	1909270	1909274	X_1909270_1909274	169.438702448586	-1.93343628025866	0.708942461994723	-2.72721184568156	0.00638720174948529	0.0497847256609419	4
X	1922981	1927524	FBgn0023508	Ocrl	X	1924115	1924119	X_1924115_1924119	28.1890236463924	-3.06839447034696	0.843654244534479	-3.63702842749292	0.000275801502468752	0.00539895117265497	4
X	1922981	1927524	FBgn0023508	Ocrl	X	1927134	1927138	X_1927134_1927138	56.2169219103011	-2.19636323724717	0.747548128509849	-2.93808940653142	0.0033024177233062	0.0318360469076768	4
X	1941940	2007956	FBgn0264562	Hr4	X	2004705	2004709	X_2004705_2004709	23.0341684911319	-1.76817754451117	0.605389775280689	-2.92072581452397	0.00349217016597706	0.0331533543765028	4
X	2010860	2024647	FBgn0261954	east	X	2023387	2023391	X_2023387_2023391	42.8279267515837	-1.94872406322397	0.65551486033361	-2.97281447171496	0.00295082756702838	0.0294841173305118	4
X	2010860	2024647	FBgn0261954	east	X	2023559	2023563	X_2023559_2023563	15.8284183138834	-2.7840853951163	0.83310784255357	-3.34180673006602	0.000832349949065867	0.0121357281180284	4
X	2010860	2024647	FBgn0261954	east	X	2024155	2024159	X_2024155_2024159	171.005910457004	-1.18381004403571	0.400821105408136	-2.95346235031785	0.00314230936432166	0.0307617920310473	4
X	2023822	2042311	FBgn0000667	Actn	X	2024155	2024159	X_2024155_2024159	171.005910457004	-1.18381004403571	0.400821105408136	-2.95346235031785	0.00314230936432166	0.0307617920310473	4
X	2041868	2055414	FBgn0025632	CG4313	X	2054794	2054798	X_2054794_2054798	56.4076574922123	-1.98264473863684	0.622100489438708	-3.18701684421706	0.00143748403017115	0.0178960139806034	4
X	2041868	2055414	FBgn0025632	CG4313	X	2055056	2055060	X_2055056_2055060	26.1680356809825	-2.55626374054251	0.711920118776013	-3.59066090861069	0.000329840526708562	0.00618618657016476	4
X	2055310	2061915	FBgn0025625	Sik2	X	2056228	2056232	X_2056228_2056232	43.9790651757038	-1.68031828131391	0.541100580702066	-3.10537142490908	0.00190040222183252	0.0218049958567785	4
X	2055310	2061915	FBgn0025625	Sik2	X	2060200	2060204	X_2060200_2060204	95.7146447519319	-1.12880894877661	0.41232937807355	-2.73763890909383	0.00618819799835083	0.0487607237359566	4
X	2055948	2056425	FBgn0266201	CR44896	X	2056228	2056232	X_2056228_2056232	43.9790651757038	-1.68031828131391	0.541100580702066	-3.10537142490908	0.00190040222183252	0.0218049958567785	4
X	2055948	2056425	FBtr0343802	CR44896-RA	X	2056228	2056232	X_2056228_2056232	43.9790651757038	-1.68031828131391	0.541100580702066	-3.10537142490908	0.00190040222183252	0.0218049958567785	4
X	2066435	2073483	FBgn0025628	CG4199	X	2066519	2066523	X_2066519_2066523	311.645854792412	-1.21812797212504	0.426444900512766	-2.85647212725568	0.00428377614438041	0.0381036940568184	4
X	2066435	2073483	FBgn0025628	CG4199	X	2067545	2067549	X_2067545_2067549	28.77336099992	-2.49418801953935	0.764728262033346	-3.26153503586689	0.00110810737944766	0.0149099608747684	4
X	2066435	2073483	FBgn0025628	CG4199	X	2067797	2067801	X_2067797_2067801	28.7257605450464	-2.44522839137228	0.785252003638112	-3.11394097696461	0.00184606415252529	0.0213459181424303	4
X	2066435	2073483	FBgn0025628	CG4199	X	2068222	2068226	X_2068222_2068226	6.0089608293921	-3.92854061189675	1.41032690289971	-2.78555319608487	0.0053436471195344	0.0442336553896115	4
X	2066435	2073483	FBgn0025628	CG4199	X	2068294	2068298	X_2068294_2068298	145.117764671017	-1.54081690136411	0.523597299423506	-2.94275181147913	0.0032530910206207	0.0314820616338418	4
X	2066435	2073483	FBgn0025628	CG4199	X	2068816	2068820	X_2068816_2068820	57.4537240332473	-2.14718971780769	0.606369283735299	-3.54105950845791	0.000398523683799477	0.00710720237626297	4
X	2066435	2073483	FBgn0025628	CG4199	X	2069140	2069144	X_2069140_2069144	58.7203465312568	-2.07741580288928	0.634184510610252	-3.27572775451464	0.00105390099666316	0.0143879724838137	4
X	2066435	2073483	FBgn0025628	CG4199	X	2069476	2069480	X_2069476_2069480	84.9022815680007	-2.07850680910599	0.644084004980331	-3.2270740975309	0.00125063069281358	0.0162204931407431	4
X	2068592	2069688	FBgn0025627	CG4194	X	2068816	2068820	X_2068816_2068820	57.4537240332473	-2.14718971780769	0.606369283735299	-3.54105950845791	0.000398523683799477	0.00710720237626297	4
X	2068592	2069688	FBgn0025627	CG4194	X	2069140	2069144	X_2069140_2069144	58.7203465312568	-2.07741580288928	0.634184510610252	-3.27572775451464	0.00105390099666316	0.0143879724838137	4
X	2068592	2069688	FBgn0025627	CG4194	X	2069476	2069480	X_2069476_2069480	84.9022815680007	-2.07850680910599	0.644084004980331	-3.2270740975309	0.00125063069281358	0.0162204931407431	4
X	2072413	2074890	FBgn0025630	CG4061	X	2074805	2074809	X_2074805_2074809	81.5905873623996	-1.73053093642995	0.578280303905111	-2.99254690976629	0.00276660145722909	0.0282141265597832	4
X	2074795	2075900	FBgn0025629	CG4045	X	2074805	2074809	X_2074805_2074809	81.5905873623996	-1.73053093642995	0.578280303905111	-2.99254690976629	0.00276660145722909	0.0282141265597832	4
X	2078343	2080405	FBgn0040394	CG16903	X	2080229	2080233	X_2080229_2080233	135.605730737607	-1.30009062612839	0.414039262135975	-3.14001773508482	0.00168937607031263	0.0200485720908796	4
X	2080610	2093948	FBgn0040395	Unc-76	X	2080758	2080762	X_2080758_2080762	140.578745266607	-1.23135983461922	0.439068551634118	-2.80448196537047	0.00503975069578237	0.0425172903128693	4
X	2080610	2093948	FBgn0040395	Unc-76	X	2082063	2082067	X_2082063_2082067	109.665216454215	-1.37906139088054	0.387577222433303	-3.55815902240711	0.000373463198600447	0.00678015003555424	4
X	2094234	2115701	FBgn0000382	csw	X	2097378	2097382	X_2097378_2097382	90.4606402141363	-1.13577295336308	0.382332737055432	-2.97064008201425	0.00297179838797616	0.0296135681692103	4
X	2094234	2115701	FBgn0000382	csw	X	2097809	2097813	X_2097809_2097813	74.1848074383607	-1.15390471935386	0.397933673406791	-2.89974132994337	0.00373470723984567	0.0347328791029484	4
X	2115727	2123286	FBgn0004860	ph-d	X	2116495	2116499	X_2116495_2116499	79.9991202017459	-1.41618554685506	0.44372977538744	-3.19154950919967	0.00141511856021175	0.0177175785593054	4
X	2126210	2138371	FBgn0004861	ph-p	X	2134548	2134552	X_2134548_2134552	46.7431390178374	-1.22132157964843	0.424724679983082	-2.87556065660484	0.00403310646242095	0.0365857947147925	4
X	2126210	2138371	FBgn0004861	ph-p	X	2136924	2136928	X_2136924_2136928	437.138211705354	-1.43449998367264	0.401001995915248	-3.57728888705039	0.000347176413266016	0.00643004882341313	4
X	2173415	2175315	FBgn0023541	Cyp4d14	X	2175275	2175279	X_2175275_2175279	106.993147268463	-1.31929261653531	0.393461545257029	-3.35304080522909	0.000799289217038372	0.0117823665966823	4
X	2173480	2175855	FBgn0267035	CR45479	X	2175275	2175279	X_2175275_2175279	106.993147268463	-1.31929261653531	0.393461545257029	-3.35304080522909	0.000799289217038372	0.0117823665966823	4
X	2173480	2175855	FBtr0346009	CR45479-RA	X	2175275	2175279	X_2175275_2175279	106.993147268463	-1.31929261653531	0.393461545257029	-3.35304080522909	0.000799289217038372	0.0117823665966823	4
X	2175817	2180816	FBgn0265901	CR44690	X	2180496	2180500	X_2180496_2180500	18.6895205412363	-3.06528562963457	0.977620769745665	-3.13545469214205	0.00171587931164829	0.0202686573341562	4
X	2175817	2180816	FBtr0342773	CR44690-RA	X	2180496	2180500	X_2180496_2180500	18.6895205412363	-3.06528562963457	0.977620769745665	-3.13545469214205	0.00171587931164829	0.0202686573341562	4
X	2179007	2180998	FBgn0015036	Cyp4ae1	X	2180496	2180500	X_2180496_2180500	18.6895205412363	-3.06528562963457	0.977620769745665	-3.13545469214205	0.00171587931164829	0.0202686573341562	4
X	2189188	2205373	FBgn0023549	Mct1	X	2191397	2191401	X_2191397_2191401	23.9163602791627	-2.81875865117986	0.943126345625412	-2.98873916973518	0.00280131159070343	0.0284511438169968	4
X	2189188	2205373	FBgn0023549	Mct1	X	2191635	2191639	X_2191635_2191639	25.4343777043236	-2.86476636823743	0.971141473384682	-2.94989602107402	0.00317880891132515	0.0309946356437421	4
X	2189188	2205373	FBgn0023549	Mct1	X	2192651	2192655	X_2192651_2192655	48.9546668864907	-2.59695239032328	0.896242935125686	-2.89759872970055	0.00376031361959854	0.0348996917580544	4
X	2189188	2205373	FBgn0023549	Mct1	X	2196325	2196329	X_2196325_2196329	10.0171684510598	-2.56142923312974	0.894662659704043	-2.86301122031523	0.00419635702860004	0.0375916535634876	4
X	2189188	2205373	FBgn0023549	Mct1	X	2200977	2200981	X_2200977_2200981	88.2621989944885	-1.57874417115306	0.518151201022245	-3.04687930480214	0.00231230535757384	0.0249465829009315	4
X	2189188	2205373	FBgn0023549	Mct1	X	2201200	2201204	X_2201200_2201204	119.254346271953	-1.36122314831306	0.414138002368103	-3.28688297265497	0.00101302923072576	0.0139960845771036	4
X	2189188	2205373	FBgn0023549	Mct1	X	2201953	2201957	X_2201953_2201957	12.8967946111957	-2.79196456839178	0.975840865654461	-2.86108592769305	0.00422192606195603	0.037738717138565	4
X	2189188	2205373	FBgn0023549	Mct1	X	2202627	2202631	X_2202627_2202631	80.6038104632588	-1.96234041667915	0.673772991385296	-2.91246523943401	0.00358588108773986	0.0337597102792789	4
X	2191639	2193909	FBgn0029603	CG14053	X	2192651	2192655	X_2192651_2192655	48.9546668864907	-2.59695239032328	0.896242935125686	-2.89759872970055	0.00376031361959854	0.0348996917580544	4
X	2200623	2201857	FBgn0263628	CR43637	X	2200977	2200981	X_2200977_2200981	88.2621989944885	-1.57874417115306	0.518151201022245	-3.04687930480214	0.00231230535757384	0.0249465829009315	4
X	2200623	2201857	FBgn0263628	CR43637	X	2201200	2201204	X_2201200_2201204	119.254346271953	-1.36122314831306	0.414138002368103	-3.28688297265497	0.00101302923072576	0.0139960845771036	4
X	2200623	2201857	FBtr0309994	CR43637-RA	X	2200977	2200981	X_2200977_2200981	88.2621989944885	-1.57874417115306	0.518151201022245	-3.04687930480214	0.00231230535757384	0.0249465829009315	4
X	2200623	2201857	FBtr0309994	CR43637-RA	X	2201200	2201204	X_2201200_2201204	119.254346271953	-1.36122314831306	0.414138002368103	-3.28688297265497	0.00101302923072576	0.0139960845771036	4
X	2201820	2203866	FBgn0023550	CG18031	X	2201953	2201957	X_2201953_2201957	12.8967946111957	-2.79196456839178	0.975840865654461	-2.86108592769305	0.00422192606195603	0.037738717138565	4
X	2201820	2203866	FBgn0023550	CG18031	X	2202627	2202631	X_2202627_2202631	80.6038104632588	-1.96234041667915	0.673772991385296	-2.91246523943401	0.00358588108773986	0.0337597102792789	4
X	2205515	2213809	FBgn0053548	msta	X	2205767	2205771	X_2205767_2205771	36.2859251784389	-1.76015828323937	0.595542396122922	-2.95555496081939	0.00312107083465927	0.0306329594339985	4
X	2205515	2213809	FBgn0053548	msta	X	2206043	2206047	X_2206043_2206047	37.0826408667506	-1.75130124043598	0.58562749485285	-2.990469634415	0.00278548822563022	0.02834744063346	4
X	2205515	2213809	FBgn0053548	msta	X	2206253	2206257	X_2206253_2206257	72.9969017932892	-1.78654979468129	0.574193312197191	-3.11140822564605	0.0018619734049177	0.0214858242443523	4
X	2205515	2213809	FBgn0053548	msta	X	2206539	2206543	X_2206539_2206543	83.3693138122464	-1.86336703924553	0.571199162648094	-3.26220197979092	0.00110550344977828	0.0148850427672408	4
X	2262837	2264825	FBgn0023527	CG3071	X	2264025	2264029	X_2264025_2264029	5.82614506595621	-4.73822312820059	1.25576689609195	-3.77317091487787	0.000161185784931808	0.00360954623894538	4
X	2344949	2366356	FBgn0003159	CG2841	X	2358245	2358249	X_2358245_2358249	120.979012723121	2.62081822760929	0.392279982498844	6.68098894803282	2.37335128362901e-11	1.60922647564948e-08	4
X	2367121	2387664	FBgn0264598	PsGEF	X	2367303	2367307	X_2367303_2367307	104.709485051956	-1.1705734033353	0.353918049750531	-3.3074702015351	0.000941427270905238	0.0132792022737979	4
X	2367121	2387664	FBgn0264598	PsGEF	X	2367950	2367954	X_2367950_2367954	172.360794769148	-1.19828337188567	0.405011033816739	-2.9586437697593	0.0030899606814036	0.0304209370070509	4
X	2367121	2387664	FBgn0264598	PsGEF	X	2368245	2368249	X_2368245_2368249	171.257497840019	-1.16127586701578	0.406848622280437	-2.85431928098143	0.00431291620290921	0.0382878359939874	4
X	2367121	2387664	FBgn0264598	PsGEF	X	2368977	2368981	X_2368977_2368981	277.993284951702	-1.29827418339894	0.449501000428411	-2.88825649367092	0.0038738384142259	0.0355910546981412	4
X	2367121	2387664	FBgn0264598	PsGEF	X	2369272	2369276	X_2369272_2369276	50.9473523312427	-3.03061851840611	0.946465386393548	-3.20203840729359	0.00136458802779302	0.0172675788700483	4
X	2367121	2387664	FBgn0264598	PsGEF	X	2371139	2371143	X_2371139_2371143	225.147936156367	-1.43873621715522	0.51046018516825	-2.8185081989911	0.00482473788076775	0.0413213403475281	4
X	2367121	2387664	FBgn0264598	PsGEF	X	2371428	2371432	X_2371428_2371432	130.790933393949	-1.81879203522828	0.648991972972105	-2.80248772091739	0.0050710146774192	0.0426878328249034	4
X	2367121	2387664	FBgn0264598	PsGEF	X	2371629	2371633	X_2371629_2371633	32.3839570942689	-2.0202352961816	0.597004516760651	-3.3839531183841	0.000714502021877161	0.0108390863228401	4
X	2367121	2387664	FBgn0264598	PsGEF	X	2371993	2371997	X_2371993_2371997	32.7143259172729	-1.87305343352699	0.573950742949821	-3.26343933958587	0.0011006874429536	0.0148397133472954	4
X	2367121	2387664	FBgn0264598	PsGEF	X	2372542	2372546	X_2372542_2372546	77.0247029764883	-1.99017174911304	0.620268692777706	-3.20856392122677	0.00133399652396583	0.0169992248540088	4
X	2367121	2387664	FBgn0264598	PsGEF	X	2372787	2372791	X_2372787_2372791	80.4609761231589	-1.96835148940678	0.586342122720884	-3.35700167723371	0.000787926346492045	0.0116618794447765	4
X	2367121	2387664	FBgn0264598	PsGEF	X	2373224	2373228	X_2373224_2373228	314.183954631699	-1.3773212097128	0.405146929990306	-3.39955978376968	0.000674944229371776	0.0104118562573452	4
X	2367121	2387664	FBgn0264598	PsGEF	X	2373528	2373532	X_2373528_2373532	222.151947327582	-1.42132593491556	0.41424705855238	-3.43110688554433	0.000601123695896548	0.00957756745730971	4
X	2367121	2387664	FBgn0264598	PsGEF	X	2373784	2373788	X_2373784_2373788	156.483051570994	-1.24909224566631	0.442011656951327	-2.82592602711349	0.00471441498451266	0.0406680196490452	4
X	2367121	2387664	FBgn0264598	PsGEF	X	2375195	2375199	X_2375195_2375199	298.988049440722	-1.25021089236361	0.436101582082437	-2.86678825239227	0.00414660349454259	0.0372775631649033	4
X	2367121	2387664	FBgn0264598	PsGEF	X	2381332	2381336	X_2381332_2381336	20.0992638709304	-2.52170203021424	0.777455619473958	-3.24353180689654	0.00118057628520636	0.0155632681883175	4
X	2552206	2578640	FBgn0260753	Pdfr	X	2558054	2558058	X_2558054_2558058	118.715144033254	1.40218355118772	0.321284374701246	4.36430670645459	1.27526551987202e-05	0.000516891468672117	4
X	2552206	2578640	FBgn0260753	Pdfr	X	2558715	2558719	X_2558715_2558719	203.322020790538	1.81601044820041	0.361053674831051	5.0297520141574	4.91114607320279e-07	4.13675672199749e-05	4
X	2552206	2578640	FBgn0260753	Pdfr	X	2559114	2559118	X_2559114_2559118	201.661129833228	2.08405647540076	0.389859433386655	5.34566127410808	9.00875430729584e-08	1.11732562204504e-05	4
X	2552206	2578640	FBgn0260753	Pdfr	X	2568885	2568889	X_2568885_2568889	56.0017265940016	1.27479539836109	0.445232354633837	2.86321374691983	0.0041936755365589	0.0375747681566462	4
X	2552206	2578640	FBgn0260753	Pdfr	X	2577360	2577364	X_2577360_2577364	64.7568473650269	1.69891900011993	0.40375277453851	4.20782000089485	2.57846120703698e-05	0.000889165281984758	4
X	2588503	2599111	FBgn0001404	egh	X	2598379	2598383	X_2598379_2598383	46.4289807633305	-2.28055214286528	0.689255040449931	-3.30872029804321	0.000937234179624362	0.0132355564478153	4
X	2588503	2599111	FBgn0001404	egh	X	2598832	2598836	X_2598832_2598836	76.1015668633125	-1.43904886559477	0.389169100289491	-3.69774698074515	0.000217521541831301	0.00450687555172639	4
X	2606680	2608876	FBgn0011566	Bzd	X	2607200	2607204	X_2607200_2607204	34.1768505587589	-1.84614767020777	0.657733781609755	-2.80683115544022	0.00500314580876499	0.0423140506499234	4
X	2633952	2679553	FBgn0003371	sgg	X	2640433	2640437	X_2640433_2640437	162.321810352368	-1.30489294838703	0.455559698889318	-2.86437310317053	0.00417835532714158	0.0374870604578176	4
X	2633952	2679553	FBgn0003371	sgg	X	2644550	2644554	X_2644550_2644554	24.9695984153804	-2.48647307862714	0.841224303598533	-2.95577893790119	0.00311880539502533	0.030620998423885	4
X	2633952	2679553	FBgn0003371	sgg	X	2648121	2648125	X_2648121_2648125	52.2364640275782	-2.22861593505002	0.56862468765297	-3.91930913912436	8.88031521897968e-05	0.00229770582102607	4
X	2633952	2679553	FBgn0003371	sgg	X	2648689	2648693	X_2648689_2648693	133.78544238445	-1.46601485720421	0.432514660330837	-3.38951483420893	0.000700164205196931	0.0106873815855211	4
X	2633952	2679553	FBgn0003371	sgg	X	2659438	2659442	X_2659438_2659442	173.415822265266	-1.08190841824913	0.310667989565597	-3.48252299749952	0.000496712554600871	0.00832739777145171	4
X	2633952	2679553	FBgn0003371	sgg	X	2659635	2659639	X_2659635_2659639	153.027044150656	-1.61976137214773	0.446636270654619	-3.62657822163369	0.000287201844718423	0.00557121517045302	4
X	2633952	2679553	FBgn0003371	sgg	X	2659933	2659937	X_2659933_2659937	141.093834889721	-1.40694370773969	0.459539996633154	-3.06163493503883	0.00220131748667142	0.0241241305384391	4
X	2633952	2679553	FBgn0003371	sgg	X	2663420	2663424	X_2663420_2663424	171.500160718258	-1.10393469985164	0.334135231055912	-3.30385603566276	0.000953647908037259	0.0134035674948846	4
X	2633952	2679553	FBgn0003371	sgg	X	2663653	2663657	X_2663653_2663657	132.728347275265	-1.38849426865831	0.437499869797277	-3.17370213001823	0.00150508063608067	0.0185022724193413	4
X	2633952	2679553	FBgn0003371	sgg	X	2664086	2664090	X_2664086_2664090	138.717281437737	-1.4045820851264	0.437354606421021	-3.21154062288364	0.00132025303162427	0.0168723443037907	4
X	2633952	2679553	FBgn0003371	sgg	X	2666545	2666549	X_2666545_2666549	68.971477598422	-1.40056134291904	0.372040943176187	-3.76453551311362	0.000166858954204839	0.00370458357742778	4
X	2633952	2679553	FBgn0003371	sgg	X	2669025	2669029	X_2669025_2669029	14.5625945544827	-3.69334022556921	1.02814116164138	-3.592250133895	0.000327834942382329	0.00615703067795512	4
X	2633952	2679553	FBgn0003371	sgg	X	2669241	2669245	X_2669241_2669245	77.3641946068813	-1.94573823837368	0.678608480635403	-2.86724715929253	0.00414059508062969	0.0372424393161021	4
X	2633952	2679553	FBgn0003371	sgg	X	2669582	2669586	X_2669582_2669586	87.4733135572476	-1.85843901831374	0.646152466093078	-2.87616176651105	0.00402543353900025	0.036540472334161	4
X	2633952	2679553	FBgn0003371	sgg	X	2671240	2671244	X_2671240_2671244	9.97800434737462	-3.34688819789466	1.15254231034919	-2.90391785866902	0.00368524832728529	0.0344165792427334	4
X	2633952	2679553	FBgn0003371	sgg	X	2671540	2671544	X_2671540_2671544	5.3793961301117	-4.47164110602197	1.42419298218917	-3.13977190025784	0.00169079428499122	0.020061679936241	4
X	2633952	2679553	FBgn0003371	sgg	X	2671702	2671706	X_2671702_2671706	5.13297782540832	-5.13944169580704	1.33212777739723	-3.85806961089626	0.000114286101580049	0.00278895679279507	4
X	2706151	2707427	FBgn0024995	CG2680	X	2707264	2707268	X_2707264_2707268	70.587197044569	-1.52291827008255	0.514310599970649	-2.9610866860793	0.00306555643106976	0.0302490294563075	4
X	2740384	3134532	FBgn0028369	kirre	X	2809071	2809075	X_2809071_2809075	66.4412683411027	1.79465292536786	0.468581740587495	3.82996768742584	0.000128160086777276	0.00304091363258508	4
X	2740384	3134532	FBgn0028369	kirre	X	2955677	2955681	X_2955677_2955681	46.1911838632372	-1.42681791264936	0.520812158811546	-2.73960177102096	0.00615136670445312	0.0485685354716497	4
X	2740384	3134532	FBgn0028369	kirre	X	2955732	2955736	X_2955732_2955736	25.8119633627262	-1.44628862346822	0.523272561809302	-2.76392979304598	0.00571098256672084	0.0461840558517552	4
X	2950399	2973834	FBgn0003285	rst	X	2955677	2955681	X_2955677_2955681	46.1911838632372	-1.42681791264936	0.520812158811546	-2.73960177102096	0.00615136670445312	0.0485685354716497	4
X	2950399	2973834	FBgn0003285	rst	X	2955732	2955736	X_2955732_2955736	25.8119633627262	-1.44628862346822	0.523272561809302	-2.76392979304598	0.00571098256672084	0.0461840558517552	4
X	3176440	3343767	FBgn0000479	dnc	X	3256797	3256801	X_3256797_3256801	45.9558510080705	-2.38903877302962	0.797731618624619	-2.99479012396249	0.00274633737951711	0.0280714418733024	4
X	3176440	3343767	FBgn0000479	dnc	X	3260670	3260674	X_3260670_3260674	30.4325021707684	-2.80372418815416	0.842734797222541	-3.32693535071127	0.000878067421777724	0.0126069352000127	4
X	3176440	3343767	FBgn0000479	dnc	X	3260924	3260928	X_3260924_3260928	17.4744149699874	-3.54863800275276	0.949418952288755	-3.73769450693826	0.000185715406201169	0.00401314608452944	4
X	3176440	3343767	FBgn0000479	dnc	X	3315671	3315675	X_3315671_3315675	67.1534056805294	-1.78359525884446	0.565812062788001	-3.15227506825485	0.00162003582883947	0.0195078798353308	4
X	3313333	3348400	FBgn0266180	CR44886	X	3315671	3315675	X_3315671_3315675	67.1534056805294	-1.78359525884446	0.565812062788001	-3.15227506825485	0.00162003582883947	0.0195078798353308	4
X	3313333	3348400	FBtr0343761	CR44886-RA	X	3315671	3315675	X_3315671_3315675	67.1534056805294	-1.78359525884446	0.565812062788001	-3.15227506825485	0.00162003582883947	0.0195078798353308	4
X	3314744	3316402	FBgn0029656	CG10793	X	3315671	3315675	X_3315671_3315675	67.1534056805294	-1.78359525884446	0.565812062788001	-3.15227506825485	0.00162003582883947	0.0195078798353308	4
X	3373159	3522787	FBgn0266350	CR44999	X	3375844	3375848	X_3375844_3375848	74.0739703300405	-1.39321257375824	0.507665224255002	-2.74435298538081	0.00606303047471529	0.0481076694015771	4
X	3373159	3522787	FBgn0266350	CR44999	X	3385432	3385436	X_3385432_3385436	6.07036197781857	-4.17323885045444	1.37285289534391	-3.03982958742934	0.0023671204420189	0.0253350678795382	4
X	3373159	3522787	FBgn0266350	CR44999	X	3487806	3487810	X_3487806_3487810	108.99684973073	1.37906097126701	0.384874932040824	3.58314053854962	0.00033948783395472	0.00632298077508892	4
X	3373159	3522787	FBtr0344076	CR44999-RA	X	3375844	3375848	X_3375844_3375848	74.0739703300405	-1.39321257375824	0.507665224255002	-2.74435298538081	0.00606303047471529	0.0481076694015771	4
X	3373159	3522787	FBtr0344076	CR44999-RA	X	3385432	3385436	X_3385432_3385436	6.07036197781857	-4.17323885045444	1.37285289534391	-3.03982958742934	0.0023671204420189	0.0253350678795382	4
X	3373159	3522787	FBtr0344076	CR44999-RA	X	3487806	3487810	X_3487806_3487810	108.99684973073	1.37906097126701	0.384874932040824	3.58314053854962	0.00033948783395472	0.00632298077508892	4
X	3373159	3391697	FBgn0262656	Myc	X	3375844	3375848	X_3375844_3375848	74.0739703300405	-1.39321257375824	0.507665224255002	-2.74435298538081	0.00606303047471529	0.0481076694015771	4
X	3373159	3391697	FBgn0262656	Myc	X	3385432	3385436	X_3385432_3385436	6.07036197781857	-4.17323885045444	1.37285289534391	-3.03982958742934	0.0023671204420189	0.0253350678795382	4
X	3485650	3490915	FBgn0029666	CG10803	X	3487806	3487810	X_3487806_3487810	108.99684973073	1.37906097126701	0.384874932040824	3.58314053854962	0.00033948783395472	0.00632298077508892	4
X	3574536	3666724	FBgn0266429	AstA-R1	X	3622093	3622097	X_3622093_3622097	233.100440596785	1.8869431126196	0.526725019542037	3.58240645994036	0.000340443537091663	0.00633629723715557	4
X	3574536	3666724	FBgn0266429	AstA-R1	X	3622495	3622499	X_3622495_3622499	306.285745621821	1.63009003228308	0.464790950860716	3.50714666295553	0.000452939433785962	0.00780834332189627	4
X	3574536	3666724	FBgn0266429	AstA-R1	X	3623251	3623255	X_3623251_3623255	180.856260573304	1.2579696001116	0.436507641690347	2.88189593941631	0.00395290255286768	0.0360916729810322	4
X	3574536	3666724	FBgn0266429	AstA-R1	X	3624359	3624363	X_3624359_3624363	127.152116479664	2.74166844477994	0.381170961635756	7.19275265097413	6.34979170704329e-13	7.94484423803064e-10	4
X	3574536	3666724	FBgn0266429	AstA-R1	X	3625130	3625134	X_3625130_3625134	140.516824082751	2.59757526723988	0.451336721069812	5.75529343387526	8.64914246316258e-09	1.81834456252246e-06	4
X	3671801	3701672	FBgn0023215	Mnt	X	3686841	3686845	X_3686841_3686845	123.903815219308	-1.64319082812218	0.530401154021942	-3.09801518277656	0.0019482144731499	0.0221739748339702	4
X	3671801	3701672	FBgn0023215	Mnt	X	3687129	3687133	X_3687129_3687133	180.650955031759	-1.69509002382824	0.506221959070098	-3.34851144533917	0.000812469249247737	0.0119208729743451	4
X	3671801	3701672	FBgn0023215	Mnt	X	3698954	3698958	X_3698954_3698958	119.503452758032	-1.33598575478806	0.485627575732162	-2.75105002588422	0.00594045706698255	0.0474328529027835	4
X	3671801	3701672	FBgn0023215	Mnt	X	3699397	3699401	X_3699397_3699401	129.268838702593	-1.62181128169463	0.444601929304239	-3.64778282503771	0.000264513071278581	0.00522968162398112	4
X	3720007	3789770	FBgn0086899	tlk	X	3783131	3783135	X_3783131_3783135	212.059822098623	-0.987656992520615	0.296726484507128	-3.3285097356953	0.000873119532811454	0.0125561444269075	4
X	3948975	3955442	FBgn0029687	Vap-33A	X	3950605	3950609	X_3950605_3950609	30.4320729206458	-3.41435217865287	0.852852815344891	-4.00344832920803	6.24258404444625e-05	0.00176533828147103	4
X	3948975	3955442	FBgn0029687	Vap-33A	X	3950839	3950843	X_3950839_3950843	166.089930001574	-1.20561315761926	0.349224804482618	-3.45225522970913	0.00055592160340078	0.00905896505532158	4
X	4131211	4132833	FBgn0066114	GlcAT-I	X	4131596	4131600	X_4131596_4131600	105.273137983613	-1.69157797513796	0.51771513760857	-3.26739137463065	0.00108543511513958	0.0146921190941897	4
X	4322626	4365408	FBgn0262738	norpA	X	4356762	4356766	X_4356762_4356766	150.234310567173	-2.44458730604757	0.896137848980308	-2.72791435919061	0.00637361529677714	0.0497185697939223	4
X	4322626	4365408	FBgn0262738	norpA	X	4357001	4357005	X_4357001_4357005	71.1854696591242	-2.15569304357083	0.615552005860947	-3.50204860522834	0.000461695383923782	0.00791862303168648	4
X	4322626	4365408	FBgn0262738	norpA	X	4357006	4357010	X_4357006_4357010	93.9455227847308	-1.71305441370839	0.512567867684517	-3.34210262037489	0.000831463146611573	0.0121257065454995	4
X	4322626	4365408	FBgn0262738	norpA	X	4357292	4357296	X_4357292_4357296	94.4231675321714	-1.72924028585186	0.507729407812234	-3.40583046647431	0.00065963127082932	0.0102520632901305	4
X	4322626	4365408	FBgn0262738	norpA	X	4357467	4357471	X_4357467_4357471	9.17782090825601	-3.46602426613429	1.25647469823916	-2.75853088883654	0.00580618176141009	0.0467273836871475	4
X	4322626	4365408	FBgn0262738	norpA	X	4357667	4357671	X_4357667_4357671	11.8800796854007	-3.89685482820313	1.09282327356265	-3.56586002739419	0.000362664909358755	0.00663944283947908	4
X	4387676	4611385	FBgn0052773	CR32773	X	4415242	4415246	X_4415242_4415246	163.031273848219	-1.55618338715852	0.462278520677125	-3.36633288710688	0.000761747216686754	0.0113832104465854	4
X	4387676	4611385	FBgn0052773	CR32773	X	4415297	4415301	X_4415297_4415301	154.175415077782	-1.20912495433982	0.355341524921769	-3.40271223467627	0.000667205129064347	0.0103314502972644	4
X	4387676	4611385	FBgn0052773	CR32773	X	4423164	4423168	X_4423164_4423168	24.0059414242664	-1.76478615209531	0.618840104096554	-2.85176435788971	0.0043477317547404	0.0384867860952223	4
X	4387676	4611385	FBgn0052773	CR32773	X	4427782	4427786	X_4427782_4427786	77.6360392326742	-1.98513280502394	0.547631536548215	-3.62494245224894	0.000289025803941091	0.00560076046384114	4
X	4387676	4611385	FBgn0052773	CR32773	X	4429412	4429416	X_4429412_4429416	157.077959661504	-1.85766204987095	0.524293896667547	-3.54316932102089	0.000395348778150099	0.00706813189535517	4
X	4387676	4611385	FBgn0052773	CR32773	X	4429682	4429686	X_4429682_4429686	158.631048891895	-1.81402947240961	0.50140822469639	-3.61786939874795	0.000297038209396614	0.00571298009529126	4
X	4387676	4611385	FBgn0052773	CR32773	X	4435986	4435990	X_4435986_4435990	17.7271558330843	-2.55789983834951	0.653595742993352	-3.91358093404157	9.09374013424667e-05	0.00234168382772815	4
X	4387676	4611385	FBgn0052773	CR32773	X	4436378	4436382	X_4436378_4436382	132.845979261569	-1.56248931501926	0.426372048171932	-3.66461479292187	0.000247711120754132	0.00497677695982948	4
X	4387676	4611385	FBgn0052773	CR32773	X	4441645	4441649	X_4441645_4441649	22.6897432556951	-2.00844772883928	0.696779058938136	-2.88247429809397	0.00394565323450427	0.0360427619030591	4
X	4387676	4611385	FBgn0052773	CR32773	X	4441862	4441866	X_4441862_4441866	26.467166697605	-1.93426132585619	0.692758244475509	-2.79211592396223	0.00523645922276762	0.0436520830802256	4
X	4387676	4611385	FBgn0052773	CR32773	X	4442074	4442078	X_4442074_4442078	89.455587530897	-1.34018188713196	0.323553096061178	-4.14207715347764	3.44174515655337e-05	0.00111301211657789	4
X	4387676	4611385	FBgn0052773	CR32773	X	4446656	4446660	X_4446656_4446660	31.5197147563341	-2.5221849610042	0.619333599801577	-4.07241745290787	4.65276921434571e-05	0.00140953616389273	4
X	4387676	4611385	FBgn0052773	CR32773	X	4446878	4446882	X_4446878_4446882	56.6319065067541	-2.63543659589394	0.637460820265634	-4.13427227542507	3.5608112783918e-05	0.0011423158449847	4
X	4387676	4611385	FBgn0052773	CR32773	X	4447350	4447354	X_4447350_4447354	121.995712168527	-1.32551118747459	0.454724269947341	-2.91497787797447	0.00355713755918729	0.0335863855636862	4
X	4387676	4611385	FBgn0052773	CR32773	X	4447834	4447838	X_4447834_4447838	100.413362268382	-1.24837381996931	0.42848802777744	-2.91343920726234	0.00357471432349924	0.0336904065060831	4
X	4387676	4611385	FBgn0052773	CR32773	X	4450449	4450453	X_4450449_4450453	73.2090616051356	-1.53198473505023	0.390069757488385	-3.92746350015572	8.58464439274738e-05	0.00224550128823599	4
X	4387676	4611385	FBgn0052773	CR32773	X	4451120	4451124	X_4451120_4451124	25.0338238932482	-2.6560926302211	0.784670320508013	-3.3849790935147	0.000711836759566005	0.0108083486269325	4
X	4387676	4611385	FBgn0052773	CR32773	X	4454212	4454216	X_4454212_4454216	11.9633997870783	-2.8220382356031	0.881207453922523	-3.20246750415165	0.00136255672086672	0.017250402783383	4
X	4387676	4611385	FBgn0052773	CR32773	X	4454409	4454413	X_4454409_4454413	14.8330450633257	-3.16055374301615	0.846456102070318	-3.73386609805973	0.000188562770858114	0.00406010740936638	4
X	4387676	4611385	FBgn0052773	CR32773	X	4456859	4456863	X_4456859_4456863	15.9929255422616	-2.11851984404388	0.766111181407248	-2.76529033312428	0.0056872152408335	0.0460664434507514	4
X	4387676	4611385	FBgn0052773	CR32773	X	4457001	4457005	X_4457001_4457005	69.9829674943082	-1.93891580567001	0.537415182845458	-3.60785453697831	0.000308739494364695	0.00588585502114047	4
X	4387676	4611385	FBgn0052773	CR32773	X	4457327	4457331	X_4457327_4457331	70.7396761586815	-2.45599789310993	0.60309519098544	-4.07232213060247	4.6546743339988e-05	0.00140953616389273	4
X	4387676	4611385	FBgn0052773	CR32773	X	4457551	4457555	X_4457551_4457555	21.1349856461822	-2.79911548002611	0.879965150537658	-3.18093901595518	0.00146798528118127	0.0181695122133055	4
X	4387676	4611385	FBgn0052773	CR32773	X	4458660	4458664	X_4458660_4458664	174.112700299309	-1.08061417358634	0.391971628208234	-2.75686834408399	0.00583578431157139	0.0468804190628423	4
X	4387676	4611385	FBgn0052773	CR32773	X	4461210	4461214	X_4461210_4461214	53.8880587215766	-1.53984449399605	0.404573821457432	-3.80609029138102	0.000141180859563377	0.00326474559582988	4
X	4387676	4611385	FBgn0052773	CR32773	X	4461737	4461741	X_4461737_4461741	231.518360522887	-1.18574718989113	0.350549570798845	-3.38253784532956	0.000718193815020806	0.0108822784604248	4
X	4387676	4611385	FBgn0052773	CR32773	X	4468807	4468811	X_4468807_4468811	105.513529666884	-1.36976500655381	0.35840441977319	-3.82184183839206	0.000132458637985899	0.00311582887801223	4
X	4387676	4611385	FBgn0052773	CR32773	X	4469201	4469205	X_4469201_4469205	199.545246177552	-1.67123933993876	0.367351455740952	-4.54942892921943	5.3791697481701e-06	0.000266315723160855	4
X	4387676	4611385	FBgn0052773	CR32773	X	4469616	4469620	X_4469616_4469620	404.882144814835	-1.67592172278752	0.345304058531381	-4.85346662276547	1.21321768930035e-06	8.40989031153193e-05	4
X	4387676	4611385	FBgn0052773	CR32773	X	4469949	4469953	X_4469949_4469953	310.838676280983	-1.71817070065176	0.327363211824555	-5.24851491734689	1.53330226694793e-07	1.68078821519483e-05	4
X	4387676	4611385	FBgn0052773	CR32773	X	4470374	4470378	X_4470374_4470378	125.034822254041	-1.51320637785683	0.436129532891761	-3.46962602560644	0.000521183494273591	0.00862815924936654	4
X	4387676	4611385	FBgn0052773	CR32773	X	4470539	4470543	X_4470539_4470543	128.425637138814	-2.18553945432408	0.418601167974916	-5.22105436278919	1.77907301765614e-07	1.89540699104793e-05	4
X	4387676	4611385	FBgn0052773	CR32773	X	4471013	4471017	X_4471013_4471017	121.155598371272	-1.99822827316614	0.386205245206047	-5.17400604463581	2.29127406316475e-07	2.29835451029186e-05	4
X	4387676	4611385	FBgn0052773	CR32773	X	4471245	4471249	X_4471245_4471249	19.4650163467135	-2.70939584172036	0.931885554325438	-2.90743410405326	0.00364407111207567	0.0341536595330241	4
X	4387676	4611385	FBgn0052773	CR32773	X	4472274	4472278	X_4472274_4472278	144.821554713243	-1.90600610140948	0.557673056175003	-3.41778409464947	0.000631331671102951	0.00992830993229469	4
X	4387676	4611385	FBgn0052773	CR32773	X	4472505	4472509	X_4472505_4472509	15.4529236340363	-3.07888144685076	0.88141429279856	-3.49311495400768	0.000477420942298553	0.00811156086231249	4
X	4387676	4611385	FBgn0052773	CR32773	X	4472578	4472582	X_4472578_4472582	83.404654236977	-2.20110761126704	0.583923674256288	-3.76951253786801	0.00016356669239198	0.00364770469045099	4
X	4387676	4611385	FBgn0052773	CR32773	X	4472945	4472949	X_4472945_4472949	94.546258336187	-1.77551423518088	0.620440491962076	-2.86169948316237	0.00421376237967294	0.0376968716396902	4
X	4387676	4611385	FBgn0052773	CR32773	X	4473457	4473461	X_4473457_4473461	88.7086573693482	-1.62339350645672	0.494494954980485	-3.28293239416525	0.00102733299974233	0.0141307801230092	4
X	4387676	4611385	FBgn0052773	CR32773	X	4474093	4474097	X_4474093_4474097	106.912782603451	-1.73414256231718	0.544345665716496	-3.18573779775505	0.00144385390094796	0.0179554886183233	4
X	4387676	4611385	FBgn0052773	CR32773	X	4490385	4490389	X_4490385_4490389	78.1999546461812	-1.87324616786963	0.517428701169732	-3.62029814665257	0.000294263741217046	0.00567284571810195	4
X	4387676	4611385	FBgn0052773	CR32773	X	4490718	4490722	X_4490718_4490722	73.0910705360111	-1.7984176192059	0.441750328766099	-4.07111778327195	4.6788083219587e-05	0.00141440872288782	4
X	4387676	4611385	FBgn0052773	CR32773	X	4490917	4490921	X_4490917_4490921	8.61164941904548	-3.52996752966587	1.05251009541311	-3.35385621957418	0.000796937614912674	0.011754471045915	4
X	4387676	4611385	FBgn0052773	CR32773	X	4491499	4491503	X_4491499_4491503	122.209798096988	-1.51374547456908	0.535158781032866	-2.82859130452371	0.00467533625328338	0.0404597774453694	4
X	4387676	4611385	FBgn0052773	CR32773	X	4502856	4502860	X_4502856_4502860	10.5069182467329	-3.00938859214779	1.00196520303673	-3.00348613208024	0.00266905712800025	0.0275284658262431	4
X	4387676	4611385	FBgn0052773	CR32773	X	4507498	4507502	X_4507498_4507502	116.153739383235	-1.20835608169906	0.43523942177741	-2.7763020104301	0.00549811103203815	0.0450773565673822	4
X	4387676	4611385	FBgn0052773	CR32773	X	4508229	4508233	X_4508229_4508233	93.7806083236122	-1.15114009173641	0.306361577254025	-3.75745582084504	0.000171649659371036	0.0037834615123884	4
X	4387676	4611385	FBgn0052773	CR32773	X	4533901	4533905	X_4533901_4533905	47.2387782629242	-1.36155850202766	0.45862467619606	-2.96878596529246	0.00298978766297332	0.0297327174202231	4
X	4387676	4611385	FBgn0052773	CR32773	X	4540214	4540218	X_4540214_4540218	73.7315713012272	-1.76252516672825	0.542402789830419	-3.24947658783116	0.00115617594920346	0.0153383762077417	4
X	4387676	4611385	FBgn0052773	CR32773	X	4540484	4540488	X_4540484_4540488	270.708969462122	-1.38564019539484	0.41635524848127	-3.32802384610068	0.000874643794657228	0.0125736492940446	4
X	4387676	4611385	FBgn0052773	CR32773	X	4541049	4541053	X_4541049_4541053	25.6381371822543	-2.32563911770711	0.803337914662377	-2.89496994385546	0.0037919483840818	0.0350835752174075	4
X	4387676	4611385	FBgn0052773	CR32773	X	4548440	4548444	X_4548440_4548444	85.1252612901055	-1.38071356068827	0.466952993824752	-2.95685771147761	0.00310791501207466	0.0305550960818372	4
X	4387676	4611385	FBgn0052773	CR32773	X	4587527	4587531	X_4587527_4587531	55.8195040042	-1.75347985227679	0.491700399189501	-3.56615503092362	0.000362257121762985	0.00663501564533282	4
X	4387676	4611385	FBgn0052773	CR32773	X	4587805	4587809	X_4587805_4587809	54.8440836531344	-1.62754062913371	0.490576869955816	-3.31760571850909	0.000907925492220299	0.01293279515912	4
X	4387676	4611385	FBtr0344480	CR32773-RD	X	4415242	4415246	X_4415242_4415246	163.031273848219	-1.55618338715852	0.462278520677125	-3.36633288710688	0.000761747216686754	0.0113832104465854	4
X	4387676	4611385	FBtr0344480	CR32773-RD	X	4415297	4415301	X_4415297_4415301	154.175415077782	-1.20912495433982	0.355341524921769	-3.40271223467627	0.000667205129064347	0.0103314502972644	4
X	4387676	4611385	FBtr0344480	CR32773-RD	X	4423164	4423168	X_4423164_4423168	24.0059414242664	-1.76478615209531	0.618840104096554	-2.85176435788971	0.0043477317547404	0.0384867860952223	4
X	4387676	4611385	FBtr0344480	CR32773-RD	X	4427782	4427786	X_4427782_4427786	77.6360392326742	-1.98513280502394	0.547631536548215	-3.62494245224894	0.000289025803941091	0.00560076046384114	4
X	4387676	4611385	FBtr0344480	CR32773-RD	X	4429412	4429416	X_4429412_4429416	157.077959661504	-1.85766204987095	0.524293896667547	-3.54316932102089	0.000395348778150099	0.00706813189535517	4
X	4387676	4611385	FBtr0344480	CR32773-RD	X	4429682	4429686	X_4429682_4429686	158.631048891895	-1.81402947240961	0.50140822469639	-3.61786939874795	0.000297038209396614	0.00571298009529126	4
X	4387676	4611385	FBtr0344480	CR32773-RD	X	4435986	4435990	X_4435986_4435990	17.7271558330843	-2.55789983834951	0.653595742993352	-3.91358093404157	9.09374013424667e-05	0.00234168382772815	4
X	4387676	4611385	FBtr0344480	CR32773-RD	X	4436378	4436382	X_4436378_4436382	132.845979261569	-1.56248931501926	0.426372048171932	-3.66461479292187	0.000247711120754132	0.00497677695982948	4
X	4387676	4611385	FBtr0344480	CR32773-RD	X	4441645	4441649	X_4441645_4441649	22.6897432556951	-2.00844772883928	0.696779058938136	-2.88247429809397	0.00394565323450427	0.0360427619030591	4
X	4387676	4611385	FBtr0344480	CR32773-RD	X	4441862	4441866	X_4441862_4441866	26.467166697605	-1.93426132585619	0.692758244475509	-2.79211592396223	0.00523645922276762	0.0436520830802256	4
X	4387676	4611385	FBtr0344480	CR32773-RD	X	4442074	4442078	X_4442074_4442078	89.455587530897	-1.34018188713196	0.323553096061178	-4.14207715347764	3.44174515655337e-05	0.00111301211657789	4
X	4387676	4611385	FBtr0344480	CR32773-RD	X	4446656	4446660	X_4446656_4446660	31.5197147563341	-2.5221849610042	0.619333599801577	-4.07241745290787	4.65276921434571e-05	0.00140953616389273	4
X	4387676	4611385	FBtr0344480	CR32773-RD	X	4446878	4446882	X_4446878_4446882	56.6319065067541	-2.63543659589394	0.637460820265634	-4.13427227542507	3.5608112783918e-05	0.0011423158449847	4
X	4387676	4611385	FBtr0344480	CR32773-RD	X	4447350	4447354	X_4447350_4447354	121.995712168527	-1.32551118747459	0.454724269947341	-2.91497787797447	0.00355713755918729	0.0335863855636862	4
X	4387676	4611385	FBtr0344480	CR32773-RD	X	4447834	4447838	X_4447834_4447838	100.413362268382	-1.24837381996931	0.42848802777744	-2.91343920726234	0.00357471432349924	0.0336904065060831	4
X	4387676	4611385	FBtr0344480	CR32773-RD	X	4450449	4450453	X_4450449_4450453	73.2090616051356	-1.53198473505023	0.390069757488385	-3.92746350015572	8.58464439274738e-05	0.00224550128823599	4
X	4387676	4611385	FBtr0344480	CR32773-RD	X	4451120	4451124	X_4451120_4451124	25.0338238932482	-2.6560926302211	0.784670320508013	-3.3849790935147	0.000711836759566005	0.0108083486269325	4
X	4387676	4611385	FBtr0344480	CR32773-RD	X	4454212	4454216	X_4454212_4454216	11.9633997870783	-2.8220382356031	0.881207453922523	-3.20246750415165	0.00136255672086672	0.017250402783383	4
X	4387676	4611385	FBtr0344480	CR32773-RD	X	4454409	4454413	X_4454409_4454413	14.8330450633257	-3.16055374301615	0.846456102070318	-3.73386609805973	0.000188562770858114	0.00406010740936638	4
X	4387676	4611385	FBtr0344480	CR32773-RD	X	4456859	4456863	X_4456859_4456863	15.9929255422616	-2.11851984404388	0.766111181407248	-2.76529033312428	0.0056872152408335	0.0460664434507514	4
X	4387676	4611385	FBtr0344480	CR32773-RD	X	4457001	4457005	X_4457001_4457005	69.9829674943082	-1.93891580567001	0.537415182845458	-3.60785453697831	0.000308739494364695	0.00588585502114047	4
X	4387676	4611385	FBtr0344480	CR32773-RD	X	4457327	4457331	X_4457327_4457331	70.7396761586815	-2.45599789310993	0.60309519098544	-4.07232213060247	4.6546743339988e-05	0.00140953616389273	4
X	4387676	4611385	FBtr0344480	CR32773-RD	X	4457551	4457555	X_4457551_4457555	21.1349856461822	-2.79911548002611	0.879965150537658	-3.18093901595518	0.00146798528118127	0.0181695122133055	4
X	4387676	4611385	FBtr0344480	CR32773-RD	X	4458660	4458664	X_4458660_4458664	174.112700299309	-1.08061417358634	0.391971628208234	-2.75686834408399	0.00583578431157139	0.0468804190628423	4
X	4387676	4611385	FBtr0344480	CR32773-RD	X	4461210	4461214	X_4461210_4461214	53.8880587215766	-1.53984449399605	0.404573821457432	-3.80609029138102	0.000141180859563377	0.00326474559582988	4
X	4387676	4611385	FBtr0344480	CR32773-RD	X	4461737	4461741	X_4461737_4461741	231.518360522887	-1.18574718989113	0.350549570798845	-3.38253784532956	0.000718193815020806	0.0108822784604248	4
X	4387676	4611385	FBtr0344480	CR32773-RD	X	4468807	4468811	X_4468807_4468811	105.513529666884	-1.36976500655381	0.35840441977319	-3.82184183839206	0.000132458637985899	0.00311582887801223	4
X	4387676	4611385	FBtr0344480	CR32773-RD	X	4469201	4469205	X_4469201_4469205	199.545246177552	-1.67123933993876	0.367351455740952	-4.54942892921943	5.3791697481701e-06	0.000266315723160855	4
X	4387676	4611385	FBtr0344480	CR32773-RD	X	4469616	4469620	X_4469616_4469620	404.882144814835	-1.67592172278752	0.345304058531381	-4.85346662276547	1.21321768930035e-06	8.40989031153193e-05	4
X	4387676	4611385	FBtr0344480	CR32773-RD	X	4469949	4469953	X_4469949_4469953	310.838676280983	-1.71817070065176	0.327363211824555	-5.24851491734689	1.53330226694793e-07	1.68078821519483e-05	4
X	4387676	4611385	FBtr0344480	CR32773-RD	X	4470374	4470378	X_4470374_4470378	125.034822254041	-1.51320637785683	0.436129532891761	-3.46962602560644	0.000521183494273591	0.00862815924936654	4
X	4387676	4611385	FBtr0344480	CR32773-RD	X	4470539	4470543	X_4470539_4470543	128.425637138814	-2.18553945432408	0.418601167974916	-5.22105436278919	1.77907301765614e-07	1.89540699104793e-05	4
X	4387676	4611385	FBtr0344480	CR32773-RD	X	4471013	4471017	X_4471013_4471017	121.155598371272	-1.99822827316614	0.386205245206047	-5.17400604463581	2.29127406316475e-07	2.29835451029186e-05	4
X	4387676	4611385	FBtr0344480	CR32773-RD	X	4471245	4471249	X_4471245_4471249	19.4650163467135	-2.70939584172036	0.931885554325438	-2.90743410405326	0.00364407111207567	0.0341536595330241	4
X	4387676	4611385	FBtr0344480	CR32773-RD	X	4472274	4472278	X_4472274_4472278	144.821554713243	-1.90600610140948	0.557673056175003	-3.41778409464947	0.000631331671102951	0.00992830993229469	4
X	4387676	4611385	FBtr0344480	CR32773-RD	X	4472505	4472509	X_4472505_4472509	15.4529236340363	-3.07888144685076	0.88141429279856	-3.49311495400768	0.000477420942298553	0.00811156086231249	4
X	4387676	4611385	FBtr0344480	CR32773-RD	X	4472578	4472582	X_4472578_4472582	83.404654236977	-2.20110761126704	0.583923674256288	-3.76951253786801	0.00016356669239198	0.00364770469045099	4
X	4387676	4611385	FBtr0344480	CR32773-RD	X	4472945	4472949	X_4472945_4472949	94.546258336187	-1.77551423518088	0.620440491962076	-2.86169948316237	0.00421376237967294	0.0376968716396902	4
X	4387676	4611385	FBtr0344480	CR32773-RD	X	4473457	4473461	X_4473457_4473461	88.7086573693482	-1.62339350645672	0.494494954980485	-3.28293239416525	0.00102733299974233	0.0141307801230092	4
X	4387676	4611385	FBtr0344480	CR32773-RD	X	4474093	4474097	X_4474093_4474097	106.912782603451	-1.73414256231718	0.544345665716496	-3.18573779775505	0.00144385390094796	0.0179554886183233	4
X	4387676	4611385	FBtr0344480	CR32773-RD	X	4490385	4490389	X_4490385_4490389	78.1999546461812	-1.87324616786963	0.517428701169732	-3.62029814665257	0.000294263741217046	0.00567284571810195	4
X	4387676	4611385	FBtr0344480	CR32773-RD	X	4490718	4490722	X_4490718_4490722	73.0910705360111	-1.7984176192059	0.441750328766099	-4.07111778327195	4.6788083219587e-05	0.00141440872288782	4
X	4387676	4611385	FBtr0344480	CR32773-RD	X	4490917	4490921	X_4490917_4490921	8.61164941904548	-3.52996752966587	1.05251009541311	-3.35385621957418	0.000796937614912674	0.011754471045915	4
X	4387676	4611385	FBtr0344480	CR32773-RD	X	4491499	4491503	X_4491499_4491503	122.209798096988	-1.51374547456908	0.535158781032866	-2.82859130452371	0.00467533625328338	0.0404597774453694	4
X	4387676	4611385	FBtr0344480	CR32773-RD	X	4502856	4502860	X_4502856_4502860	10.5069182467329	-3.00938859214779	1.00196520303673	-3.00348613208024	0.00266905712800025	0.0275284658262431	4
X	4387676	4611385	FBtr0344480	CR32773-RD	X	4507498	4507502	X_4507498_4507502	116.153739383235	-1.20835608169906	0.43523942177741	-2.7763020104301	0.00549811103203815	0.0450773565673822	4
X	4387676	4611385	FBtr0344480	CR32773-RD	X	4508229	4508233	X_4508229_4508233	93.7806083236122	-1.15114009173641	0.306361577254025	-3.75745582084504	0.000171649659371036	0.0037834615123884	4
X	4387676	4611385	FBtr0344480	CR32773-RD	X	4533901	4533905	X_4533901_4533905	47.2387782629242	-1.36155850202766	0.45862467619606	-2.96878596529246	0.00298978766297332	0.0297327174202231	4
X	4387676	4611385	FBtr0344480	CR32773-RD	X	4540214	4540218	X_4540214_4540218	73.7315713012272	-1.76252516672825	0.542402789830419	-3.24947658783116	0.00115617594920346	0.0153383762077417	4
X	4387676	4611385	FBtr0344480	CR32773-RD	X	4540484	4540488	X_4540484_4540488	270.708969462122	-1.38564019539484	0.41635524848127	-3.32802384610068	0.000874643794657228	0.0125736492940446	4
X	4387676	4611385	FBtr0344480	CR32773-RD	X	4541049	4541053	X_4541049_4541053	25.6381371822543	-2.32563911770711	0.803337914662377	-2.89496994385546	0.0037919483840818	0.0350835752174075	4
X	4387676	4611385	FBtr0344480	CR32773-RD	X	4548440	4548444	X_4548440_4548444	85.1252612901055	-1.38071356068827	0.466952993824752	-2.95685771147761	0.00310791501207466	0.0305550960818372	4
X	4387676	4611385	FBtr0344480	CR32773-RD	X	4587527	4587531	X_4587527_4587531	55.8195040042	-1.75347985227679	0.491700399189501	-3.56615503092362	0.000362257121762985	0.00663501564533282	4
X	4387676	4611385	FBtr0344480	CR32773-RD	X	4587805	4587809	X_4587805_4587809	54.8440836531344	-1.62754062913371	0.490576869955816	-3.31760571850909	0.000907925492220299	0.01293279515912	4
X	4412856	4485647	FBgn0000179	bi	X	4415242	4415246	X_4415242_4415246	163.031273848219	-1.55618338715852	0.462278520677125	-3.36633288710688	0.000761747216686754	0.0113832104465854	4
X	4412856	4485647	FBgn0000179	bi	X	4415297	4415301	X_4415297_4415301	154.175415077782	-1.20912495433982	0.355341524921769	-3.40271223467627	0.000667205129064347	0.0103314502972644	4
X	4412856	4485647	FBgn0000179	bi	X	4423164	4423168	X_4423164_4423168	24.0059414242664	-1.76478615209531	0.618840104096554	-2.85176435788971	0.0043477317547404	0.0384867860952223	4
X	4412856	4485647	FBgn0000179	bi	X	4427782	4427786	X_4427782_4427786	77.6360392326742	-1.98513280502394	0.547631536548215	-3.62494245224894	0.000289025803941091	0.00560076046384114	4
X	4412856	4485647	FBgn0000179	bi	X	4429412	4429416	X_4429412_4429416	157.077959661504	-1.85766204987095	0.524293896667547	-3.54316932102089	0.000395348778150099	0.00706813189535517	4
X	4412856	4485647	FBgn0000179	bi	X	4429682	4429686	X_4429682_4429686	158.631048891895	-1.81402947240961	0.50140822469639	-3.61786939874795	0.000297038209396614	0.00571298009529126	4
X	4412856	4485647	FBgn0000179	bi	X	4435986	4435990	X_4435986_4435990	17.7271558330843	-2.55789983834951	0.653595742993352	-3.91358093404157	9.09374013424667e-05	0.00234168382772815	4
X	4412856	4485647	FBgn0000179	bi	X	4436378	4436382	X_4436378_4436382	132.845979261569	-1.56248931501926	0.426372048171932	-3.66461479292187	0.000247711120754132	0.00497677695982948	4
X	4412856	4485647	FBgn0000179	bi	X	4441645	4441649	X_4441645_4441649	22.6897432556951	-2.00844772883928	0.696779058938136	-2.88247429809397	0.00394565323450427	0.0360427619030591	4
X	4412856	4485647	FBgn0000179	bi	X	4441862	4441866	X_4441862_4441866	26.467166697605	-1.93426132585619	0.692758244475509	-2.79211592396223	0.00523645922276762	0.0436520830802256	4
X	4412856	4485647	FBgn0000179	bi	X	4442074	4442078	X_4442074_4442078	89.455587530897	-1.34018188713196	0.323553096061178	-4.14207715347764	3.44174515655337e-05	0.00111301211657789	4
X	4412856	4485647	FBgn0000179	bi	X	4446656	4446660	X_4446656_4446660	31.5197147563341	-2.5221849610042	0.619333599801577	-4.07241745290787	4.65276921434571e-05	0.00140953616389273	4
X	4412856	4485647	FBgn0000179	bi	X	4446878	4446882	X_4446878_4446882	56.6319065067541	-2.63543659589394	0.637460820265634	-4.13427227542507	3.5608112783918e-05	0.0011423158449847	4
X	4412856	4485647	FBgn0000179	bi	X	4447350	4447354	X_4447350_4447354	121.995712168527	-1.32551118747459	0.454724269947341	-2.91497787797447	0.00355713755918729	0.0335863855636862	4
X	4412856	4485647	FBgn0000179	bi	X	4447834	4447838	X_4447834_4447838	100.413362268382	-1.24837381996931	0.42848802777744	-2.91343920726234	0.00357471432349924	0.0336904065060831	4
X	4412856	4485647	FBgn0000179	bi	X	4450449	4450453	X_4450449_4450453	73.2090616051356	-1.53198473505023	0.390069757488385	-3.92746350015572	8.58464439274738e-05	0.00224550128823599	4
X	4412856	4485647	FBgn0000179	bi	X	4451120	4451124	X_4451120_4451124	25.0338238932482	-2.6560926302211	0.784670320508013	-3.3849790935147	0.000711836759566005	0.0108083486269325	4
X	4412856	4485647	FBgn0000179	bi	X	4454212	4454216	X_4454212_4454216	11.9633997870783	-2.8220382356031	0.881207453922523	-3.20246750415165	0.00136255672086672	0.017250402783383	4
X	4412856	4485647	FBgn0000179	bi	X	4454409	4454413	X_4454409_4454413	14.8330450633257	-3.16055374301615	0.846456102070318	-3.73386609805973	0.000188562770858114	0.00406010740936638	4
X	4412856	4485647	FBgn0000179	bi	X	4456859	4456863	X_4456859_4456863	15.9929255422616	-2.11851984404388	0.766111181407248	-2.76529033312428	0.0056872152408335	0.0460664434507514	4
X	4412856	4485647	FBgn0000179	bi	X	4457001	4457005	X_4457001_4457005	69.9829674943082	-1.93891580567001	0.537415182845458	-3.60785453697831	0.000308739494364695	0.00588585502114047	4
X	4412856	4485647	FBgn0000179	bi	X	4457327	4457331	X_4457327_4457331	70.7396761586815	-2.45599789310993	0.60309519098544	-4.07232213060247	4.6546743339988e-05	0.00140953616389273	4
X	4412856	4485647	FBgn0000179	bi	X	4457551	4457555	X_4457551_4457555	21.1349856461822	-2.79911548002611	0.879965150537658	-3.18093901595518	0.00146798528118127	0.0181695122133055	4
X	4412856	4485647	FBgn0000179	bi	X	4458660	4458664	X_4458660_4458664	174.112700299309	-1.08061417358634	0.391971628208234	-2.75686834408399	0.00583578431157139	0.0468804190628423	4
X	4412856	4485647	FBgn0000179	bi	X	4461210	4461214	X_4461210_4461214	53.8880587215766	-1.53984449399605	0.404573821457432	-3.80609029138102	0.000141180859563377	0.00326474559582988	4
X	4412856	4485647	FBgn0000179	bi	X	4461737	4461741	X_4461737_4461741	231.518360522887	-1.18574718989113	0.350549570798845	-3.38253784532956	0.000718193815020806	0.0108822784604248	4
X	4412856	4485647	FBgn0000179	bi	X	4468807	4468811	X_4468807_4468811	105.513529666884	-1.36976500655381	0.35840441977319	-3.82184183839206	0.000132458637985899	0.00311582887801223	4
X	4412856	4485647	FBgn0000179	bi	X	4469201	4469205	X_4469201_4469205	199.545246177552	-1.67123933993876	0.367351455740952	-4.54942892921943	5.3791697481701e-06	0.000266315723160855	4
X	4412856	4485647	FBgn0000179	bi	X	4469616	4469620	X_4469616_4469620	404.882144814835	-1.67592172278752	0.345304058531381	-4.85346662276547	1.21321768930035e-06	8.40989031153193e-05	4
X	4412856	4485647	FBgn0000179	bi	X	4469949	4469953	X_4469949_4469953	310.838676280983	-1.71817070065176	0.327363211824555	-5.24851491734689	1.53330226694793e-07	1.68078821519483e-05	4
X	4412856	4485647	FBgn0000179	bi	X	4470374	4470378	X_4470374_4470378	125.034822254041	-1.51320637785683	0.436129532891761	-3.46962602560644	0.000521183494273591	0.00862815924936654	4
X	4412856	4485647	FBgn0000179	bi	X	4470539	4470543	X_4470539_4470543	128.425637138814	-2.18553945432408	0.418601167974916	-5.22105436278919	1.77907301765614e-07	1.89540699104793e-05	4
X	4412856	4485647	FBgn0000179	bi	X	4471013	4471017	X_4471013_4471017	121.155598371272	-1.99822827316614	0.386205245206047	-5.17400604463581	2.29127406316475e-07	2.29835451029186e-05	4
X	4412856	4485647	FBgn0000179	bi	X	4471245	4471249	X_4471245_4471249	19.4650163467135	-2.70939584172036	0.931885554325438	-2.90743410405326	0.00364407111207567	0.0341536595330241	4
X	4412856	4485647	FBgn0000179	bi	X	4472274	4472278	X_4472274_4472278	144.821554713243	-1.90600610140948	0.557673056175003	-3.41778409464947	0.000631331671102951	0.00992830993229469	4
X	4412856	4485647	FBgn0000179	bi	X	4472505	4472509	X_4472505_4472509	15.4529236340363	-3.07888144685076	0.88141429279856	-3.49311495400768	0.000477420942298553	0.00811156086231249	4
X	4412856	4485647	FBgn0000179	bi	X	4472578	4472582	X_4472578_4472582	83.404654236977	-2.20110761126704	0.583923674256288	-3.76951253786801	0.00016356669239198	0.00364770469045099	4
X	4412856	4485647	FBgn0000179	bi	X	4472945	4472949	X_4472945_4472949	94.546258336187	-1.77551423518088	0.620440491962076	-2.86169948316237	0.00421376237967294	0.0376968716396902	4
X	4412856	4485647	FBgn0000179	bi	X	4473457	4473461	X_4473457_4473461	88.7086573693482	-1.62339350645672	0.494494954980485	-3.28293239416525	0.00102733299974233	0.0141307801230092	4
X	4412856	4485647	FBgn0000179	bi	X	4474093	4474097	X_4474093_4474097	106.912782603451	-1.73414256231718	0.544345665716496	-3.18573779775505	0.00144385390094796	0.0179554886183233	4
X	4530231	4535464	FBgn0029708	CG3556	X	4533901	4533905	X_4533901_4533905	47.2387782629242	-1.36155850202766	0.45862467619606	-2.96878596529246	0.00298978766297332	0.0297327174202231	4
X	4535635	4540626	FBgn0003210	rb	X	4540214	4540218	X_4540214_4540218	73.7315713012272	-1.76252516672825	0.542402789830419	-3.24947658783116	0.00115617594920346	0.0153383762077417	4
X	4535635	4540626	FBgn0003210	rb	X	4540484	4540488	X_4540484_4540488	270.708969462122	-1.38564019539484	0.41635524848127	-3.32802384610068	0.000874643794657228	0.0125736492940446	4
X	4540908	4542506	FBgn0029709	CHOp24	X	4541049	4541053	X_4541049_4541053	25.6381371822543	-2.32563911770711	0.803337914662377	-2.89496994385546	0.0037919483840818	0.0350835752174075	4
X	4544617	4548794	FBgn0029711	Usf	X	4548440	4548444	X_4548440_4548444	85.1252612901055	-1.38071356068827	0.466952993824752	-2.95685771147761	0.00310791501207466	0.0305550960818372	4
X	4617564	4627206	FBgn0003053	peb	X	4618530	4618534	X_4618530_4618534	20.0484504148978	-2.62968898831036	0.871668039058076	-3.01684686196824	0.00255418810927912	0.0267260663966315	4
X	4617564	4627206	FBgn0003053	peb	X	4621939	4621943	X_4621939_4621943	159.880685680307	-1.78402308477644	0.556485485905502	-3.20587531923409	0.00134652318468176	0.0171045198189153	4
X	4617564	4627206	FBgn0003053	peb	X	4622342	4622346	X_4622342_4622346	38.0332427468846	-2.17699676346979	0.714832405043698	-3.0454645705894	0.00232321148257049	0.0250273236986003	4
X	4617564	4627206	FBgn0003053	peb	X	4622579	4622583	X_4622579_4622583	41.5010714416429	-2.18643766314266	0.689291481005064	-3.17200737771282	0.00151389160985588	0.0185826581675314	4
X	4617564	4627206	FBgn0003053	peb	X	4625435	4625439	X_4625435_4625439	94.1323493233002	-1.79541614703568	0.656366466295738	-2.73538676826113	0.00623070187489329	0.0489848143240332	4
X	4647871	4648646	FBgn0029718	mRpL30	X	4648541	4648545	X_4648541_4648545	16.7987899785613	-2.78761991570894	0.887588714918819	-3.14066624423442	0.00168564008716646	0.0200210110033877	4
X	4648592	4650032	FBgn0025615	Torsin	X	4648899	4648903	X_4648899_4648903	98.7615766129059	-1.90165122517892	0.550878100257883	-3.45203634758525	0.000556372772410136	0.00906343196983919	4
X	4648592	4650032	FBgn0025615	Torsin	X	4649195	4649199	X_4649195_4649199	224.972201994677	-1.482206326446	0.523406600804323	-2.83184492547147	0.004628028781772	0.0401709210116523	4
X	4648592	4650032	FBgn0025615	Torsin	X	4649501	4649505	X_4649501_4649505	150.188855433678	-1.5101857104274	0.508400659424157	-2.97046371288723	0.00297350532146818	0.0296276939159358	4
X	4648592	4650032	FBgn0025615	Torsin	X	4649686	4649690	X_4649686_4649690	92.5799134961605	-2.03522810580211	0.560515630315512	-3.63099259989679	0.000282333280714742	0.00549969760515566	4
X	4650015	4658259	FBgn0022942	Cbp80	X	4650207	4650211	X_4650207_4650211	93.2313347748248	-1.5073137985892	0.537613736646738	-2.80371146762502	0.00505180915409146	0.0425821782762524	4
X	4840833	4906575	FBgn0260971	CG42594	X	4875878	4875882	X_4875878_4875882	31.833604600825	2.06384447298611	0.596920590466436	3.45748581293437	0.000545240949902107	0.00893183190636436	4
X	4875670	4877263	FBgn0029730	CG12681	X	4875878	4875882	X_4875878_4875882	31.833604600825	2.06384447298611	0.596920590466436	3.45748581293437	0.000545240949902107	0.00893183190636436	4
X	5307465	5308983	FBgn0263237	Cdk7	X	5308792	5308796	X_5308792_5308796	63.6495400980161	-1.32646121096067	0.390257153716803	-3.39894143727406	0.000676471993682307	0.0104283533239734	4
X	5318928	5322696	FBgn0014024	Rnp4F	X	5321267	5321271	X_5321267_5321271	5.64088883985823	-3.90402322809466	1.02185626354636	-3.82052091606867	0.000133170110551147	0.00312722860101346	4
X	5340236	5405138	FBgn0029761	SK	X	5360284	5360288	X_5360284_5360288	32.7094188496174	-2.28068704742398	0.622819158368661	-3.66187683339374	0.000250374233934321	0.00501846428487304	4
X	5594255	5612865	FBgn0263511	Vsx1	X	5603859	5603863	X_5603859_5603863	112.788808828784	-1.17242457831089	0.3374709665882	-3.4741494658459	0.000512475478886734	0.0085205081894023	4
X	5619136	5622539	FBgn0004687	Mlc-c	X	5620619	5620623	X_5620619_5620623	21.0700919128728	-2.34212689439769	0.793237062485448	-2.95261909101815	0.00315090503467687	0.0308164742867036	4
X	5619136	5622539	FBgn0004687	Mlc-c	X	5620853	5620857	X_5620853_5620857	23.218592090538	-2.14177684243847	0.737666681079781	-2.90344798995582	0.00369078268088567	0.0344538341808885	4
X	5619136	5622539	FBgn0004687	Mlc-c	X	5622260	5622264	X_5622260_5622264	33.8894909502705	-1.93466803074268	0.699653611793094	-2.76517979487658	0.00568914290263229	0.0460729449826462	4
X	5672401	5673547	FBgn0029785	RpL35	X	5673319	5673323	X_5673319_5673323	102.807041734397	-1.79861240153562	0.590935927870362	-3.04366737019617	0.00233713395396995	0.0251177194724768	4
X	5719374	5738031	FBgn0052758	CG32758	X	5726161	5726165	X_5726161_5726165	46.7322378420825	-1.65967005667419	0.483561432984715	-3.43218036730123	0.000598749205609369	0.00955241178709088	4
X	5755492	5756710	FBgn0267084	CR45528	X	5756670	5756674	X_5756670_5756674	130.501534052547	-1.05288115636239	0.319880910179305	-3.29147855610455	0.000996622145971255	0.0138225632339638	4
X	5755492	5756710	FBtr0346080	CR45528-RA	X	5756670	5756674	X_5756670_5756674	130.501534052547	-1.05288115636239	0.319880910179305	-3.29147855610455	0.000996622145971255	0.0138225632339638	4
X	5755574	5759751	FBgn0029801	CG15771	X	5756670	5756674	X_5756670_5756674	130.501534052547	-1.05288115636239	0.319880910179305	-3.29147855610455	0.000996622145971255	0.0138225632339638	4
X	5755574	5759751	FBgn0029801	CG15771	X	5756948	5756952	X_5756948_5756952	286.247632008726	-0.899718188649714	0.31499308767565	-2.85631089649865	0.00428595229823746	0.038119527438018	4
X	5755574	5759751	FBgn0029801	CG15771	X	5759713	5759717	X_5759713_5759717	38.6910854251894	-1.30874413070526	0.465418203726588	-2.81197452146519	0.00492384033888135	0.0418584688218564	4
X	5759908	5764203	FBgn0013987	MAPk-Ak2	X	5763968	5763972	X_5763968_5763972	122.40998819233	-1.4082143683166	0.421509417283156	-3.34088471235889	0.000835118925743729	0.0121657978038296	4
X	5764553	5789576	FBgn0261610	CG42699	X	5764688	5764692	X_5764688_5764692	29.8264854028187	-2.08224631275767	0.719880625251867	-2.89248833725612	0.00382203371841928	0.0352694997951004	4
X	5877000	5879787	FBgn0029819	Usp30	X	5878257	5878261	X_5878257_5878261	50.0216087690344	-1.56904225586698	0.518677988997471	-3.0250797009908	0.00248567615690786	0.0262337354549896	4
X	5877000	5879787	FBgn0029819	Usp30	X	5879175	5879179	X_5879175_5879179	7.91465581240816	-3.5567094982777	1.18838786139356	-2.9928860886436	0.00276352874604696	0.0281968336374779	4
X	5877000	5879787	FBgn0029819	Usp30	X	5879362	5879366	X_5879362_5879366	14.2714440656399	-2.72855372218503	0.976800113217998	-2.79335934267657	0.00521637092924153	0.0435373702795683	4
X	5877000	5879787	FBgn0029819	Usp30	X	5879493	5879497	X_5879493_5879497	120.76811175912	-1.34825295725772	0.444549856438874	-3.03284983164337	0.00242256120533592	0.025761477611873	4
X	5900861	5905399	FBgn0000042	Act5C	X	5902951	5902955	X_5902951_5902955	125.345577029245	-1.12137214577872	0.348424725278525	-3.21840576865581	0.00128905318408216	0.0165928490973777	4
X	6040005	6050381	FBgn0029834	CG5937	X	6043076	6043080	X_6043076_6043080	13.1646560568491	-2.84488526799123	0.952196963013783	-2.9877067229735	0.00281079133717064	0.0285170747921398	4
X	6040005	6050381	FBgn0029834	CG5937	X	6046851	6046855	X_6046851_6046855	85.5678828663623	-1.55886555096696	0.546044815136998	-2.85483078998901	0.00430597639146971	0.0382461253460775	4
X	6040005	6050381	FBgn0029834	CG5937	X	6047651	6047655	X_6047651_6047655	11.0795503055107	-3.07988933592193	1.11002579570621	-2.7746105971911	0.00552678387090671	0.0452249232607826	4
X	6040005	6050381	FBgn0029834	CG5937	X	6049531	6049535	X_6049531_6049535	28.455608423794	-1.67830024388652	0.614178470915544	-2.73259373840425	0.00628377876691489	0.0492655184372321	4
X	6078708	6081372	FBgn0029839	CG4660	X	6078823	6078827	X_6078823_6078827	102.610383144705	-1.48666039235669	0.430451137574682	-3.45372624807794	0.000552898308333133	0.00902190459803641	4
X	6078708	6081372	FBgn0029839	CG4660	X	6079118	6079122	X_6079118_6079122	49.707401553552	-1.63319136847372	0.486121743683117	-3.35963447366043	0.000780456583218301	0.0115764240226327	4
X	6091205	6103971	FBgn0029843	Nep1	X	6092734	6092738	X_6092734_6092738	29.4165192173384	-1.96616207865709	0.652119117719002	-3.01503517568136	0.00256949453896109	0.0268444009058155	4
X	6091205	6103971	FBgn0029843	Nep1	X	6093010	6093014	X_6093010_6093014	29.1624926149008	-1.77209450595385	0.641354396320767	-2.76305037607874	0.00572639276148626	0.0462812595904649	4
X	6091205	6103971	FBgn0029843	Nep1	X	6093053	6093057	X_6093053_6093057	7.59548540633286	-3.0893810481356	1.06019067927022	-2.91398623713819	0.00356845638232218	0.0336631234381114	4
X	6091205	6103971	FBgn0029843	Nep1	X	6099622	6099626	X_6099622_6099626	50.3183229382722	-1.70790881463401	0.509349784628929	-3.35311580798694	0.00079907264532159	0.0117800221337085	4
X	6104085	6192483	FBgn0264386	Ca-alpha1T	X	6142576	6142580	X_6142576_6142580	62.6046893049289	-1.36761291108873	0.48815520863213	-2.80159442510293	0.00508507574161273	0.0427622500804335	4
X	6104085	6192483	FBgn0264386	Ca-alpha1T	X	6142821	6142825	X_6142821_6142825	77.4176868358028	-1.29919533598036	0.476606697059541	-2.72592757087938	0.00641210671954176	0.0499009679517759	4
X	6104085	6192483	FBgn0264386	Ca-alpha1T	X	6158333	6158337	X_6158333_6158337	94.9748272881959	1.5005611615136	0.414011256700569	3.62444531936693	0.000289582276871536	0.00560782898339613	4
X	6104085	6192483	FBgn0264386	Ca-alpha1T	X	6167829	6167833	X_6167829_6167833	47.3868133761641	-1.59776119233061	0.558262211542407	-2.86202640855129	0.00420941831315397	0.0376744646069429	4
X	6225647	6236218	FBgn0262730	CG14446	X	6225716	6225720	X_6225716_6225720	55.8886008230852	-1.58174038482604	0.462272456149123	-3.42166262295281	0.000622394916686572	0.00982550013877696	4
X	6225647	6236218	FBgn0262730	CG14446	X	6229287	6229291	X_6229287_6229291	179.061888204003	-0.933066258884897	0.327547211412746	-2.84864662672743	0.00439056166442862	0.0387488003043771	4
X	6240745	6255487	FBgn0023458	Rbcn-3A	X	6242335	6242339	X_6242335_6242339	78.5676647112725	-1.64429933015375	0.595935939524415	-2.75918806216986	0.00579451780109785	0.0466770976040599	4
X	6240745	6255487	FBgn0023458	Rbcn-3A	X	6251548	6251552	X_6251548_6251552	41.4080487458439	-2.18232561020454	0.602979613285221	-3.61923614351494	0.0002954739153733	0.00568963726755312	4
X	6240745	6255487	FBgn0023458	Rbcn-3A	X	6251806	6251810	X_6251806_6251810	52.6519530114318	-2.04017753639872	0.53262677092522	-3.83040742179509	0.000127931259716969	0.00303653972293082	4
X	6267797	6274984	FBgn0028982	Spt6	X	6269303	6269307	X_6269303_6269307	101.643792790747	-1.29833476218016	0.384391020529306	-3.37764071697708	0.000731105355883733	0.0110346415208668	4
X	6274972	6276724	FBgn0029854	CG3566	X	6276332	6276336	X_6276332_6276336	51.0222240311052	-1.26890275603594	0.461099954687499	-2.75190388360787	0.00592499080955666	0.0473610695277081	4
X	6282037	6283575	FBgn0029856	CG11700	X	6282381	6282385	X_6282381_6282385	37.5551085675926	-1.52200003979028	0.532979526803209	-2.85564447272333	0.00429495775121058	0.03817972254395	4
X	6303975	6306745	FBgn0029863	CG3823	X	6304494	6304498	X_6304494_6304498	33.4125450125469	-1.86336677125933	0.50400779838857	-3.69709908699219	0.00021807723835452	0.00451628915865169	4
X	6303975	6306745	FBgn0029863	CG3823	X	6304757	6304761	X_6304757_6304761	27.3809687508015	-1.65512273550702	0.509681015983468	-3.24736979326831	0.00116476945440092	0.0154163196656333	4
X	6309212	6329828	FBgn0029864	CG15894	X	6326006	6326010	X_6326006_6326010	71.6682635022718	-1.71498411551128	0.57670104258867	-2.97378362246951	0.00294152420801004	0.0294178280354481	4
X	6309212	6329828	FBgn0029864	CG15894	X	6326276	6326280	X_6326276_6326280	182.011664387573	-1.24882847076594	0.41718920886949	-2.9934342600808	0.00275856930564626	0.028157455738925	4
X	6309212	6329828	FBgn0029864	CG15894	X	6327294	6327298	X_6327294_6327298	64.7332890683734	-1.40289885638003	0.495352696013045	-2.83212116875828	0.00462403225118511	0.0401479520084496	4
X	6309212	6329828	FBgn0029864	CG15894	X	6327604	6327608	X_6327604_6327608	82.0599732149753	-1.48011923066105	0.510860911329667	-2.89730374322162	0.00376385149494191	0.0349146274993982	4
X	6309212	6329828	FBgn0029864	CG15894	X	6327880	6327884	X_6327880_6327884	13.4383698739602	-4.08135092413752	1.35673216568386	-3.00822153949621	0.00262781498758514	0.027238290021657	4
X	6309212	6329828	FBgn0029864	CG15894	X	6329056	6329060	X_6329056_6329060	178.914960187363	-1.50798651114971	0.444826706655919	-3.39005389871108	0.000698788832175514	0.010674108163547	4
X	6350629	6361323	FBgn0261955	kdn	X	6360333	6360337	X_6360333_6360337	5.30163991808078	-4.41640191899054	1.54666326212976	-2.85543856062706	0.00429774373022789	0.0381985828450402	4
X	6350629	6361323	FBgn0261955	kdn	X	6360958	6360962	X_6360958_6360962	19.8519706485141	-3.54595122768948	0.89857646942692	-3.94618749581876	7.94054420593245e-05	0.00211796535781187	4
X	6361496	6363310	FBgn0016974	swaPsi	X	6362056	6362060	X_6362056_6362060	72.8473687641725	-2.24729689378368	0.510649340364281	-4.40086124889641	1.07822057709354e-05	0.000453248380937402	4
X	6361496	6363310	FBgn0016974	swaPsi	X	6362285	6362289	X_6362285_6362289	29.1054617047687	-3.20803211529288	0.912297946465248	-3.51643027118781	0.000437391530498964	0.00761273173966951	4
X	6361496	6363310	FBgn0016974	swaPsi	X	6362482	6362486	X_6362482_6362486	9.09193844447969	-4.71334345323531	1.4592362453221	-3.23000711388918	0.00123787137963888	0.016091699255072	4
X	6365949	6370924	FBgn0029870	Marf	X	6367077	6367081	X_6367077_6367081	6.85701902692234	-3.6532753586246	1.28794254371106	-2.83652044608924	0.0045608058051958	0.0397576450880516	4
X	6423123	6524323	FBgn0259242	CG42340	X	6483405	6483409	X_6483405_6483409	104.661737927732	1.97678747940399	0.38570993016573	5.12506244927273	2.97439143416307e-07	2.80543613629988e-05	4
X	6540771	6589173	FBgn0085446	CG34417	X	6547188	6547192	X_6547188_6547192	121.407548714755	-1.60327542837689	0.453929625332255	-3.53199116978402	0.000412443127598094	0.00728941432349443	4
X	6540771	6589173	FBgn0085446	CG34417	X	6547456	6547460	X_6547456_6547460	308.179523823546	-1.26387075896281	0.441369700146932	-2.86351953598552	0.00418962977441057	0.0375565265308733	4
X	6540771	6589173	FBgn0085446	CG34417	X	6555853	6555857	X_6555853_6555857	185.133455252108	-1.50709016378421	0.526355490362183	-2.86325533100679	0.00419312514745854	0.0375746291276001	4
X	6540771	6589173	FBgn0085446	CG34417	X	6557386	6557390	X_6557386_6557390	74.723584990325	-2.03108335980197	0.376715334830128	-5.39156007736677	6.98485985977104e-08	9.1449858297033e-06	4
X	6540771	6589173	FBgn0085446	CG34417	X	6557540	6557544	X_6557540_6557544	151.652893757263	-1.55401861030491	0.331252960158687	-4.69133501346059	2.71428102820198e-06	0.000155860319008094	4
X	6540771	6589173	FBgn0085446	CG34417	X	6557955	6557959	X_6557955_6557959	107.17663875057	-1.8803017626593	0.294300404301901	-6.38905599575882	1.66912934963709e-10	7.3660404885019e-08	4
X	6540771	6589173	FBgn0085446	CG34417	X	6558147	6558151	X_6558147_6558151	5.59743885892478	-4.26490218754489	1.35529442810922	-3.14684551127011	0.00165042138646196	0.0197379679046281	4
X	6540771	6589173	FBgn0085446	CG34417	X	6558184	6558188	X_6558184_6558188	17.2162797277904	-2.63045354594292	0.783592943736095	-3.35691326341094	0.000788178341814208	0.0116642468751326	4
X	6540771	6589173	FBgn0085446	CG34417	X	6558419	6558423	X_6558419_6558423	168.337347122997	-1.53328482001003	0.346826636482124	-4.42089695175145	9.82920426614096e-06	0.000423015237320125	4
X	6540771	6589173	FBgn0085446	CG34417	X	6559004	6559008	X_6559004_6559008	181.121671551884	-1.05511680584812	0.297679129959884	-3.54447692046906	0.000393392944409925	0.00704576982777324	4
X	6540771	6589173	FBgn0085446	CG34417	X	6559942	6559946	X_6559942_6559946	85.967787501904	-1.5173941934807	0.398919947551686	-3.803756123988	0.000142518492957025	0.00328455000178098	4
X	6540771	6589173	FBgn0085446	CG34417	X	6560931	6560935	X_6560931_6560935	53.9280811579773	-2.2552203257223	0.51741646977406	-4.35861720193617	1.30886821904243e-05	0.000527212445700241	4
X	6540771	6589173	FBgn0085446	CG34417	X	6561243	6561247	X_6561243_6561247	51.7342041647784	-1.88230381676838	0.456398843786769	-4.12425193970868	3.71941600089509e-05	0.00118300306876559	4
X	6540771	6589173	FBgn0085446	CG34417	X	6561641	6561645	X_6561641_6561645	20.8490701396814	-1.96736601480193	0.637667039425335	-3.08525593007742	0.00203377067411696	0.0228668544584659	4
X	6540771	6589173	FBgn0085446	CG34417	X	6561862	6561866	X_6561862_6561866	21.7845240003389	-1.85624353462723	0.607036750599478	-3.05787669822973	0.00222911275862176	0.0243397172044152	4
X	6540771	6589173	FBgn0085446	CG34417	X	6576523	6576527	X_6576523_6576527	11.1547268897495	-3.67315568607343	0.916423631141159	-4.00814160750035	6.11984228987342e-05	0.00174000493847542	4
X	6540771	6589173	FBgn0085446	CG34417	X	6577003	6577007	X_6577003_6577007	12.9300935572599	-2.59072132703033	0.759003972108221	-3.41331721866264	0.000641771925289818	0.0100492738088052	4
X	6540771	6589173	FBgn0085446	CG34417	X	6578016	6578020	X_6578016_6578020	76.6046535913703	-1.54143457239887	0.470784730391698	-3.27418132511729	0.00105968589007403	0.0144399920369121	4
X	6540771	6589173	FBgn0085446	CG34417	X	6578471	6578475	X_6578471_6578475	101.217979765588	-1.54191099222317	0.474384139486055	-3.25034263138239	0.00115266042759849	0.0153060188171753	4
X	6540771	6589173	FBgn0085446	CG34417	X	6578967	6578971	X_6578967_6578971	71.7990328929436	-2.16952071310014	0.695230994319679	-3.12057536390927	0.00180498104905505	0.0210168520102869	4
X	6540771	6589173	FBgn0085446	CG34417	X	6579394	6579398	X_6579394_6579398	68.3013209587941	-2.43169141197195	0.732652681587219	-3.3190234241741	0.000903328515725766	0.01288380396379	4
X	6540771	6589173	FBgn0085446	CG34417	X	6579505	6579509	X_6579505_6579509	56.5216765088704	-2.1226470336119	0.560963069786939	-3.7839336454325	0.000154368995292819	0.0034924130403403	4
X	6540771	6589173	FBgn0085446	CG34417	X	6587059	6587063	X_6587059_6587063	109.008367124067	-1.49582580023248	0.446518566672069	-3.34997447335945	0.000808190079906199	0.01187510521543	4
X	6540771	6589173	FBgn0085446	CG34417	X	6587376	6587380	X_6587376_6587380	218.503108301621	-1.52951639287299	0.303009334837744	-5.04775337595464	4.47035693238672e-07	3.86075937718669e-05	4
X	6540771	6589173	FBgn0085446	CG34417	X	6587737	6587741	X_6587737_6587741	149.697562286378	-1.55835132955755	0.272899755676031	-5.71034343983627	1.12748415009529e-08	2.22318058091536e-06	4
X	6540771	6589173	FBgn0085446	CG34417	X	6588021	6588025	X_6588021_6588025	54.5122414433157	-1.18998131944516	0.435972289270317	-2.72948843018628	0.00634326749167578	0.0495538089670632	4
X	6600062	6653015	FBgn0029881	pigs	X	6609180	6609184	X_6609180_6609184	8.11652423295789	-4.16658531780534	1.25676443018028	-3.31532721466954	0.000915359091703727	0.0130060701925832	4
X	6600062	6653015	FBgn0029881	pigs	X	6610130	6610134	X_6610130_6610134	22.8577727978069	-2.22629365141673	0.62086047295454	-3.58581959779511	0.000336021198565018	0.00627394809772606	4
X	6600062	6653015	FBgn0029881	pigs	X	6610515	6610519	X_6610515_6610519	21.4478433277489	-2.62478229040016	0.674384860604358	-3.89211330759699	9.93748116654306e-05	0.00250508204297758	4
X	6600062	6653015	FBgn0029881	pigs	X	6621210	6621214	X_6621210_6621214	95.3919190802338	-2.00354788389691	0.373141218595787	-5.36940917821062	7.89950063768434e-08	1.00657432892181e-05	4
X	6600062	6653015	FBgn0029881	pigs	X	6621946	6621950	X_6621946_6621950	37.4073895825571	-2.33063941827337	0.699653032990875	-3.33113601796359	0.000864923289718796	0.0124676922205226	4
X	6600062	6653015	FBgn0029881	pigs	X	6622255	6622259	X_6622255_6622259	46.5767879318823	-2.23156459426263	0.469562626562394	-4.75243230194791	2.00984074196566e-06	0.00012384925340079	4
X	6600062	6653015	FBgn0029881	pigs	X	6622537	6622541	X_6622537_6622541	44.9024713104606	-2.16378316479562	0.475896547091985	-4.54675113324027	5.44803541028289e-06	0.000269030828848539	4
X	6600062	6653015	FBgn0029881	pigs	X	6634606	6634610	X_6634606_6634610	121.711282885655	-1.3264436044588	0.378228536163221	-3.50698976315839	0.000453206583059521	0.00780966133130793	4
X	6600062	6653015	FBgn0029881	pigs	X	6634996	6635000	X_6634996_6635000	162.586886018592	-1.56034956316289	0.358083682371475	-4.35749976885066	1.31556637550944e-05	0.000528933625722203	4
X	6600062	6653015	FBgn0029881	pigs	X	6635308	6635312	X_6635308_6635312	68.7965790300124	-1.66306020763456	0.440921159127103	-3.77178589235078	0.000162083309069696	0.00362457637604142	4
X	6600062	6653015	FBgn0029881	pigs	X	6637398	6637402	X_6637398_6637402	26.9994066769945	-1.44002978479275	0.476152721081734	-3.02430233207796	0.00249207262520051	0.0262803522815389	4
X	6600062	6653015	FBgn0029881	pigs	X	6639374	6639378	X_6639374_6639378	54.109090280101	-1.35980918649477	0.395169982929658	-3.44107408263553	0.000579409870743516	0.00932007858699201	4
X	6600062	6653015	FBgn0029881	pigs	X	6645468	6645472	X_6645468_6645472	23.8698627522782	-2.62882441292293	0.625510963843691	-4.20268319002614	2.6376963145491e-05	0.000903959496129859	4
X	6633959	6636169	FBgn0029880	CG14443	X	6634606	6634610	X_6634606_6634610	121.711282885655	-1.3264436044588	0.378228536163221	-3.50698976315839	0.000453206583059521	0.00780966133130793	4
X	6633959	6636169	FBgn0029880	CG14443	X	6634996	6635000	X_6634996_6635000	162.586886018592	-1.56034956316289	0.358083682371475	-4.35749976885066	1.31556637550944e-05	0.000528933625722203	4
X	6633959	6636169	FBgn0029880	CG14443	X	6635308	6635312	X_6635308_6635312	68.7965790300124	-1.66306020763456	0.440921159127103	-3.77178589235078	0.000162083309069696	0.00362457637604142	4
X	6637123	6637548	FBgn0266052	CR44817	X	6637398	6637402	X_6637398_6637402	26.9994066769945	-1.44002978479275	0.476152721081734	-3.02430233207796	0.00249207262520051	0.0262803522815389	4
X	6637123	6637548	FBtr0343376	CR44817-RA	X	6637398	6637402	X_6637398_6637402	26.9994066769945	-1.44002978479275	0.476152721081734	-3.02430233207796	0.00249207262520051	0.0262803522815389	4
X	6654541	6659709	FBgn0028360	Cdc7	X	6656164	6656168	X_6656164_6656168	61.3131376707846	-1.47021922180083	0.501022408486471	-2.93443805486103	0.00334152244549793	0.0321283217410772	4
X	6654541	6659709	FBgn0028360	Cdc7	X	6658306	6658310	X_6658306_6658310	36.5219711783504	-1.45979958606405	0.441603554748296	-3.30567897465433	0.000947465726568198	0.0133397377570055	4
X	6683798	6687302	FBgn0029891	Pink1	X	6684585	6684589	X_6684585_6684589	16.1029609822409	-2.6974922393566	0.964978895751414	-2.79538987975079	0.00518371584089664	0.0433425530954971	4
X	6689296	6695007	FBgn0029893	CG14442	X	6693910	6693914	X_6693910_6693914	35.0400299367461	-1.68096600800698	0.593572879076942	-2.83194543965861	0.00462657423788634	0.0401617005190347	4
X	6756322	6770712	FBgn0029899	CG14438	X	6759096	6759100	X_6759096_6759100	37.9039746408621	-1.59245189915381	0.520839101377568	-3.05747378593876	0.0022321116379415	0.0243599123742474	4
X	6756322	6770712	FBgn0029899	CG14438	X	6759351	6759355	X_6759351_6759355	38.4499013965749	-1.66056612872047	0.514263823396939	-3.2290160286829	0.00124216932484517	0.0161369068059442	4
X	6756322	6770712	FBgn0029899	CG14438	X	6770285	6770289	X_6770285_6770289	12.5313222430157	-2.26716834104276	0.774982513166019	-2.92544451329714	0.00343964509668756	0.0327701692252603	4
X	6758610	6759491	FBgn0263507	CR43496	X	6759096	6759100	X_6759096_6759100	37.9039746408621	-1.59245189915381	0.520839101377568	-3.05747378593876	0.0022321116379415	0.0243599123742474	4
X	6758610	6759491	FBgn0263507	CR43496	X	6759351	6759355	X_6759351_6759355	38.4499013965749	-1.66056612872047	0.514263823396939	-3.2290160286829	0.00124216932484517	0.0161369068059442	4
X	6758610	6759491	FBtr0309527	CR43496-RA	X	6759096	6759100	X_6759096_6759100	37.9039746408621	-1.59245189915381	0.520839101377568	-3.05747378593876	0.0022321116379415	0.0243599123742474	4
X	6758610	6759491	FBtr0309527	CR43496-RA	X	6759351	6759355	X_6759351_6759355	38.4499013965749	-1.66056612872047	0.514263823396939	-3.2290160286829	0.00124216932484517	0.0161369068059442	4
X	6758610	6759491	FBtr0309528	CR43496-RB	X	6759096	6759100	X_6759096_6759100	37.9039746408621	-1.59245189915381	0.520839101377568	-3.05747378593876	0.0022321116379415	0.0243599123742474	4
X	6758610	6759491	FBtr0309528	CR43496-RB	X	6759351	6759355	X_6759351_6759355	38.4499013965749	-1.66056612872047	0.514263823396939	-3.2290160286829	0.00124216932484517	0.0161369068059442	4
X	6771225	6773039	FBgn0029502	COQ7	X	6771595	6771599	X_6771595_6771599	18.7775229878647	-2.34373626109557	0.755548639369403	-3.10203227028733	0.00192197005555719	0.0219607144878263	4
X	6771463	6779659	FBgn0003390	shf	X	6771595	6771599	X_6771595_6771599	18.7775229878647	-2.34373626109557	0.755548639369403	-3.10203227028733	0.00192197005555719	0.0219607144878263	4
X	6780790	6803593	FBgn0259228	C3G	X	6792968	6792972	X_6792968_6792972	147.541017251253	-0.988606422373638	0.357919426309792	-2.76209210705977	0.00574322738216062	0.0463770480554565	4
X	6780790	6803593	FBgn0259228	C3G	X	6793359	6793363	X_6793359_6793363	208.345808110594	-0.869973607453047	0.299045412787577	-2.9091688762035	0.00362391047261322	0.0340207637839751	4
X	6824496	6838122	FBgn0263968	nonC	X	6836863	6836867	X_6836863_6836867	29.2382371131499	-1.9672420620616	0.675471790929016	-2.91239706599138	0.00358666389883027	0.0337655277107111	4
X	6844341	6847847	FBgn0029912	CG4557	X	6844505	6844509	X_6844505_6844509	69.0015430510801	-1.2360323849161	0.448031231638434	-2.75880853304797	0.00580125136269242	0.0467056160665173	4
X	6863888	6881580	FBgn0263993	CG43736	X	6869655	6869659	X_6869655_6869659	52.662821301793	-1.99364295383852	0.654389657340567	-3.04656855663132	0.00231469687523653	0.0249684375361341	4
X	6863888	6881580	FBgn0263993	CG43736	X	6876975	6876979	X_6876975_6876979	186.11942189252	-1.09898494943582	0.377045166312281	-2.91473024355284	0.00355996105317561	0.0336037479803007	4
X	7074550	7098053	FBgn0264270	Sxl	X	7085755	7085759	X_7085755_7085759	74.2427538363892	-1.23368825412542	0.451439788133261	-2.7327858256066	0.00628011547789656	0.0492481114498285	4
X	7074550	7098053	FBgn0264270	Sxl	X	7086708	7086712	X_7086708_7086712	27.6069440148455	-1.82350087326322	0.57996172358049	-3.14417451897608	0.00166556077699333	0.0198702836858174	4
X	7074550	7098053	FBgn0264270	Sxl	X	7091890	7091894	X_7091890_7091894	51.9586524967516	-1.91395900283672	0.538814460016931	-3.55216710920598	0.0003820721273044	0.00689730630026161	4
X	7074550	7098053	FBgn0264270	Sxl	X	7092183	7092187	X_7092183_7092187	52.286849280854	-1.87829058950704	0.543039267608454	-3.45884856131865	0.000542489829745013	0.00890029304200199	4
X	7085737	7085853	FBgn0263563	mir-4956	X	7085755	7085759	X_7085755_7085759	74.2427538363892	-1.23368825412542	0.451439788133261	-2.7327858256066	0.00628011547789656	0.0492481114498285	4
X	7106272	7110321	FBgn0027342	fz4	X	7110107	7110111	X_7110107_7110111	41.6305656120205	-1.36364690950675	0.488406923986177	-2.79203025701853	0.00523784580183108	0.0436561058755025	4
X	7682338	7709385	FBgn0029504	CHES-1-like	X	7686891	7686895	X_7686891_7686895	83.5319783879268	-1.45133974003126	0.51456455090555	-2.82052025829828	0.00479458460445394	0.0411267384502691	4
X	7731779	7734651	FBgn0029958	Pdp	X	7734088	7734092	X_7734088_7734092	21.6703425442071	-2.06092733432813	0.628324622393357	-3.2800359255027	0.00103793868802604	0.0142299954782512	4
X	7912089	7918444	FBgn0029976	snz	X	7914504	7914508	X_7914504_7914508	9.93508684164325	-3.1078808955662	1.12619809209286	-2.75962187947831	0.00578682969632308	0.046635591423818	4
X	7912089	7918444	FBgn0029976	snz	X	7915340	7915344	X_7915340_7915344	153.363170005527	-1.13199742227883	0.386837678888996	-2.92628532342025	0.00343036165853122	0.0326984589933023	4
X	7935896	7953883	FBgn0260970	Ubr3	X	7937173	7937177	X_7937173_7937177	75.5629934784358	-1.63450757098237	0.579387013049349	-2.82109804702017	0.00478595727614763	0.0410664976333473	4
X	7935896	7953883	FBgn0260970	Ubr3	X	7937450	7937454	X_7937450_7937454	75.1555353553305	-1.60757555032733	0.57093041775101	-2.81571186320715	0.00486692950123113	0.0415540766421255	4
X	7935896	7953883	FBgn0260970	Ubr3	X	7937487	7937491	X_7937487_7937491	8.15979814661119	-3.12500921005952	0.980400499824329	-3.18748226935774	0.00143517256838945	0.0178779301912624	4
X	7935896	7953883	FBgn0260970	Ubr3	X	7941392	7941396	X_7941392_7941396	44.9059854866104	-2.11448171908577	0.643497093931564	-3.28592271670872	0.00101648894862844	0.0140268487790787	4
X	7935896	7953883	FBgn0260970	Ubr3	X	7942304	7942308	X_7942304_7942308	21.5225043536335	-2.48784439421592	0.676789172790468	-3.67595182404927	0.000236964241743822	0.00480686282201902	4
X	7935896	7953883	FBgn0260970	Ubr3	X	7942528	7942532	X_7942528_7942532	21.4732270124098	-2.40265062346059	0.695645114211064	-3.45384532195767	0.000552654254227061	0.00902007861705458	4
X	7935896	7953883	FBgn0260970	Ubr3	X	7943214	7943218	X_7943214_7943218	17.3332145524041	-2.67340607506895	0.815367826415428	-3.27877307450546	0.00104259437509708	0.0142745363064909	4
X	7935896	7953883	FBgn0260970	Ubr3	X	7948119	7948123	X_7948119_7948123	7.81248310233945	-2.86349398699693	1.01218949076013	-2.82900979820143	0.00466922694105726	0.0404222831043172	4
X	7941478	7946908	FBgn0027280	l(1)G0193	X	7942304	7942308	X_7942304_7942308	21.5225043536335	-2.48784439421592	0.676789172790468	-3.67595182404927	0.000236964241743822	0.00480686282201902	4
X	7941478	7946908	FBgn0027280	l(1)G0193	X	7942528	7942532	X_7942528_7942532	21.4732270124098	-2.40265062346059	0.695645114211064	-3.45384532195767	0.000552654254227061	0.00902007861705458	4
X	7941478	7946908	FBgn0027280	l(1)G0193	X	7943214	7943218	X_7943214_7943218	17.3332145524041	-2.67340607506895	0.815367826415428	-3.27877307450546	0.00104259437509708	0.0142745363064909	4
X	7956820	7968236	FBgn0003656	sws	X	7967448	7967452	X_7967448_7967452	28.7730774217116	-1.63186687891498	0.557354036256448	-2.92788205119256	0.00341279484254856	0.0325754480280603	4
X	7964024	7986601	FBgn0003447	sn	X	7967448	7967452	X_7967448_7967452	28.7730774217116	-1.63186687891498	0.557354036256448	-2.92788205119256	0.00341279484254856	0.0325754480280603	4
X	7995697	8027394	FBgn0010329	Tbh	X	8015447	8015451	X_8015447_8015451	34.2201304722847	1.71679219745478	0.444761369254115	3.86002993095807	0.00011337313742496	0.00277163211607382	4
X	7995697	8027394	FBgn0010329	Tbh	X	8026962	8026966	X_8026962_8026966	68.7617579343956	1.36255463174142	0.45361640581474	3.00375959571862	0.0026666594466127	0.0275116117521173	4
X	8037808	8061436	FBgn0004656	fs(1)h	X	8055490	8055494	X_8055490_8055494	6.20301804061519	-4.18183359124172	1.28768705331597	-3.2475542721913	0.00116401462306268	0.015411415125779	4
X	8061645	8070237	FBgn0004657	mys	X	8061851	8061855	X_8061851_8061855	33.6259809004714	-1.79798563745875	0.645919702394443	-2.78360550203619	0.00537583757684949	0.0444193167999482	4
X	8102181	8116147	FBgn0040319	Gclc	X	8104447	8104451	X_8104447_8104451	88.4237481104522	-1.36385422438373	0.433977571967697	-3.14268366035573	0.00167406653832146	0.0199384861466636	4
X	8102181	8116147	FBgn0040319	Gclc	X	8107328	8107332	X_8107328_8107332	98.7455047094357	-2.25027363218156	0.613437121437981	-3.66830365092123	0.000244165099174827	0.00491953153870225	4
X	8102181	8116147	FBgn0040319	Gclc	X	8107590	8107594	X_8107590_8107594	194.989662400457	-1.25415376943018	0.434301888650503	-2.88774652426032	0.00388012415132164	0.0356241430398524	4
X	8102181	8116147	FBgn0040319	Gclc	X	8113966	8113970	X_8113966_8113970	46.3898304803924	-1.92383685119973	0.619990396459696	-3.10301072756179	0.00191562696393378	0.0219128149060513	4
X	8121280	8135713	FBgn0030001	cyr	X	8129713	8129717	X_8129713_8129717	117.406003992408	-1.01923673686385	0.337089172997561	-3.02364127509734	0.00249752388152842	0.026318082038535	4
X	8170229	8177185	FBgn0030018	slpr	X	8175861	8175865	X_8175861_8175865	87.5540475601891	-1.88766538046647	0.647182450513237	-2.91674376981249	0.00353706209098132	0.0334539090182939	4
X	8178549	8240474	FBgn0261873	sdt	X	8204359	8204363	X_8204359_8204363	35.9176787670651	-1.60104410853332	0.552267639214399	-2.89903661712066	0.00374311177085965	0.0347841847558607	4
X	8242528	8248033	FBgn0020653	Trxr-1	X	8244796	8244800	X_8244796_8244800	344.721094240374	-1.27222378620407	0.345568989737384	-3.68153342454397	0.000231835388423819	0.00472692112085716	4
X	8242528	8248033	FBgn0020653	Trxr-1	X	8245142	8245146	X_8245142_8245146	280.973563749053	-0.987704094125351	0.313366965641432	-3.15190879199285	0.00162206932140874	0.019519739704174	4
X	8242528	8248033	FBgn0020653	Trxr-1	X	8246093	8246097	X_8246093_8246097	70.5283983781168	-2.1024567032966	0.7377213893385	-2.8499332318151	0.00437284076146605	0.0386439021640792	4
X	8242528	8248033	FBgn0020653	Trxr-1	X	8247588	8247592	X_8247588_8247592	10.9429790603868	-3.61823648760436	1.03641271163232	-3.49111550543	0.000481008253072252	0.00815356771234262	4
X	8248651	8251687	FBgn0017566	ND-75	X	8249300	8249304	X_8249300_8249304	59.0842802758348	-1.57815246615043	0.52457887646814	-3.00841786992213	0.00262611772955789	0.0272275886200562	4
X	8517373	8555170	FBgn0264975	Nrg	X	8532025	8532029	X_8532025_8532029	11.6002727088059	-2.33104255128502	0.795677779115617	-2.92963133126068	0.00339364372009029	0.0324678613874433	4
X	8517373	8555170	FBgn0264975	Nrg	X	8545516	8545520	X_8545516_8545520	43.7684746729847	-1.95867914187838	0.674123923181588	-2.90551792411434	0.00366645848843238	0.034306953562389	4
X	8517373	8555170	FBgn0264975	Nrg	X	8545752	8545756	X_8545752_8545756	112.152440546681	-2.18316822031212	0.474648466486506	-4.59954761146201	4.23409416854572e-06	0.000220265333393984	4
X	8517373	8555170	FBgn0264975	Nrg	X	8546103	8546107	X_8546103_8546107	114.151700843983	-1.72327002282946	0.508575160523488	-3.38842742743404	0.000702946281543621	0.0107115671737168	4
X	8517373	8555170	FBgn0264975	Nrg	X	8548699	8548703	X_8548699_8548703	160.137859643814	-1.32846299842135	0.381572177129989	-3.48155100933575	0.000498518820844561	0.00834524836754323	4
X	8517373	8555170	FBgn0264975	Nrg	X	8548729	8548733	X_8548729_8548733	45.5795578505775	-2.26321146622149	0.646725128486621	-3.49949517427528	0.00046614004224831	0.0079720613868776	4
X	8517373	8555170	FBgn0264975	Nrg	X	8549011	8549015	X_8549011_8549015	48.5252577783128	-2.30813104069126	0.643014869684864	-3.58954535813838	0.000331255191022362	0.00620930638550595	4
X	8517373	8555170	FBgn0264975	Nrg	X	8549739	8549743	X_8549739_8549743	159.148840292623	-1.23492951916732	0.402784512295229	-3.06598064590466	0.00216957358009108	0.0238926128239266	4
X	8558879	8560192	FBgn0030048	CG12112	X	8559109	8559113	X_8559109_8559113	193.807899523404	-0.827154353184258	0.284945968667433	-2.90284630820536	0.00369788062887435	0.0344969303240703	4
X	8558879	8560192	FBgn0030048	CG12112	X	8559389	8559393	X_8559389_8559393	126.556843646215	-1.34792341361892	0.421867917176488	-3.19513136395964	0.00139767207816051	0.017563578772677	4
X	8574306	8588528	FBgn0030052	CG12065	X	8587300	8587304	X_8587300_8587304	6.08209642957126	-4.81633725619489	1.6905050621574	-2.84905225308723	0.00438496780441379	0.0387206201763608	4
X	8590775	8591729	FBgn0040929	CG12659	X	8591046	8591050	X_8591046_8591050	59.6544062693433	-2.08221161690488	0.590675145746415	-3.52513836395412	0.000423261651636218	0.00743342767383764	4
X	8590775	8591729	FBgn0040929	CG12659	X	8591291	8591295	X_8591291_8591295	38.7779330642236	-1.85162770401318	0.634291162673855	-2.91920779127308	0.00350922221850933	0.0332643465993759	4
X	8677063	8680912	FBgn0030055	CG12772	X	8678112	8678116	X_8678112_8678116	85.6517116060394	1.22174312294386	0.397610770830188	3.07271133624708	0.0021212357188483	0.023515846227986	4
X	8681252	8688760	FBgn0030056	CG11284	X	8685909	8685913	X_8685909_8685913	79.328234240005	-1.37899501210036	0.504712061460555	-2.7322410487076	0.00629050990946267	0.0492994156897142	4
X	8712472	8714924	FBgn0030060	CG2004	X	8714344	8714348	X_8714344_8714348	41.6880252528485	-1.7884989271914	0.569659906670682	-3.13959066848166	0.00169184050755521	0.0200714322138502	4
X	8873012	8898332	FBgn0011661	Moe	X	8875272	8875276	X_8875272_8875276	191.363219688249	-1.43083961703345	0.483860452925722	-2.95713280219886	0.00310514348312308	0.0305337120991234	4
X	8873012	8898332	FBgn0011661	Moe	X	8876653	8876657	X_8876653_8876657	121.541432507686	-1.38741670744903	0.465463952388407	-2.98071784147808	0.00287573622763325	0.0289735660234209	4
X	8907068	9029476	FBgn0261549	rdgA	X	8907099	8907103	X_8907099_8907103	27.8328480701786	-1.70690802191896	0.621669917497558	-2.74568219223132	0.00603852280698077	0.047989306134398	4
X	8907068	9029476	FBgn0261549	rdgA	X	8961039	8961043	X_8961039_8961043	129.421903886152	-1.60379818892999	0.431257043669198	-3.71889158095746	0.00020009890935406	0.00423589925262195	4
X	9093612	9103739	FBgn0030087	CG7766	X	9093836	9093840	X_9093836_9093840	125.179350355952	-1.15044150931643	0.350040642897158	-3.28659409317343	0.00101406889013855	0.0140038345357358	4
X	9093612	9103739	FBgn0030087	CG7766	X	9103005	9103009	X_9103005_9103009	24.0891664944682	-2.3553178775042	0.781002815903524	-3.01576105686557	0.00256335172910649	0.0267966309406615	4
X	9093612	9103739	FBgn0030087	CG7766	X	9103240	9103244	X_9103240_9103244	48.8295745522101	-2.2857329617901	0.679595849630224	-3.363370984437	0.000769968162627184	0.0114697056644494	4
X	9093612	9103739	FBgn0030087	CG7766	X	9103453	9103457	X_9103453_9103457	41.5613740395861	-1.73570942759517	0.536707673973015	-3.23399405629225	0.00122071996058948	0.0159314458183547	4
X	9108691	9117744	FBgn0030089	AP-1gamma	X	9110542	9110546	X_9110542_9110546	25.6502628701798	-2.70351774299808	0.692906197414043	-3.90170812887477	9.55162855685454e-05	0.00243085741527466	4
X	9108691	9117744	FBgn0030089	AP-1gamma	X	9110758	9110762	X_9110758_9110762	103.402827083402	-2.12750739092295	0.566330324595284	-3.75665455040454	0.000172199941419379	0.00379273288206554	4
X	9108691	9117744	FBgn0030089	AP-1gamma	X	9111009	9111013	X_9111009_9111013	82.7292138192222	-1.98297331734827	0.580411879189198	-3.41649333593649	0.000634332163365778	0.0099640172160236	4
X	9142493	9147894	FBgn0030091	CG7065	X	9142795	9142799	X_9142795_9142799	8.19889107893647	-3.05536966507631	1.10153625727778	-2.77373499500328	0.00554168002960524	0.0453059574601016	4
X	9194750	9196414	FBgn0030101	CG12118	X	9195640	9195644	X_9195640_9195644	40.0973319527097	-2.2746864966311	0.756400653966052	-3.00725083288094	0.0026362213996529	0.0272964089585419	4
X	9194750	9196414	FBgn0030101	CG12118	X	9196091	9196095	X_9196091_9196095	116.792200804052	-1.22746426004814	0.43223038985166	-2.83983794029245	0.00451364579295429	0.0394624576974366	4
X	9228796	9232378	FBgn0030109	CG12121	X	9232339	9232343	X_9232339_9232343	28.0977688917503	-2.46820424131534	0.840199861516381	-2.93763942886251	0.00330721420659018	0.0318747829546765	4
X	9232726	9236585	FBgn0052704	Ir8a	X	9232818	9232822	X_9232818_9232822	553.473622186465	-1.78831024163157	0.523332816200846	-3.41715670462609	0.000632788446338969	0.00994475309143738	4
X	9232726	9236585	FBgn0052704	Ir8a	X	9233213	9233217	X_9233213_9233217	496.09964572392	-1.78375932671348	0.576542093163789	-3.09389261922759	0.00197548972915203	0.0223957042676861	4
X	9232726	9236585	FBgn0052704	Ir8a	X	9233484	9233488	X_9233484_9233488	161.225785984128	-1.58468790450452	0.464817102420151	-3.40927193998149	0.000651365142124014	0.010158744916415	4
X	9232726	9236585	FBgn0052704	Ir8a	X	9233928	9233932	X_9233928_9233932	214.650581374195	-1.66527811117222	0.485639268718406	-3.4290433629201	0.000605712744339046	0.00963194744372275	4
X	9232726	9236585	FBgn0052704	Ir8a	X	9234626	9234630	X_9234626_9234630	13.3755973758449	-5.05912877818644	1.12893063106382	-4.4813460092044	7.41737428248117e-06	0.000340929494292953	4
X	9232726	9236585	FBgn0052704	Ir8a	X	9234846	9234850	X_9234846_9234850	15.7071319179154	-5.19587959309417	0.975690263993962	-5.32533713293907	1.00765968883388e-07	1.22092579386471e-05	4
X	9232726	9236585	FBgn0052704	Ir8a	X	9234871	9234875	X_9234871_9234875	5.65737128259808	-5.31420682822838	1.65296652148161	-3.21495127648748	0.00130466664898884	0.0167305849436465	4
X	9232726	9236585	FBgn0052704	Ir8a	X	9234936	9234940	X_9234936_9234940	154.294322226471	-2.44523233636127	0.43434200377598	-5.6297395027501	1.80481996664983e-08	3.23899539816786e-06	4
X	9232726	9236585	FBgn0052704	Ir8a	X	9235694	9235698	X_9235694_9235698	30.4893959247706	-2.58404979625461	0.702122605726746	-3.68033983691486	0.000232923323003452	0.00474296370373617	4
X	9232726	9236585	FBgn0052704	Ir8a	X	9235862	9235866	X_9235862_9235866	11.7869406047474	-3.06699121680628	0.873517856935256	-3.5110801599029	0.000446289801274006	0.00772623182509939	4
X	9232726	9236585	FBgn0052704	Ir8a	X	9236133	9236137	X_9236133_9236137	101.126521663283	-2.01209744464703	0.699200256446781	-2.87771268115972	0.00400569790935721	0.0364275325089158	4
X	9232726	9236585	FBgn0052704	Ir8a	X	9236137	9236141	X_9236137_9236141	324.028335701522	-2.10485480743469	0.541138619363961	-3.88967767613532	0.000100377454759258	0.00252507256217982	4
X	9232726	9236585	FBgn0052704	Ir8a	X	9236489	9236493	X_9236489_9236493	569.358275814257	-1.88936687411086	0.464878821147364	-4.06421370078277	4.81946550374806e-05	0.00144660262719361	4
X	9236460	9236518	FBgn0263578	mir-4916	X	9236489	9236493	X_9236489_9236493	569.358275814257	-1.88936687411086	0.464878821147364	-4.06421370078277	4.81946550374806e-05	0.00144660262719361	4
X	9236801	9243467	FBgn0260789	mxc	X	9236917	9236921	X_9236917_9236921	239.096108541571	-2.11782954100529	0.508908728232784	-4.1615115314677	3.1614803048478e-05	0.00104112254593611	4
X	9236801	9243467	FBgn0260789	mxc	X	9237136	9237140	X_9237136_9237140	174.797162926724	-2.14755943626545	0.471770859106258	-4.5521239703823	5.31070250012978e-06	0.000263563240316669	4
X	9236801	9243467	FBgn0260789	mxc	X	9237504	9237508	X_9237504_9237508	396.401121676786	-1.79620765191045	0.436680696669169	-4.11332047789431	3.90008357175846e-05	0.00122901248510593	4
X	9236801	9243467	FBgn0260789	mxc	X	9237966	9237970	X_9237966_9237970	196.127732680394	-1.61552218740269	0.431734798643689	-3.74193183518658	0.000182611053248372	0.00396153195800008	4
X	9236801	9243467	FBgn0260789	mxc	X	9238173	9238177	X_9238173_9238177	8.95243621514708	-4.90522529908298	1.16999430138545	-4.19252067576266	2.7587193029499e-05	0.000937744744731815	4
X	9236801	9243467	FBgn0260789	mxc	X	9238276	9238280	X_9238276_9238280	12.3936476381856	-3.58153298924051	0.979730194769291	-3.65563193659036	0.000256549221368191	0.00511141251393358	4
X	9236801	9243467	FBgn0260789	mxc	X	9238454	9238458	X_9238454_9238458	12.7614261227772	-3.07881707844248	0.962728178747506	-3.19801284143149	0.0013837811818321	0.0174361027039195	4
X	9236801	9243467	FBgn0260789	mxc	X	9238475	9238479	X_9238475_9238479	46.6919924680789	-2.84300112087464	0.605159892807245	-4.69793380999918	2.62806565219207e-06	0.000152015959562839	4
X	9236801	9243467	FBgn0260789	mxc	X	9238695	9238699	X_9238695_9238699	51.5737846269573	-2.77537724231668	0.598095880581155	-4.64035505414269	3.47811064427779e-06	0.000189366062325837	4
X	9236801	9243467	FBgn0260789	mxc	X	9239452	9239456	X_9239452_9239456	292.077803905548	-1.3394051189033	0.49032541068448	-2.73166572589727	0.00630150397217704	0.0493515782672205	4
X	9236801	9243467	FBgn0260789	mxc	X	9239768	9239772	X_9239768_9239772	408.741695447944	-1.58407432266781	0.378844996003606	-4.18132571204065	2.89814356434765e-05	0.000974621549325569	4
X	9236801	9243467	FBgn0260789	mxc	X	9240212	9240216	X_9240212_9240216	165.870591305044	-1.58167851632389	0.434882595525109	-3.63702418215669	0.000275806046455554	0.00539895117265497	4
X	9236801	9243467	FBgn0260789	mxc	X	9240390	9240394	X_9240390_9240394	116.10945161094	-2.32808336708442	0.427582629993865	-5.44475664766322	5.18762579272674e-08	7.34619473253852e-06	4
X	9236801	9243467	FBgn0260789	mxc	X	9240797	9240801	X_9240797_9240801	110.298041148229	-2.16939070389773	0.412636363622558	-5.25739099882649	1.46113443614572e-07	1.62295013158283e-05	4
X	9236801	9243467	FBgn0260789	mxc	X	9241041	9241045	X_9241041_9241045	74.8527986655575	-2.04578532744426	0.564985315200045	-3.62095309808168	0.000293519726903749	0.0056621241110341	4
X	9236801	9243467	FBgn0260789	mxc	X	9241319	9241323	X_9241319_9241323	259.217560095768	-1.72983638017268	0.47475685640741	-3.64362590413698	0.000268824059877352	0.00529344793662521	4
X	9250420	9255953	FBgn0030114	CG17754	X	9250520	9250524	X_9250520_9250524	6.49123420439868	-3.70806563849585	1.18051544266524	-3.14105644405988	0.00168339585668407	0.0200096129785502	4
X	9250420	9255953	FBgn0030114	CG17754	X	9250659	9250663	X_9250659_9250663	8.01473193250099	-3.82449819407871	1.10509305787165	-3.46079288693072	0.000538587002907347	0.00884973386385264	4
X	9250420	9255953	FBgn0030114	CG17754	X	9250712	9250716	X_9250712_9250716	105.341999809744	-1.68738770221368	0.474924035201392	-3.55296337339116	0.000380917497150963	0.00687888826674384	4
X	9250420	9255953	FBgn0030114	CG17754	X	9252927	9252931	X_9252927_9252931	41.4123026416641	-2.78195394574001	0.689601896865213	-4.03414485717947	5.48015047895471e-05	0.00159715265197068	4
X	9256168	9259202	FBgn0028292	ric8a	X	9257701	9257705	X_9257701_9257705	23.1977277442939	-1.52787398324425	0.553376186320983	-2.76100421559886	0.0057623932602033	0.04649443513236	4
X	9585675	9589813	FBgn0001186	Hex-A	X	9587866	9587870	X_9587866_9587870	206.055310405859	-1.08675164529608	0.395222499231221	-2.74972109991209	0.00596460080650196	0.0475657406878059	4
X	9585675	9589813	FBgn0001186	Hex-A	X	9588231	9588235	X_9588231_9588235	183.123960720789	-1.29051515024941	0.413947351213416	-3.11758281932832	0.00182340707372118	0.0211640074635381	4
X	9626294	9659145	FBgn0028341	l(1)G0232	X	9630070	9630074	X_9630070_9630074	25.9466435935409	-2.54606047252818	0.666778874417227	-3.8184480195979	0.000134293873072972	0.00314778935455659	4
X	9626294	9659145	FBgn0028341	l(1)G0232	X	9630293	9630297	X_9630293_9630297	10.7158879190207	-2.69663264539068	0.892758717710828	-3.02056153795425	0.00252306431786907	0.0264972219838657	4
X	9665442	9687066	FBgn0261617	nej	X	9682267	9682271	X_9682267_9682271	44.0310210618538	-1.92965419622413	0.682913109923898	-2.82562183707261	0.00471889381588148	0.0406897615716361	4
X	9783223	9855449	FBgn0052698	CG32698	X	9797901	9797905	X_9797901_9797905	140.690497717765	1.51074400107639	0.365193264529405	4.13683424042106	3.52130290309497e-05	0.00113230237572385	4
X	9783223	9855449	FBgn0052698	CG32698	X	9798351	9798355	X_9798351_9798355	88.2206212140493	1.60774052718277	0.452759633837441	3.55098027082515	0.000383799185884643	0.00691811546612911	4
X	9783223	9855449	FBgn0052698	CG32698	X	9839534	9839538	X_9839534_9839538	113.063659084844	2.58426920130732	0.528707401179975	4.88790055811536	1.0191698405405e-06	7.36391566364843e-05	4
X	9783223	9855449	FBgn0052698	CG32698	X	9848057	9848061	X_9848057_9848061	42.7889646982956	1.43199521886759	0.390236973840021	3.66955289955339	0.000242975055903975	0.00490037587386439	4
X	10055629	10070868	FBgn0030174	CG15312	X	10061322	10061326	X_10061322_10061326	245.994449908788	-0.855088561064776	0.290074633650798	-2.94782260104191	0.00320020651889537	0.0311261999934055	4
X	10114340	10208574	FBgn0266199	CR44894	X	10157649	10157653	X_10157649_10157653	44.1756334531714	-3.78676318822409	0.93292607950332	-4.05901739850614	4.92796422448722e-05	0.00146926234467064	4
X	10114340	10208574	FBgn0266199	CR44894	X	10208258	10208262	X_10208258_10208262	79.4016648391507	-1.19246023306376	0.428850355778151	-2.78059751378784	0.00542589613917001	0.0446868801281247	4
X	10114340	10208574	FBtr0343796	CR44894-RB	X	10157649	10157653	X_10157649_10157653	44.1756334531714	-3.78676318822409	0.93292607950332	-4.05901739850614	4.92796422448722e-05	0.00146926234467064	4
X	10114340	10208574	FBtr0343796	CR44894-RB	X	10208258	10208262	X_10208258_10208262	79.4016648391507	-1.19246023306376	0.428850355778151	-2.78059751378784	0.00542589613917001	0.0446868801281247	4
X	10121689	10208574	FBtr0343795	CR44894-RA	X	10157649	10157653	X_10157649_10157653	44.1756334531714	-3.78676318822409	0.93292607950332	-4.05901739850614	4.92796422448722e-05	0.00146926234467064	4
X	10121689	10208574	FBtr0343795	CR44894-RA	X	10208258	10208262	X_10208258_10208262	79.4016648391507	-1.19246023306376	0.428850355778151	-2.78059751378784	0.00542589613917001	0.0446868801281247	4
X	10205292	10212374	FBgn0030183	CG15309	X	10208258	10208262	X_10208258_10208262	79.4016648391507	-1.19246023306376	0.428850355778151	-2.78059751378784	0.00542589613917001	0.0446868801281247	4
X	10212970	10217393	FBgn0028342	ATPsyndelta	X	10213493	10213497	X_10213493_10213497	85.0235290116973	-2.29892849960611	0.625723140929731	-3.67403464764024	0.00023875033676273	0.00483565073770828	4
X	10368052	10383580	FBgn0028480	CG17841	X	10373606	10373610	X_10373606_10373610	157.102417910294	-1.19079394617838	0.397955444864817	-2.99227956683163	0.00276902558653401	0.0282276014986507	4
X	10368052	10383580	FBgn0028480	CG17841	X	10373988	10373992	X_10373988_10373992	174.866574026095	-1.19090419071631	0.410817078060738	-2.89886729231894	0.00374513372858375	0.0347982368334076	4
X	10371717	10375316	FBgn0052686	CG32686	X	10373606	10373610	X_10373606_10373610	157.102417910294	-1.19079394617838	0.397955444864817	-2.99227956683163	0.00276902558653401	0.0282276014986507	4
X	10371717	10375316	FBgn0052686	CG32686	X	10373988	10373992	X_10373988_10373992	174.866574026095	-1.19090419071631	0.410817078060738	-2.89886729231894	0.00374513372858375	0.0347982368334076	4
X	10410391	10454895	FBgn0052683	CG32683	X	10431651	10431655	X_10431651_10431655	145.201583695223	1.04678728722909	0.379414885977537	2.75895154859861	0.00579871316950785	0.046696197038453	4
X	10490069	10585422	FBgn0085443	spri	X	10514007	10514011	X_10514007_10514011	49.9313535453285	1.67764714392915	0.433023843736096	3.87426043206892	0.000106948993572624	0.00265117272623301	4
X	10602641	10620190	FBgn0263072	CG43347	X	10610611	10610615	X_10610611_10610615	40.7351123476736	-1.98123165835762	0.699829118550905	-2.83102203929445	0.00463995237368646	0.0402522355386811	4
X	10602641	10620190	FBgn0263072	CG43347	X	10617841	10617845	X_10617841_10617845	20.0408185333346	-1.65707397020592	0.592356422444281	-2.79742720331826	0.00515113736864194	0.0431441466255756	4
X	10627737	10710947	FBgn0052677	X11Lbeta	X	10630757	10630761	X_10630757_10630761	171.219665736752	-1.17440153927814	0.429076750083787	-2.7370430559307	0.0061994178556577	0.0488209520601229	4
X	10627737	10710947	FBgn0052677	X11Lbeta	X	10631288	10631292	X_10631288_10631292	85.797620702358	-1.26802597854642	0.444898389453921	-2.85014737882695	0.00436989753463689	0.0386314377737516	4
X	10711163	10744943	FBgn0052676	CG32676	X	10716514	10716518	X_10716514_10716518	13.2345332458997	-2.40480667914103	0.7825016558316	-3.07322886950998	0.002117560142631	0.0234941783315054	4
X	10711163	10744943	FBgn0052676	CG32676	X	10729522	10729526	X_10729522_10729526	37.5648759554425	-1.82797771130035	0.520664781911823	-3.51085338360743	0.000446670681197303	0.00773086485059668	4
X	10744502	10749097	FBgn0003204	ras	X	10745723	10745727	X_10745723_10745727	77.7855447412335	-1.67556550709598	0.561732053192574	-2.98285543360575	0.00285572847811642	0.0288329869832328	4
X	10744502	10749097	FBgn0003204	ras	X	10745992	10745996	X_10745992_10745996	79.0000661061508	-1.85494648005814	0.571530548006669	-3.24557713761346	0.00117212804448147	0.0154857936261941	4
X	10768537	10772154	FBgn0030228	BTBD9	X	10769400	10769404	X_10769400_10769404	14.9881876238974	-2.97773786493258	0.980198284616242	-3.03789336470671	0.00238238242100818	0.0254412351282923	4
X	10772541	10778981	FBgn0030234	CG15211	X	10772815	10772819	X_10772815_10772819	61.8905593633162	-1.72928794847173	0.593954690159476	-2.91148125795155	0.0035971948731139	0.0338320043991268	4
X	10772541	10778981	FBgn0030234	CG15211	X	10773972	10773976	X_10773972_10773976	28.0675000830451	-2.06305407903108	0.714123632210862	-2.88893125220356	0.00386553575042864	0.0355396023951047	4
X	10772541	10778981	FBgn0030234	CG15211	X	10775704	10775708	X_10775704_10775708	57.5245923598189	-1.47433375683244	0.467971944571901	-3.1504746682649	0.00163005391634053	0.0195858983887582	4
X	10772541	10778981	FBgn0030234	CG15211	X	10775708	10775712	X_10775708_10775712	186.265998947844	-1.33013393726805	0.411645660984906	-3.23125946253281	0.00123246007874543	0.0160448611489298	4
X	10772541	10778981	FBgn0030234	CG15211	X	10776113	10776117	X_10776113_10776117	206.716819341345	-1.48440642160587	0.413400527759875	-3.59072212522208	0.000329763059887915	0.00618530019667752	4
X	10772541	10778981	FBgn0030234	CG15211	X	10776901	10776905	X_10776901_10776905	59.2254679800498	-2.08865718961536	0.499167366498653	-4.18428232651903	2.86068406824839e-05	0.000964876552935407	4
X	10772541	10778981	FBgn0030234	CG15211	X	10777255	10777259	X_10777255_10777259	241.835220876916	-1.32313107018295	0.440700101592902	-3.0023389270856	0.00267913710600368	0.0276053714548463	4
X	10778954	10786907	FBgn0025111	Ant2	X	10780637	10780641	X_10780637_10780641	210.578485388244	-1.44447917504924	0.486070768518363	-2.9717466439142	0.00296110926001283	0.0295516337340046	4
X	10778954	10786907	FBgn0025111	Ant2	X	10781159	10781163	X_10781159_10781163	178.090863264411	-1.89126772336926	0.537859228811058	-3.51628757500344	0.000437626696507318	0.00761488302093903	4
X	10778954	10786907	FBgn0025111	Ant2	X	10781452	10781456	X_10781452_10781456	195.292799306936	-1.95850620787556	0.525235569038116	-3.72881488483778	0.000192382407085504	0.00411743546670579	4
X	10778954	10786907	FBgn0025111	Ant2	X	10781635	10781639	X_10781635_10781639	86.540162909833	-1.7821831867394	0.561518758632813	-3.17386224296168	0.00150425066013839	0.0184954004548588	4
X	10780893	10786958	FBgn0003360	sesB	X	10781159	10781163	X_10781159_10781163	178.090863264411	-1.89126772336926	0.537859228811058	-3.51628757500344	0.000437626696507318	0.00761488302093903	4
X	10780893	10786958	FBgn0003360	sesB	X	10781452	10781456	X_10781452_10781456	195.292799306936	-1.95850620787556	0.525235569038116	-3.72881488483778	0.000192382407085504	0.00411743546670579	4
X	10780893	10786958	FBgn0003360	sesB	X	10781635	10781639	X_10781635_10781639	86.540162909833	-1.7821831867394	0.561518758632813	-3.17386224296168	0.00150425066013839	0.0184954004548588	4
X	10848757	10852327	FBgn0030240	CG2202	X	10848872	10848876	X_10848872_10848876	64.9630636792157	-1.23811584611019	0.45346188412179	-2.73036365230128	0.00632644968144188	0.049472620163684	4
X	10852446	10854869	FBgn0030241	feo	X	10854565	10854569	X_10854565_10854569	21.5399115317409	-2.232570220431	0.80047100297078	-2.78907069980709	0.0052859524355855	0.0439022590942654	4
X	10857655	10866246	FBgn0030243	CG2186	X	10857784	10857788	X_10857784_10857788	139.5455696729	-1.33991746393209	0.389723559197787	-3.4381228240094	0.000585761941284668	0.00939502601882577	4
X	10870594	10877893	FBgn0030245	CG1637	X	10876998	10877002	X_10876998_10877002	29.6194638259815	-1.97312805215759	0.659626314319368	-2.99128159281145	0.00277809185443797	0.0282929255879014	4
X	10905767	10923436	FBgn0264502	CG43901	X	10914813	10914817	X_10914813_10914817	71.4285783319103	-1.98077389050518	0.694184104931816	-2.85338410435044	0.0043256302771454	0.0383624522755646	4
X	10905767	10923436	FBgn0264502	CG43901	X	10914828	10914832	X_10914828_10914832	9.81782339838635	-3.44383144921369	1.07462697378217	-3.20467616506318	0.00135214516876354	0.0171525252086093	4
X	10905767	10923436	FBgn0264502	CG43901	X	10915030	10915034	X_10915030_10915034	14.6894011342363	-3.04069034548216	0.965659855885107	-3.14882132352402	0.001639303920906	0.0196496005804051	4
X	10905767	10923436	FBgn0264502	CG43901	X	10915643	10915647	X_10915643_10915647	49.5955068018494	-1.66890028873947	0.602315510695021	-2.77080742419151	0.00559174870088281	0.0455526415492669	4
X	10905767	10923436	FBgn0264502	CG43901	X	10915806	10915810	X_10915806_10915810	46.1542110343875	-1.71350472148854	0.611773037306572	-2.80088303504272	0.00509629868800655	0.0428340615444392	4
X	10905767	10923436	FBgn0264502	CG43901	X	10920725	10920729	X_10920725_10920729	44.3221815060268	-2.47788718465038	0.794692172624189	-3.11804654683843	0.00182054048809715	0.0211427197519667	4
X	11108482	11112308	FBgn0015245	Hsp60	X	11111405	11111409	X_11111405_11111409	9.37723080579664	-3.18508474351191	1.0504704346584	-3.03205558045777	0.00242894475247922	0.0258119341468506	4
X	11108482	11112308	FBgn0015245	Hsp60	X	11111629	11111633	X_11111629_11111633	10.6181279343148	-3.00387433232435	0.904252311740133	-3.32194266282132	0.000893930613375105	0.012783678971602	4
X	11112395	11124726	FBgn0030266	CG11122	X	11115896	11115900	X_11115896_11115900	101.985664820814	-1.09507828485971	0.366736341892017	-2.98600972897894	0.00282643650795318	0.0286212081027684	4
X	11125101	11126785	FBgn0028686	Rpt3	X	11125186	11125190	X_11125186_11125190	97.2571810747397	-1.75362863966556	0.454020564753579	-3.86244319267199	0.000112258674453308	0.00275062633127378	4
X	11125101	11126785	FBgn0028686	Rpt3	X	11125485	11125489	X_11125485_11125489	66.8007605876651	-1.93901680085574	0.457215308785662	-4.24092711594819	2.22598415741188e-05	0.000794371425487828	4
X	11129362	11137118	FBgn0030268	Klp10A	X	11135835	11135839	X_11135835_11135839	108.131621981887	-1.13841151466162	0.412635161474345	-2.75888150344261	0.00579995618287918	0.0467001043373169	4
X	11129362	11137118	FBgn0030268	Klp10A	X	11136942	11136946	X_11136942_11136946	183.742710524799	-1.01066679898126	0.368470610147559	-2.74286950206565	0.00609048843478606	0.0482712933818808	4
X	11154421	11164670	FBgn0030276	Dlic	X	11157445	11157449	X_11157445_11157449	104.508540794837	-1.37118169170248	0.495178889206881	-2.76906330538177	0.00562177108550607	0.045717189103928	4
X	11154421	11164670	FBgn0030276	Dlic	X	11163843	11163847	X_11163843_11163847	48.9423252109447	-1.97980132987636	0.707956825680607	-2.79650009444155	0.00516593958723401	0.0432362918907355	4
X	11156676	11159760	FBgn0052668	CG32668	X	11157445	11157449	X_11157445_11157449	104.508540794837	-1.37118169170248	0.495178889206881	-2.76906330538177	0.00562177108550607	0.045717189103928	4
X	11325385	11334071	FBgn0030286	CG1657	X	11332856	11332860	X_11332856_11332860	285.893721930444	-1.322971434463	0.407223469978145	-3.2487602802805	0.00115909113386687	0.0153601328824522	4
X	11334187	11340084	FBgn0028421	Kap3	X	11339190	11339194	X_11339190_11339194	835.45787264172	-1.08288102737637	0.38754982494001	-2.79417240749365	0.00520327297851899	0.0434670284458786	4
X	11334187	11340084	FBgn0028421	Kap3	X	11339421	11339425	X_11339421_11339425	33.0730220596044	-3.1504859487519	0.733535582810511	-4.29493268299398	1.7474635260926e-05	0.000655742373202473	4
X	11369665	11409776	FBgn0001624	dlg1	X	11369664	11369668	X_11369664_11369668	240.198068383718	-1.4748447314248	0.348265056194354	-4.23483408740766	2.28720511682349e-05	0.000810351664320058	3
X	11369665	11409776	FBgn0001624	dlg1	X	11391684	11391688	X_11391684_11391688	55.3748644996602	-2.06537386357692	0.543645648551557	-3.79911780601892	0.000145212059797569	0.00333424344703169	4
X	11422832	11430197	FBgn0001145	Gs2	X	11424108	11424112	X_11424108_11424112	279.138288393115	-1.57261142651977	0.448676884433372	-3.50499765216522	0.000456611309961922	0.00784983500279429	4
X	11430523	11454386	FBgn0262740	Evi5	X	11444358	11444362	X_11444358_11444362	51.0629259771472	-1.34486690675738	0.478866293041427	-2.80843927898059	0.00497822694972602	0.0421974537152457	4
X	11442539	11446012	FBgn0030300	Sk1	X	11444358	11444362	X_11444358_11444362	51.0629259771472	-1.34486690675738	0.478866293041427	-2.80843927898059	0.00497822694972602	0.0421974537152457	4
X	11562800	11570326	FBgn0003277	RpII215	X	11566510	11566514	X_11566510_11566514	162.481034392557	-0.970500444222348	0.339345871679333	-2.85991528177313	0.00423754193885138	0.0378323991265335	4
X	11562800	11570326	FBgn0003277	RpII215	X	11567816	11567820	X_11567816_11567820	12.7456402747057	-3.11412190588964	1.03447949247052	-3.01032734680178	0.00260966267460751	0.0271118927729087	4
X	11571383	11572442	FBgn0027259	Kmn1	X	11571827	11571831	X_11571827_11571831	73.41289521481	-1.78781657674563	0.642330705032297	-2.78332728412188	0.00538045008030943	0.0444502542582426	4
X	11611927	11615128	FBgn0030321	CG1703	X	11612093	11612097	X_11612093_11612097	90.662070846067	-1.67436290893143	0.580134203054538	-2.88616478758799	0.00389967916317564	0.0357492944427501	4
X	11622015	11677338	FBgn0004370	Ptp10D	X	11650304	11650308	X_11650304_11650308	67.9916156792734	1.41757644995598	0.507796799318883	2.79162147508098	0.00524446679057124	0.043692076041868	4
X	11706575	11709951	FBgn0030327	FucT6	X	11708917	11708921	X_11708917_11708921	111.884227837035	-1.47305167043786	0.498151002945258	-2.95703845165145	0.0031060938074284	0.0305401237280082	4
X	11706575	11709951	FBgn0030327	FucT6	X	11709366	11709370	X_11709366_11709370	72.9697922397339	-1.94751223993487	0.628706907861734	-3.09764727503704	0.00195063445909741	0.0221904176066922	4
X	11706575	11709951	FBgn0030327	FucT6	X	11709822	11709826	X_11709822_11709826	80.8523123432564	-2.49552837886391	0.639582468458146	-3.90180860472916	9.54766382943267e-05	0.00243028172817588	4
X	11710120	11715565	FBgn0030328	Amun	X	11710241	11710245	X_11710241_11710245	79.4293819250992	-2.34176502554755	0.783986730964954	-2.98699573992181	0.00281733648323774	0.0285608375166902	4
X	11801696	11807117	FBgn0001218	Hsc70-3	X	11803583	11803587	X_11803583_11803587	192.444140878301	-1.3514346037129	0.458417329456987	-2.94804431872966	0.00319791215022395	0.0311157080150657	4
X	11801696	11807117	FBgn0001218	Hsc70-3	X	11803790	11803794	X_11803790_11803794	20.9275006532039	-2.72794170902678	0.789405809884734	-3.45568993142463	0.000548886333253133	0.00897073642649673	4
X	11801696	11807117	FBgn0001218	Hsc70-3	X	11805027	11805031	X_11805027_11805031	89.1493104061831	-2.04601519148886	0.548306800801842	-3.73151525477484	0.000190331482100818	0.00408614493442846	4
X	11816898	11837460	FBgn0266019	rudhira	X	11829207	11829211	X_11829207_11829211	51.0960660675196	-1.5504597472168	0.544049350121826	-2.8498512990956	0.0043739673162409	0.0386505217024993	4
X	11816898	11837460	FBgn0266019	rudhira	X	11829296	11829300	X_11829296_11829300	68.5054621849899	-2.03041977782065	0.581406623134605	-3.49225429678426	0.000478962020585013	0.00812897596611288	4
X	11816898	11837460	FBgn0266019	rudhira	X	11829525	11829529	X_11829525_11829529	35.9407523272016	-1.92224156085164	0.600041500792197	-3.20351435411355	0.00135761272184724	0.0172048562350237	4
X	11864651	11868893	FBgn0030344	CG2025	X	11868442	11868446	X_11868442_11868446	30.0004548177001	-1.83393270956076	0.653587642414967	-2.80594765039389	0.00501688421291925	0.0423977443875794	4
X	11864651	11868893	FBgn0030344	CG2025	X	11868632	11868636	X_11868632_11868636	18.6869251945077	-2.88271639243194	0.845381666433916	-3.40995849199349	0.000649727671282193	0.0101428250204401	4
X	12018640	12020719	FBgn0030364	CG15735	X	12019102	12019106	X_12019102_12019106	116.933147911256	-1.36513271677804	0.487553779298976	-2.79996335735698	0.00511084077674842	0.0429201862854347	4
X	12018640	12020719	FBgn0030364	CG15735	X	12019235	12019239	X_12019235_12019239	8.90177821505306	-3.67232532243551	0.949479216936365	-3.86772586164109	0.000109855062973447	0.00270662995246621	4
X	12018640	12020719	FBgn0030364	CG15735	X	12019422	12019426	X_12019422_12019426	30.0406398540958	-2.45251058724932	0.873296878445073	-2.80833545588308	0.00497983235673577	0.0422030590192894	4
X	12043698	12335214	FBgn0267001	Ten-a	X	12253067	12253071	X_12253067_12253071	27.2745694257739	1.68293494800317	0.601883178359112	2.79611560600727	0.00517208959657925	0.043273614550639	4
X	12569169	12583193	FBgn0030400	CG11138	X	12582481	12582485	X_12582481_12582485	12.7264117066258	-2.63857419643846	0.895153421387881	-2.94762231076267	0.00320228044303474	0.0311355616293685	4
X	12569169	12583193	FBgn0030400	CG11138	X	12582639	12582643	X_12582639_12582643	246.245833689355	-1.20021394064755	0.43139930472397	-2.78214157395434	0.00540014775834683	0.0445608485263415	4
X	12584385	12592193	FBgn0041203	LIMK1	X	12587897	12587901	X_12587897_12587901	40.6705197816433	-1.69715395840045	0.57379052558717	-2.95779362453523	0.00309849492848921	0.0304859028212992	4
X	12584385	12592193	FBgn0041203	LIMK1	X	12588150	12588154	X_12588150_12588154	41.7370432215832	-1.66663499982741	0.574907958686445	-2.89895969371402	0.00374403021306826	0.0347911408000346	4
X	12584385	12592193	FBgn0041203	LIMK1	X	12589723	12589727	X_12589723_12589727	18.5007834138933	-2.1542463265515	0.712051871915519	-3.02540645073551	0.00248299203021558	0.0262148351213315	4
X	12584385	12592193	FBgn0041203	LIMK1	X	12591196	12591200	X_12591196_12591200	86.2586277217408	-2.42289116243164	0.565696637738217	-4.28302203124082	1.84371907794522e-05	0.000683939616218634	4
X	12653626	12657834	FBgn0015024	CkIalpha	X	12654014	12654018	X_12654014_12654018	154.079532104186	-2.2844879637329	0.60428372893101	-3.78048895636195	0.000156520662501051	0.00352855053083373	4
X	12653626	12657834	FBgn0015024	CkIalpha	X	12654216	12654220	X_12654216_12654220	203.146198079458	-2.12960364776099	0.492973809977148	-4.31991234556601	1.56091188745737e-05	0.000602043332776176	4
X	12653626	12657834	FBgn0015024	CkIalpha	X	12654675	12654679	X_12654675_12654679	396.229566835339	-1.19290508020667	0.434370093819731	-2.74628731853198	0.00602739519253936	0.0479234456088192	4
X	12653626	12657834	FBgn0015024	CkIalpha	X	12655006	12655010	X_12655006_12655010	389.044259808816	-1.13332974337846	0.389300318753012	-2.91119654617465	0.00360047453039901	0.033855075016795	4
X	12653626	12657834	FBgn0015024	CkIalpha	X	12655302	12655306	X_12655302_12655306	131.008284825812	-1.48511316045774	0.500673212739358	-2.96623250988837	0.00301472479682194	0.029901630767529	4
X	12684203	12742618	FBgn0265523	Smr	X	12711426	12711430	X_12711426_12711430	12.8722945641568	-3.69563781716408	1.06156201286209	-3.48132070702138	0.000498947693051993	0.00835119512921943	4
X	12684203	12742618	FBgn0265523	Smr	X	12712602	12712606	X_12712602_12712606	10.2152593807379	-3.01542820651617	0.973456200457417	-3.09765165099288	0.00195060565917187	0.0221904176066922	4
X	12684203	12742618	FBgn0265523	Smr	X	12712773	12712777	X_12712773_12712777	60.6911834883735	-1.87581817311896	0.593430331929972	-3.16097454442271	0.00157242239604363	0.0190824554247226	4
X	12684203	12742618	FBgn0265523	Smr	X	12713032	12713036	X_12713032_12713036	51.676544177902	-1.72914794150639	0.631145046497941	-2.73969977440364	0.00614953294635422	0.04856070195361	4
X	12744212	12749785	FBgn0030418	CG4004	X	12745699	12745703	X_12745699_12745703	8.38139206898038	-3.31111835224687	1.19325475980304	-2.77486289079911	0.00552249844395241	0.0452043076979232	4
X	12771844	12784958	FBgn0052647	CG32647	X	12776227	12776231	X_12776227_12776231	26.8478834019488	-2.81560425076438	1.01582815327101	-2.77173283856921	0.00557587789317879	0.0454758180758528	4
X	12901353	12903516	FBgn0030431	CG4407	X	12901962	12901966	X_12901962_12901966	183.629869583284	-1.40703102026574	0.502082590220594	-2.80238958225488	0.00507255772414345	0.0426973116314139	4
X	12917477	12950417	FBgn0086675	fne	X	12938791	12938795	X_12938791_12938795	116.141671877444	-1.14093673676392	0.410109262798984	-2.78203113233057	0.00540198578679625	0.0445724231611675	4
X	12988615	13079070	FBgn0265597	rad	X	12995719	12995723	X_12995719_12995723	187.093929448571	3.79644645264241	0.452931549417399	8.38194304972956	5.20610247137082e-17	3.94830811428763e-13	4
X	13195499	13211674	FBgn0265630	sno	X	13197339	13197343	X_13197339_13197343	32.6844229632589	-1.94809112521504	0.696897719141384	-2.7953759521773	0.00518393919349523	0.0433426508012589	4
X	13195499	13211674	FBgn0265630	sno	X	13197597	13197601	X_13197597_13197601	29.3403642279454	-2.01850138065832	0.70626912283536	-2.85797766799563	0.00426350396090103	0.0379891727542658	4
X	13195499	13211674	FBgn0265630	sno	X	13198928	13198932	X_13198928_13198932	6.24088188894591	-5.07800787538791	1.71525989733838	-2.96048889341353	0.00307151196331157	0.0302990346711332	4
X	13195499	13211674	FBgn0265630	sno	X	13205769	13205773	X_13205769_13205773	269.347280824305	-1.11156737560183	0.367437499176753	-3.02518762535754	0.00248478930521806	0.0262257273568832	4
X	13262687	13285632	FBgn0041210	HDAC4	X	13264213	13264217	X_13264213_13264217	133.709272343439	-1.77302589223084	0.475979549403352	-3.72500435040404	0.000195311853670773	0.00416355021427125	4
X	13262687	13285632	FBgn0041210	HDAC4	X	13264747	13264751	X_13264747_13264751	68.9908398373927	-1.57337808522145	0.424758928888623	-3.70416718334369	0.000212086355813198	0.0044301233201221	4
X	13262687	13285632	FBgn0041210	HDAC4	X	13264780	13264784	X_13264780_13264784	8.75077032649398	-3.62921227180203	1.23034443632744	-2.94975306478825	0.00318028001824845	0.0309971716300965	4
X	13262687	13285632	FBgn0041210	HDAC4	X	13264998	13265002	X_13264998_13265002	19.4991919206891	-3.03725608043719	0.824440098359787	-3.68402275250776	0.000229581734815029	0.00469312096182528	4
X	13262687	13285632	FBgn0041210	HDAC4	X	13268814	13268818	X_13268814_13268818	286.867649035562	-0.987241622019012	0.30368622290295	-3.25086074890697	0.0011505619645852	0.0152875642893052	4
X	13370606	13380160	FBgn0030478	CG1640	X	13378747	13378751	X_13378747_13378751	95.6507777840923	-1.74052188894757	0.531098894516569	-3.27720864591871	0.0010483886683851	0.0143318279489873	4
X	13370606	13380160	FBgn0030478	CG1640	X	13378801	13378805	X_13378801_13378805	10.8693187227929	-3.41506175179628	1.05064923701088	-3.25042995463664	0.00115230650607567	0.0153048602392114	4
X	13370606	13380160	FBgn0030478	CG1640	X	13379024	13379028	X_13379024_13379028	12.16884819684	-3.69205875613286	1.02803750596447	-3.59136581565581	0.000328949529199022	0.00617456569759146	4
X	13380166	13384877	FBgn0030479	Rbp1-like	X	13382744	13382748	X_13382744_13382748	84.1396673231838	-1.8376495765211	0.601538191727008	-3.05491754604182	0.00225122404314292	0.0244940831491121	4
X	13612131	13613228	FBgn0030501	BthD	X	13612613	13612617	X_13612613_13612617	11.9179973436242	-2.08968558082164	0.697109579738874	-2.99764289798513	0.00272076272499643	0.0278813502988724	4
X	13613193	13616586	FBgn0030502	tth	X	13616467	13616471	X_13616467_13616471	84.2819960893092	-1.49803132445153	0.503503044538794	-2.9752180065241	0.00292780396165296	0.029323297529626	4
X	13684380	13718285	FBgn0030512	CG9940	X	13715551	13715555	X_13715551_13715555	24.946763768134	-2.77221792769014	0.988636108535672	-2.80408322511732	0.005045987815338	0.0425523776036212	4
X	13684380	13718285	FBgn0030512	CG9940	X	13717148	13717152	X_13717148_13717152	15.5795844334322	-3.0791552145841	0.99440882621439	-3.09646810588571	0.00195840928710425	0.0222553722682593	4
X	13692292	13717835	FBgn0265726	NnaD	X	13715551	13715555	X_13715551_13715555	24.946763768134	-2.77221792769014	0.988636108535672	-2.80408322511732	0.005045987815338	0.0425523776036212	4
X	13692292	13717835	FBgn0265726	NnaD	X	13717148	13717152	X_13717148_13717152	15.5795844334322	-3.0791552145841	0.99440882621439	-3.09646810588571	0.00195840928710425	0.0222553722682593	4
X	13762752	13779488	FBgn0003218	rdgB	X	13768084	13768088	X_13768084_13768088	85.2530381060106	-1.59606245368975	0.430040074059963	-3.71142725983997	0.000206093894868599	0.00433235136684666	4
X	13762752	13779488	FBgn0003218	rdgB	X	13768456	13768460	X_13768456_13768460	97.1202869609341	-1.45017744105701	0.44720505105239	-3.24275729364945	0.00118379007339379	0.0155915820253875	4
X	13762752	13779488	FBgn0003218	rdgB	X	13768649	13768653	X_13768649_13768653	19.3236482777945	-2.64091170988503	0.95445601416833	-2.76692867003012	0.00565871349255867	0.0459009445588755	4
X	13762752	13779488	FBgn0003218	rdgB	X	13774016	13774020	X_13774016_13774020	74.9964269707516	-1.75711332391024	0.624253157826249	-2.81474479044495	0.00488159836870554	0.0416307165367164	4
X	13812971	13822307	FBgn0030529	Clic	X	13813283	13813287	X_13813283_13813287	56.5040175160497	-1.19201286572978	0.417977501703908	-2.85185891793332	0.00434643867230129	0.0384819938624088	4
X	13822826	13825910	FBgn0027537	Nup93-1	X	13824311	13824315	X_13824311_13824315	92.0190234898969	-1.13725921071974	0.397316944418614	-2.86234762120168	0.00420515411230018	0.0376478225457976	4
X	13826041	13830317	FBgn0030530	jub	X	13828624	13828628	X_13828624_13828628	17.8804774468326	-2.53346504695181	0.859390985940571	-2.94797721688811	0.00319860637213975	0.0311195053741774	4
X	13830741	13845866	FBgn0052626	AMPdeam	X	13831016	13831020	X_13831016_13831020	66.7697258386865	-2.02119333824172	0.684068594701555	-2.95466471330046	0.0031300901764877	0.0306819303379396	4
X	13830741	13845866	FBgn0052626	AMPdeam	X	13832222	13832226	X_13832222_13832226	5.61306123506094	-3.53490074552238	1.23679514942515	-2.85811336433958	0.00426168108359346	0.0379762353507666	4
X	13830741	13845866	FBgn0052626	AMPdeam	X	13836629	13836633	X_13836629_13836633	126.467882293854	-0.995311588716879	0.353780703881657	-2.81335747765887	0.00490271141626752	0.0417447050308232	4
X	13846116	13990527	FBgn0267033	mamo	X	13884465	13884469	X_13884465_13884469	7.99629086497311	-3.39144296955226	1.13605085909831	-2.98529149675928	0.00283308205470439	0.0286764481551018	4
X	13846116	13990527	FBgn0267033	mamo	X	13902174	13902178	X_13902174_13902178	205.236041997277	-0.816064392588698	0.269965630223845	-3.02284550782279	0.00250410046469305	0.0263710987427621	4
X	13846116	13990527	FBgn0267033	mamo	X	13902508	13902512	X_13902508_13902512	192.893980133729	-1.03343410692354	0.369891256066137	-2.79388628407793	0.00520787885009559	0.043489511067871	4
X	13846116	13990527	FBgn0267033	mamo	X	13944099	13944103	X_13944099_13944103	47.9552960821234	-1.20776629961476	0.431983013389328	-2.79586525900325	0.00517609752853836	0.0432947648676011	4
X	14584733	14602580	FBgn0030574	CG9413	X	14586877	14586881	X_14586877_14586881	15.7825697792738	-3.40177906664869	0.76630405544331	-4.43920274528724	9.02927283615027e-06	0.00039633572135323	4
X	14584733	14602580	FBgn0030574	CG9413	X	14586882	14586886	X_14586882_14586886	69.8486864383841	-1.92345821937463	0.430632442082345	-4.46658921021754	7.94765290983135e-06	0.000359175676680721	4
X	14584733	14602580	FBgn0030574	CG9413	X	14587176	14587180	X_14587176_14587180	75.9321652153738	-1.98518762596474	0.447932089554601	-4.43189419168138	9.34088552889372e-06	0.000406268999146243	4
X	14787478	14826073	FBgn0003301	rut	X	14795176	14795180	X_14795176_14795180	170.21844593014	-1.04724273134221	0.347657049445711	-3.01228677230012	0.00259287522717111	0.0270032486276764	4
X	14787478	14826073	FBgn0003301	rut	X	14798333	14798337	X_14798333_14798337	44.5991596967642	-1.33176172590704	0.451728577756723	-2.94814583686634	0.00319686212537897	0.0311099260379052	4
X	14787478	14826073	FBgn0003301	rut	X	14798656	14798660	X_14798656_14798660	104.263506310479	-1.34160954338943	0.35485375006104	-3.78073936983519	0.000156363299431474	0.00352736120132284	4
X	14787478	14826073	FBgn0003301	rut	X	14798881	14798885	X_14798881_14798885	17.4988792731427	-2.02503656590678	0.732136205863514	-2.76592872977557	0.00567609384816794	0.0460023417708866	4
X	14787478	14826073	FBgn0003301	rut	X	14807227	14807231	X_14807227_14807231	84.1647090061861	-2.08646111378518	0.524336057186656	-3.97924400808933	6.91347566135009e-05	0.00190789566606919	4
X	14787478	14826073	FBgn0003301	rut	X	14807527	14807531	X_14807527_14807531	90.0946889948925	-1.83866323329949	0.47162288579239	-3.89858780964432	9.67553144523055e-05	0.00245581244513174	4
X	14826867	14832033	FBgn0030581	CG14408	X	14829171	14829175	X_14829171_14829175	23.7918696106902	-2.16878938624255	0.721258148421946	-3.00695304585146	0.00263880518678953	0.0273134944390901	4
X	14836725	14837330	FBgn0030583	CG14410	X	14837191	14837195	X_14837191_14837195	99.6004656899734	-1.09296855667106	0.377873911331668	-2.8924160252803	0.0038229136233546	0.0352728507559625	4
X	14955477	15009989	FBgn0000535	eag	X	14971060	14971064	X_14971060_14971064	17.8831178709003	-1.84284293516806	0.603274506581363	-3.05473364954718	0.00225260475887729	0.0245051995572324	4
X	14955477	15009989	FBgn0000535	eag	X	14971347	14971351	X_14971347_14971351	18.2854450194578	-1.66283677326745	0.595553106249186	-2.7920881543882	0.00523690865630768	0.0436525621921184	4
X	15077498	15081255	FBgn0265873	CR44662	X	15081239	15081243	X_15081239_15081243	375.273592676841	-1.02786757191916	0.311267997146214	-3.30219483320777	0.000959314105584428	0.0134628764836072	4
X	15077498	15081255	FBtr0342724	CR44662-RA	X	15081239	15081243	X_15081239_15081243	375.273592676841	-1.02786757191916	0.311267997146214	-3.30219483320777	0.000959314105584428	0.0134628764836072	4
X	15081367	15082369	FBgn0053177	CG33177	X	15081773	15081777	X_15081773_15081777	300.117964583164	-1.54992540651557	0.35232289805954	-4.39916172083043	1.08669825340832e-05	0.000455705566155877	4
X	15081367	15082369	FBgn0053177	CG33177	X	15082042	15082046	X_15082042_15082046	171.622846598913	-1.74087025213269	0.420641727859426	-4.13860569894404	3.49422884027818e-05	0.00112554074432292	4
X	15082616	15083753	FBgn0266275	CR44960	X	15083310	15083314	X_15083310_15083314	133.473289479271	-1.56832930916753	0.568864091292645	-2.75694903786908	0.00583434437733445	0.0468735505985421	4
X	15082616	15083753	FBgn0266275	CR44960	X	15083607	15083611	X_15083607_15083611	137.645481283827	-1.67444022366249	0.564735780934056	-2.96499757974076	0.00302685310855894	0.0299783631116516	4
X	15082616	15083753	FBtr0343973	CR44960-RA	X	15083310	15083314	X_15083310_15083314	133.473289479271	-1.56832930916753	0.568864091292645	-2.75694903786908	0.00583434437733445	0.0468735505985421	4
X	15082616	15083753	FBtr0343973	CR44960-RA	X	15083607	15083611	X_15083607_15083611	137.645481283827	-1.67444022366249	0.564735780934056	-2.96499757974076	0.00302685310855894	0.0299783631116516	4
X	15082827	15084017	FBgn0053178	CG33178	X	15083310	15083314	X_15083310_15083314	133.473289479271	-1.56832930916753	0.568864091292645	-2.75694903786908	0.00583434437733445	0.0468735505985421	4
X	15082827	15084017	FBgn0053178	CG33178	X	15083607	15083611	X_15083607_15083611	137.645481283827	-1.67444022366249	0.564735780934056	-2.96499757974076	0.00302685310855894	0.0299783631116516	4
X	15089682	15113744	FBgn0030613	Rab3-GEF	X	15113708	15113712	X_15113708_15113712	30.2839335912756	-2.1695291846	0.759399593650662	-2.8569006393201	0.00427799732704472	0.0380714813526771	4
X	15113302	15116542	FBgn0030615	Cyp4s3	X	15113708	15113712	X_15113708_15113712	30.2839335912756	-2.1695291846	0.759399593650662	-2.8569006393201	0.00427799732704472	0.0380714813526771	4
X	15113302	15116542	FBgn0030615	Cyp4s3	X	15113964	15113968	X_15113964_15113968	29.1645267709227	-2.24209485596168	0.721291868593438	-3.10844327183931	0.00188075748062647	0.0216383272161435	4
X	15345169	15350021	FBgn0030631	CG6227	X	15348101	15348105	X_15348101_15348105	7.52471674681539	-3.23078294925256	1.07309675943155	-3.01070981797019	0.00260637805482142	0.0270901386492905	4
X	15345169	15350021	FBgn0030631	CG6227	X	15348318	15348322	X_15348318_15348322	7.66069391830204	-3.36282408102267	1.08868448193748	-3.08888767757396	0.00200907380721304	0.0226691159640248	4
X	15350239	15379064	FBgn0000028	acj6	X	15364433	15364437	X_15364433_15364437	96.1146258063404	-1.15671683950259	0.335219703936601	-3.45062305681577	0.000559294126803241	0.00909654803472962	4
X	15350239	15379064	FBgn0000028	acj6	X	15364690	15364694	X_15364690_15364694	32.8572581881749	-2.18699805690821	0.758091849113231	-2.88487214242762	0.00391572656026508	0.0358545587037678	4
X	15386038	15441252	FBgn0263257	Cngl	X	15439367	15439371	X_15439367_15439371	110.089012073239	1.68201453637853	0.473586014650451	3.55165584359582	0.000382815216232152	0.00690341754270588	4
X	15468281	15472119	FBgn0026433	Grip128	X	15471407	15471411	X_15471407_15471411	121.170161252803	-1.55346048308957	0.520724693428358	-2.98326640294676	0.00285189642355834	0.0288070800542223	4
X	15468281	15472119	FBgn0026433	Grip128	X	15471746	15471750	X_15471746_15471750	99.9761911038259	-1.86693370906915	0.514220165177254	-3.63061162415833	0.000282750385596921	0.00550677486759656	4
X	15468281	15472119	FBgn0026433	Grip128	X	15472060	15472064	X_15472060_15472064	85.1070614257011	-1.69460143936525	0.608718662415657	-2.78388284111472	0.00537124319724945	0.0443907923369376	4
X	15482374	15486612	FBgn0030648	CG6340	X	15484233	15484237	X_15484233_15484237	16.6178343081795	-2.72400595056364	0.883228404943645	-3.08414667748084	0.00204136924165936	0.0229308846824348	4
X	15486922	15511223	FBgn0027287	Gmap	X	15510054	15510058	X_15510054_15510058	15.3194129896295	-2.88812852206855	1.01596738610393	-2.84273743583841	0.00447279013517856	0.0392356206623048	4
X	15510877	15554278	FBgn0022710	Ac13E	X	15515443	15515447	X_15515443_15515447	65.7353833117512	-2.17197650110243	0.565651878932918	-3.83977598589399	0.00012314662487855	0.00295344203362977	4
X	15510877	15554278	FBgn0022710	Ac13E	X	15515787	15515791	X_15515787_15515791	63.4152132140022	-2.04820686208207	0.573945255436362	-3.56864499302263	0.000358832253450856	0.00659403777031543	4
X	15510877	15554278	FBgn0022710	Ac13E	X	15516561	15516565	X_15516561_15516565	29.5791194348631	-1.66687789909007	0.600339138989415	-2.7765604319852	0.00549374211269353	0.0450535698238627	4
X	15510877	15554278	FBgn0022710	Ac13E	X	15516794	15516798	X_15516794_15516798	71.1757132718081	-2.70068964465324	0.487745335764867	-5.53708963801388	3.07539173488915e-08	4.94691134933057e-06	4
X	15510877	15554278	FBgn0022710	Ac13E	X	15517149	15517153	X_15517149_15517153	72.6402339150654	-1.97362005033504	0.476595251945465	-4.14108206550256	3.45671248645629e-05	0.00111679410291367	4
X	15510877	15554278	FBgn0022710	Ac13E	X	15543246	15543250	X_15543246_15543250	64.3337818848532	-2.01739032524325	0.438097649458587	-4.60488735270868	4.12689189036398e-06	0.000216348028316961	4
X	15510877	15554278	FBgn0022710	Ac13E	X	15543589	15543593	X_15543589_15543593	77.9396731758145	-1.94360381397431	0.454351275846257	-4.27775581867627	1.88786942904577e-05	0.000695905035547874	4
X	15705806	15710539	FBgn0030672	CG9281	X	15710097	15710101	X_15710097_15710101	271.059442866019	-2.10531917752982	0.548087553516613	-3.84120960970884	0.000122429511976428	0.00294175619671311	4
X	15705806	15710539	FBgn0030672	CG9281	X	15710432	15710436	X_15710432_15710436	101.619513940423	-2.95755858385297	0.756030739549989	-3.91195546574389	9.15517970805387e-05	0.00235424819597987	4
X	15705806	15710539	FBgn0030672	CG9281	X	15710447	15710451	X_15710447_15710451	35.4291479133487	-3.26886261682896	0.675158827722856	-4.84162019750823	1.28784737497066e-06	8.78447472611565e-05	4
X	15710647	15712309	FBgn0030673	CG15601	X	15711724	15711728	X_15711724_15711728	6.6891174502443	-3.44631283357299	1.07473618788106	-3.2066593387608	0.00134285913971584	0.0170717439822024	4
X	15734270	15735780	FBgn0026666	l(1)G0136	X	15734516	15734520	X_15734516_15734520	32.5712345879586	-2.62052140384058	0.886733965093172	-2.95525096251978	0.00312414805730642	0.0306476949738969	4
X	15739230	15740417	FBgn0030679	CG8206	X	15739788	15739792	X_15739788_15739792	79.6933458921419	-1.82225599730533	0.612794879259075	-2.97368019704833	0.00294251576257475	0.0294234333270293	4
X	15746648	15748971	FBgn0027329	Tcp-1zeta	X	15747997	15748001	X_15747997_15748001	49.8777205296454	-1.38611340541988	0.489126762379412	-2.83385312771882	0.00459904639709183	0.0399922512586929	4
X	15786047	15788288	FBgn0030692	mRpS30	X	15786859	15786863	X_15786859_15786863	45.0993144115334	-1.34513203829391	0.44461049754041	-3.02541673157785	0.00248290761999637	0.0262148351213315	4
X	15788897	15793632	FBgn0026374	Rhp	X	15789090	15789094	X_15789090_15789094	23.9939726563532	-2.46634626443607	0.879436422448532	-2.80446226865298	0.00504005862932725	0.0425180573588823	4
X	15827986	15835490	FBgn0000319	Chc	X	15832104	15832108	X_15832104_15832108	8.21699970883232	-2.50860273042982	0.80741406680112	-3.10695940729471	0.00189022352175196	0.0217203866499498	4
X	15827986	15835490	FBgn0000319	Chc	X	15832309	15832313	X_15832309_15832313	8.4407718765869	-2.49583459764131	0.814988122181289	-3.06241837115526	0.00219556348951034	0.0240816939643287	4
X	15847859	15849258	FBgn0014391	sun	X	15848532	15848536	X_15848532_15848536	257.924201795539	-0.683353138365556	0.246202441543044	-2.7755741741744	0.00551043281598665	0.0451452471338703	4
X	15854832	15857823	FBgn0002914	Myb	X	15857280	15857284	X_15857280_15857284	10.1267576857583	-2.74217383216853	0.964980834615495	-2.84168735150183	0.0044875476006392	0.0393215861649059	4
X	15868145	15869661	FBgn0001092	Gapdh2	X	15868814	15868818	X_15868814_15868818	34.8064043196973	-1.89925119984711	0.624674046401704	-3.04038756018011	0.0023627389521842	0.0253120982111916	4
X	15876368	15887311	FBgn0260938	tay	X	15885781	15885785	X_15885781_15885785	35.4505009101156	-1.57120533857737	0.572613505295847	-2.74391945709627	0.0060710431439164	0.0481600496840148	4
X	15977967	15982944	FBgn0030716	CG9170	X	15978197	15978201	X_15978197_15978201	10.6265897329839	-3.02725685669815	0.9445776786662	-3.2048786723108	0.0013511942387502	0.0171457731846316	4
X	15977967	15982944	FBgn0030716	CG9170	X	15978421	15978425	X_15978421_15978425	11.6705763893307	-2.80647258666805	0.955388710419592	-2.9375191019742	0.00330849789151582	0.0318833955611624	4
X	15977967	15982944	FBgn0030716	CG9170	X	15979139	15979143	X_15979139_15979143	7.57375393097839	-3.1049240507544	1.10791379226387	-2.80249607183779	0.00507088339442265	0.0426878328249034	4
X	15977967	15982944	FBgn0030716	CG9170	X	15981097	15981101	X_15981097_15981101	71.982070745242	-1.79737030327063	0.56434181197359	-3.18489657355877	0.00144805751371362	0.0179891913467276	4
X	15977967	15982944	FBgn0030716	CG9170	X	15981363	15981367	X_15981363_15981367	75.7646989898462	-1.71024050610009	0.569617092414275	-3.00243888197136	0.00267825746550093	0.0275976964923356	4
X	15977967	15982944	FBgn0030716	CG9170	X	15981520	15981524	X_15981520_15981524	83.7470039638729	-1.61429368219491	0.578281630702684	-2.79153546730049	0.00524586080997543	0.0436962301727637	4
X	15985473	15986808	FBgn0030718	ND-20	X	15986339	15986343	X_15986339_15986343	40.1665762007127	-2.50859789393055	0.889755873828261	-2.81942268404148	0.00481101194822982	0.0412348287897168	4
X	16074717	16091495	FBgn0028397	Tob	X	16079882	16079886	X_16079882_16079886	59.1538300357063	-1.97596579574721	0.60548430280847	-3.26344677571643	0.00110065855905616	0.0148397133472954	4
X	16074717	16091495	FBgn0028397	Tob	X	16080223	16080227	X_16080223_16080227	108.113016666372	-1.46009977178004	0.496180379378339	-2.94267938125524	0.00325385214748919	0.0314834757140796	4
X	16093059	16104946	FBgn0259699	CG42353	X	16095121	16095125	X_16095121_16095125	10.4305418059547	-3.22275881059246	1.12656263093648	-2.86070096956212	0.00422705545638434	0.0377695898980193	4
X	16093059	16104946	FBgn0259700	CG42354	X	16095121	16095125	X_16095121_16095125	10.4305418059547	-3.22275881059246	1.12656263093648	-2.86070096956212	0.00422705545638434	0.0377695898980193	4
X	16118067	16148977	FBgn0042650	disco-r	X	16126836	16126840	X_16126836_16126840	72.8784131860671	3.61768763042157	0.481993819895182	7.50567223291016	6.11141587703648e-14	1.23903208545446e-10	4
X	16118067	16148977	FBgn0042650	disco-r	X	16127402	16127406	X_16127402_16127406	67.1594568476394	3.88989049109324	0.501763474877812	7.75243852103921	9.01444631854132e-15	2.83980022116165e-11	4
X	16118067	16148977	FBgn0042650	disco-r	X	16134702	16134706	X_16134702_16134706	61.6438900610831	1.89792327526364	0.642169514184655	2.95548641494354	0.00312176444886145	0.0306353619603403	4
X	16118067	16148977	FBgn0042650	disco-r	X	16135035	16135039	X_16135035_16135039	99.1846283825183	1.86776419877932	0.536772593436489	3.47961915645068	0.000502127020658548	0.00838863879956021	4
X	16118067	16148977	FBgn0042650	disco-r	X	16143480	16143484	X_16143480_16143484	14.0013998086701	2.78034521842567	0.897506363125469	3.09785571741622	0.00194926304946323	0.022179693206379	4
X	16118067	16148977	FBgn0042650	disco-r	X	16143764	16143768	X_16143764_16143768	15.4390108253376	3.10796914541478	0.856077040987927	3.6304783291795	0.000282896457659584	0.0055085718754315	4
X	16267007	16276180	FBgn0040207	kat80	X	16275804	16275808	X_16275804_16275808	38.9788355226959	-2.08598720205224	0.663714432786847	-3.14289866093986	0.00167283743945777	0.0199303878979979	4
X	16276270	16277587	FBgn0004066	Prosalpha4	X	16277254	16277258	X_16277254_16277258	68.5619702661115	-2.0744064249471	0.672184094864438	-3.08606889213208	0.00202821823640014	0.022823223159377	4
X	16285953	16288533	FBgn0052576	CG32576	X	16286297	16286301	X_16286297_16286301	186.561006160258	-1.02952236971872	0.354192739261469	-2.90667271120631	0.00365295179552658	0.0342071447050984	4
X	16285953	16288533	FBgn0052576	CG32576	X	16286913	16286917	X_16286913_16286917	117.026250515692	-1.06167797919247	0.360491013457421	-2.94508861402692	0.00322862179762616	0.0313192680020993	4
X	16286288	16286988	FBgn0030733	UQCR-14	X	16286297	16286301	X_16286297_16286301	186.561006160258	-1.02952236971872	0.354192739261469	-2.90667271120631	0.00365295179552658	0.0342071447050984	4
X	16286288	16286988	FBgn0030733	UQCR-14	X	16286913	16286917	X_16286913_16286917	117.026250515692	-1.06167797919247	0.360491013457421	-2.94508861402692	0.00322862179762616	0.0313192680020993	4
X	16288810	16293520	FBgn0011571	caz	X	16289288	16289292	X_16289288_16289292	72.6416360422579	-1.47113307021525	0.417524734554972	-3.52346327884811	0.000425946115675867	0.00746722551055812	4
X	16288810	16293520	FBgn0011571	caz	X	16291419	16291423	X_16291419_16291423	45.2980543666696	-1.43172507507513	0.458194578452488	-3.12470976830554	0.001779805704131	0.0208017839282817	4
X	16328437	16330759	FBgn0030742	CG9919	X	16329941	16329945	X_16329941_16329945	55.4607644908753	-1.48303036919863	0.416868093780195	-3.55755307572328	0.000374325483972096	0.00679038631307568	4
X	16333612	16340624	FBgn0278608	Dsp1	X	16336260	16336264	X_16336260_16336264	67.0416234191802	-1.83977403502557	0.583838234818172	-3.15117086430378	0.00162617328420806	0.019549594966284	4
X	16333612	16340624	FBgn0278608	Dsp1	X	16336808	16336812	X_16336808_16336812	54.2368460537393	-1.46217354852759	0.520768243653583	-2.80772410058903	0.00498929518607659	0.0422482837094753	4
X	16333612	16340624	FBgn0278608	Dsp1	X	16337024	16337028	X_16337024_16337028	21.1975992634524	-3.31872955651489	1.04603302170309	-3.17268144280142	0.00151038148725054	0.0185529571914409	4
X	16333612	16340624	FBgn0278608	Dsp1	X	16337216	16337220	X_16337216_16337220	14.8631499316661	-3.77123556180373	1.2257088923242	-3.07677914831203	0.00209250273053277	0.0232965002501298	4
X	16422831	16438454	FBgn0026575	hang	X	16435786	16435790	X_16435786_16435790	21.4048959021368	-1.99437216230639	0.704984117726458	-2.82896041507736	0.00466994747628531	0.0404268117368729	4
X	16437421	16441296	FBgn0030752	CG9947	X	16439549	16439553	X_16439549_16439553	44.2833606735935	-2.10001925859481	0.731548076336764	-2.8706510570169	0.00409627428079266	0.0369570156900699	4
X	16441433	16445367	FBgn0030753	rngo	X	16442241	16442245	X_16442241_16442245	80.5003651096643	-2.40324348423097	0.688245300570159	-3.49184147314928	0.000479702861015177	0.00813817692165333	4
X	16441433	16445367	FBgn0030753	rngo	X	16442684	16442688	X_16442684_16442688	79.2093474732644	-2.27612042255547	0.63334669439746	-3.59379853513072	0.000325891858930072	0.0061300959185553	4
X	16441433	16445367	FBgn0030753	rngo	X	16442778	16442782	X_16442778_16442782	90.4349866852036	-1.75500105133551	0.509159711762816	-3.44685765741232	0.000567147312537048	0.0091903557885007	4
X	16455027	16533096	FBgn0264255	para	X	16464528	16464532	X_16464528_16464532	10.6951064436309	-2.83676298926458	0.921469136383272	-3.07852197893329	0.00208030183823864	0.0232040117012992	4
X	16455027	16533096	FBgn0264255	para	X	16464728	16464732	X_16464728_16464732	17.6323056107852	-3.02568595596781	0.853424183577139	-3.54534827368684	0.000392094646925513	0.00702928004391905	4
X	16455027	16533096	FBgn0264255	para	X	16464907	16464911	X_16464907_16464911	7.07789568893008	-3.32151061242419	1.19707896326728	-2.77467962794913	0.00552561102514314	0.0452189400686001	4
X	16455027	16533096	FBgn0264255	para	X	16465232	16465236	X_16465232_16465236	6.07153529262344	-5.22917562527833	1.73132472706449	-3.02033208648533	0.00252497670206773	0.0265077892503976	4
X	16455027	16533096	FBgn0264255	para	X	16465431	16465435	X_16465431_16465435	52.2579953643949	-1.78015340284123	0.551962297514087	-3.22513586681307	0.00125912897694964	0.0163048961204088	4
X	16455027	16533096	FBgn0264255	para	X	16465689	16465693	X_16465689_16465693	82.8179930557788	-1.86569925616201	0.528071249395785	-3.53304456225694	0.000410803221303579	0.00726670300793808	4
X	16455027	16533096	FBgn0264255	para	X	16466308	16466312	X_16466308_16466312	58.5960411840883	-2.28782555934362	0.648596544271668	-3.52734774730061	0.000419745086652833	0.00739475620657292	4
X	16455027	16533096	FBgn0264255	para	X	16466506	16466510	X_16466506_16466510	66.5811821813945	-2.18849199721719	0.644385635354832	-3.39624578380319	0.00068316984380517	0.010502351544767	4
X	16455027	16533096	FBgn0264255	para	X	16466862	16466866	X_16466862_16466866	203.147359102497	-1.23056106705694	0.332608142617549	-3.6997322355752	0.000215827061765381	0.00448279963149389	4
X	16455027	16533096	FBgn0264255	para	X	16469673	16469677	X_16469673_16469677	78.3666901498327	-1.36947165486243	0.480713218367243	-2.84883294766448	0.00438799137085112	0.0387393384938536	4
X	16455027	16533096	FBgn0264255	para	X	16474535	16474539	X_16474535_16474539	20.8568808556062	-2.44047919328798	0.770876144469552	-3.16585123407509	0.00154629853958154	0.0188529098387786	4
X	16455027	16533096	FBgn0264255	para	X	16475009	16475013	X_16475009_16475013	72.9855862627259	-2.25536618207789	0.383570139897695	-5.87993158872961	4.10436079675973e-09	1.00291378476241e-06	4
X	16455027	16533096	FBgn0264255	para	X	16475419	16475423	X_16475419_16475423	106.081598909541	-1.71247870611048	0.425753337994172	-4.022232013913	5.76492285872357e-05	0.00165959753118952	4
X	16455027	16533096	FBgn0264255	para	X	16475796	16475800	X_16475796_16475800	43.651363038234	-2.30901147894668	0.622456445123627	-3.70951493399362	0.000207656709135318	0.00435625950376198	4
X	16455027	16533096	FBgn0264255	para	X	16475808	16475812	X_16475808_16475812	19.9497175185821	-2.15842155652751	0.724603083547197	-2.9787639682145	0.00289413623272112	0.0291031030841152	4
X	16455027	16533096	FBgn0264255	para	X	16476552	16476556	X_16476552_16476556	30.3018477838083	-1.93314050523788	0.568280634405911	-3.40173567107177	0.000669593675603144	0.0103562319403929	4
X	16455027	16533096	FBgn0264255	para	X	16484625	16484629	X_16484625_16484629	159.523105134388	-1.73972917760258	0.413964885937175	-4.20260084056164	2.63865638447046e-05	0.00090398593029153	4
X	16455027	16533096	FBgn0264255	para	X	16485893	16485897	X_16485893_16485897	77.1669227165556	-1.68604941823	0.601808057695175	-2.80163981965826	0.00508436035232859	0.0427611691181237	4
X	16455027	16533096	FBgn0264255	para	X	16486192	16486196	X_16486192_16486196	78.4953262738908	-1.70070508778806	0.592941416573304	-2.8682514667582	0.00412747335391966	0.0371586926241117	4
X	16455027	16533096	FBgn0264255	para	X	16486801	16486805	X_16486801_16486805	12.4776023880187	-2.70745630673606	0.8671177285288	-3.122362993696	0.00179405586296386	0.0209217626828057	4
X	16455027	16533096	FBgn0264255	para	X	16492761	16492765	X_16492761_16492765	37.4158767470493	-1.71757686021173	0.610903176854771	-2.81153695918666	0.00493054258409921	0.0418963127172723	4
X	16455027	16533096	FBgn0264255	para	X	16498847	16498851	X_16498847_16498851	114.984504447295	-1.62146643032928	0.502798306190964	-3.22488443251327	0.00126023530355356	0.016317158560737	4
X	16455027	16533096	FBgn0264255	para	X	16499246	16499250	X_16499246_16499250	114.920101965238	-1.80659561870646	0.517691452660975	-3.48971498258358	0.000483535956567503	0.00817975941317541	4
X	16455027	16533096	FBgn0264255	para	X	16506137	16506141	X_16506137_16506141	71.8499360422164	-1.62680610273841	0.587424071161624	-2.76938958174019	0.00561614369477565	0.0456877562310524	4
X	16455027	16533096	FBgn0264255	para	X	16506455	16506459	X_16506455_16506459	37.3928813728473	-2.98529741652962	0.955520269627745	-3.12426382926722	0.00178250551601868	0.0208285830577559	4
X	16455027	16533096	FBgn0264255	para	X	16522788	16522792	X_16522788_16522792	6.98961019794239	-4.47365692474154	1.36536087924091	-3.27653808803189	0.00105088137554079	0.0143611103514907	4
X	16455027	16533096	FBgn0264255	para	X	16522915	16522919	X_16522915_16522919	48.9744891166528	-1.72202838027939	0.582094981062641	-2.95832885749289	0.00309311944955508	0.0304456195382648	4
X	16455027	16533096	FBgn0264255	para	X	16523153	16523157	X_16523153_16523157	45.4722433158372	-1.68160777776691	0.569739186320054	-2.95153961346491	0.00316193984915063	0.0308847666976343	4
X	16522967	16525415	FBgn0264077	Cnx14D	X	16523153	16523157	X_16523153_16523157	45.4722433158372	-1.68160777776691	0.569739186320054	-2.95153961346491	0.00316193984915063	0.0308847666976343	4
X	16560684	16587172	FBgn0267912	CanA-14F	X	16570635	16570639	X_16570635_16570639	15.7825217226238	-3.17549907922907	1.04126499138885	-3.04965508827254	0.00229104310806712	0.0247903358250205	4
X	16599241	16610459	FBgn0061200	Nup153	X	16608026	16608030	X_16608026_16608030	40.4965338703701	-2.76333766455702	0.625861334364353	-4.41525544530333	1.00890780967792e-05	0.000430411258582469	4
X	16610685	16614856	FBgn0025743	mbt	X	16611220	16611224	X_16611220_16611224	28.1813520180242	-1.83991198076673	0.617424082599632	-2.97998091201736	0.00288266345608383	0.029027648417771	4
X	16610685	16614856	FBgn0025743	mbt	X	16611609	16611613	X_16611609_16611613	39.8087825388891	-2.50699520146983	0.723170855904147	-3.46667067816975	0.00052694706767259	0.00870949206176292	4
X	16610685	16614856	FBgn0025743	mbt	X	16611830	16611834	X_16611830_16611834	26.1605485713378	-2.80557913792466	0.792366517385077	-3.54075932837681	0.00039897733416431	0.00711095750388698	4
X	16639810	16640419	FBgn0261791	SNRPG	X	16640166	16640170	X_16640166_16640170	68.4039088046087	-1.42566345055085	0.434267929865093	-3.28291212062041	0.00102740688338644	0.0141308471720362	4
X	16800930	16802000	FBgn0030792	CG4789	X	16801096	16801100	X_16801096_16801100	42.0285835164584	-2.05721559841205	0.747273808015031	-2.75296093125035	0.00590589436950556	0.0472453091477483	4
X	16811699	16826494	FBgn0030796	CG4829	X	16815010	16815014	X_16815010_16815014	33.1381465986726	-2.88925861631182	0.838927184298709	-3.44399212516526	0.000573192396740631	0.00925350525826124	4
X	16838173	16844433	FBgn0024941	RSG7	X	16840361	16840365	X_16840361_16840365	53.1894052958146	-2.4378808841598	0.878052280457138	-2.77646438420565	0.00549536554699585	0.0450614693387493	4
X	16838173	16844433	FBgn0024941	RSG7	X	16840915	16840919	X_16840915_16840919	35.9298024959169	-2.38120757964696	0.775028819245507	-3.07241165814334	0.00212336673836806	0.0235280065087744	4
X	16838173	16844433	FBgn0024941	RSG7	X	16841134	16841138	X_16841134_16841138	21.2780232253161	-2.46781874694646	0.855451049868414	-2.88481584928332	0.00391642676603152	0.035857763292052	4
X	16838173	16844433	FBgn0024941	RSG7	X	16841177	16841181	X_16841177_16841181	12.9653402837639	-2.89583617363788	1.00846037411705	-2.8715418552497	0.00408474685084425	0.0368956966543307	4
X	16838173	16844433	FBgn0024941	RSG7	X	16841365	16841369	X_16841365_16841369	37.8338178791946	-2.1969107339924	0.547485448178325	-4.01272899819035	6.00208059301755e-05	0.00171293942699794	4
X	16882509	16884365	FBgn0030800	Nprl2	X	16883859	16883863	X_16883859_16883863	45.3119692032397	-1.81100929788827	0.656464940936998	-2.75872965173638	0.00580265175096305	0.0467118672401988	4
X	16941086	16942871	FBgn0030806	CG13001	X	16942750	16942754	X_16942750_16942754	52.6290457882781	-1.57824005689326	0.556329606493938	-2.83687950177511	0.0045556801784755	0.0397214187262539	4
X	16943290	16956234	FBgn0030808	RhoGAP15B	X	16943345	16943349	X_16943345_16943349	55.056480031023	-1.84503500624077	0.522190329400525	-3.53326153772106	0.00041046619432236	0.00726262349252579	4
X	16956232	16968679	FBgn0030809	Ubr1	X	16958411	16958415	X_16958411_16958415	132.872990827452	-0.926488103843414	0.330844112871704	-2.80037657554659	0.00510430227183303	0.0428781493107444	4
X	17068717	17077897	FBgn0030812	CG8949	X	17070202	17070206	X_17070202_17070206	11.4574824986017	-3.06484006555336	0.905836219249431	-3.38343731507321	0.00071584546742169	0.0108539240779715	4
X	17456169	17561180	FBgn0263706	CG43658	X	17462734	17462738	X_17462734_17462738	96.0985546299185	-1.49543586606305	0.475137679334388	-3.14737376365936	0.00164744225025457	0.0197177162923557	4
X	17456169	17561180	FBgn0263706	CG43658	X	17463140	17463144	X_17463140_17463144	96.5937937081687	-1.61605927727284	0.47337370383783	-3.4139185682914	0.000640357120226827	0.0100345833911687	4
X	17456169	17561180	FBgn0263706	CG43658	X	17463990	17463994	X_17463990_17463994	40.161326713429	-1.6488399907455	0.58061496074427	-2.83981657763677	0.00451394805635703	0.0394634154044965	4
X	17456169	17561180	FBgn0263706	CG43658	X	17464278	17464282	X_17464278_17464282	43.5445092032541	-1.66170198057873	0.564675244584648	-2.94275691473071	0.00325303739965156	0.0314820616338418	4
X	17456169	17561180	FBgn0263706	CG43658	X	17505727	17505731	X_17505727_17505731	66.8830515679334	-1.09260899905772	0.363559036369509	-3.00531382734559	0.00265306956384497	0.0274154091869906	4
X	17579861	17599314	FBgn0030847	CG12991	X	17582686	17582690	X_17582686_17582690	37.1316915368265	-1.66674972376521	0.566521100790078	-2.94207880596281	0.00326016949494532	0.0315252355091124	4
X	17579861	17599314	FBgn0030847	CG12991	X	17582940	17582944	X_17582940_17582944	40.065653437115	-1.56528371501629	0.553059870071173	-2.83022471837426	0.00465153205249082	0.0403168218126748	4
X	17579861	17599314	FBgn0030847	CG12991	X	17597577	17597581	X_17597577_17597581	84.1292127391535	-1.49420089774842	0.546596127469123	-2.73364706161924	0.00626371449337328	0.0491643012771333	4
X	17632089	17633509	FBgn0030853	ND-24	X	17633089	17633093	X_17633089_17633093	11.6091433163897	-3.29411001341773	1.1251674030295	-2.92766214569351	0.0034152093174629	0.032588917541276	4
X	17632089	17633509	FBgn0030853	ND-24	X	17633265	17633269	X_17633265_17633269	54.0902277051208	-2.08642219576883	0.702321129015956	-2.97075242302931	0.00297071159671057	0.0296113845219895	4
X	17657372	17669371	FBgn0250788	beta-Spec	X	17661434	17661438	X_17661434_17661438	30.2237026345434	-2.08372872937942	0.658116080043667	-3.16620242623636	0.00154443275940516	0.0188423741228477	4
X	17657372	17669371	FBgn0250788	beta-Spec	X	17662527	17662531	X_17662527_17662531	48.5601462436685	-2.64286142286218	0.68707284423454	-3.84655199960138	0.000119791716329205	0.00289092636055375	4
X	17657372	17669371	FBgn0250788	beta-Spec	X	17662745	17662749	X_17662745_17662749	13.6121133621138	-2.73658043148136	0.935382911407215	-2.92562585664985	0.00343764094111947	0.0327525991173996	4
X	17672458	17698730	FBgn0263258	chas	X	17673131	17673135	X_17673131_17673135	28.4666942308871	-2.6082581217779	0.786312732957694	-3.31707476231118	0.000909652715636725	0.012950550460648	4
X	17672458	17698730	FBgn0263258	chas	X	17673406	17673410	X_17673406_17673410	27.1592539240706	-2.37356680238649	0.803865629869444	-2.95269098987598	0.00315017130665824	0.0308122416107855	4
X	17672458	17698730	FBgn0263258	chas	X	17673720	17673724	X_17673720_17673724	81.669730791748	-2.22958321395466	0.472681156104634	-4.71688618249278	2.39481572025206e-06	0.000141320333018772	4
X	17672458	17698730	FBgn0263258	chas	X	17677000	17677004	X_17677000_17677004	18.0359337186016	-3.07628094153527	0.721521343344318	-4.26360352318397	2.01156239075922e-05	0.000733446594784517	4
X	17672458	17698730	FBgn0263258	chas	X	17677764	17677768	X_17677764_17677768	38.2846333233059	-1.87098415036192	0.643535216460312	-2.90735316810329	0.00364501419399669	0.034153923694235	4
X	17672458	17698730	FBgn0263258	chas	X	17678783	17678787	X_17678783_17678787	24.8897613393898	-2.49086103806895	0.741261070302265	-3.36030197438164	0.00077857322574161	0.0115560222012654	4
X	17672458	17698730	FBgn0263258	chas	X	17683678	17683682	X_17683678_17683682	28.4286610406	-3.59176855210367	0.675786352444718	-5.31494686021718	1.06688456952621e-07	1.27769565328095e-05	4
X	17672458	17698730	FBgn0263258	chas	X	17683957	17683961	X_17683957_17683961	28.6171124035763	-3.50570603676838	0.672442284169804	-5.21339320756206	1.85417291496235e-07	1.95205799203604e-05	4
X	17672458	17698730	FBgn0263258	chas	X	17684342	17684346	X_17684342_17684346	19.8954526410875	-3.28411308449129	0.869209334008349	-3.77827636680642	0.000157917573764348	0.00355033659909729	4
X	17672458	17698730	FBgn0263258	chas	X	17684584	17684588	X_17684584_17684588	19.0640785880733	-3.08405352560386	0.856350245214441	-3.60139270449041	0.000316517049299445	0.00599394831692858	4
X	17672458	17698730	FBgn0263258	chas	X	17685990	17685994	X_17685990_17685994	77.6491419827083	-2.3870336580996	0.424836508108343	-5.61871122782803	1.92387091738326e-08	3.38442611693072e-06	4
X	17672458	17698730	FBgn0263258	chas	X	17686362	17686366	X_17686362_17686366	195.387006220367	-2.58348112627947	0.430937184236569	-5.99502948638852	2.03448523801238e-09	5.78607601690721e-07	4
X	17672458	17698730	FBgn0263258	chas	X	17686703	17686707	X_17686703_17686707	132.43426779161	-2.4611171746826	0.406050066314912	-6.06111752922083	1.35179006613823e-09	4.19399012519687e-07	4
X	17672458	17698730	FBgn0263258	chas	X	17686954	17686958	X_17686954_17686958	32.4247960266354	-2.43814847180459	0.615927670119604	-3.95849803489285	7.54225615144701e-05	0.00203365557599175	4
X	17672458	17698730	FBgn0263258	chas	X	17688349	17688353	X_17688349_17688353	120.320770155332	-1.60771333456337	0.42642537337418	-3.77021029926526	0.000163110043939932	0.00364034931597764	4
X	17672458	17698730	FBgn0263258	chas	X	17688588	17688592	X_17688588_17688592	42.9745744675883	-2.96637595367968	0.734984594993613	-4.03597024194154	5.43771086093771e-05	0.00158794805700584	4
X	17672458	17698730	FBgn0263258	chas	X	17689644	17689648	X_17689644_17689648	12.2232198149043	-3.54983153440311	0.969210518018305	-3.66260112577118	0.000249667140952703	0.00500783369545763	4
X	17672458	17698730	FBgn0263258	chas	X	17689881	17689885	X_17689881_17689885	9.57141639105868	-5.54584985061094	1.21376537788141	-4.56912839307632	4.89756700475107e-06	0.000247682143845114	4
X	17672458	17698730	FBgn0263258	chas	X	17690069	17690073	X_17690069_17690073	43.0476775560932	-2.47613477286619	0.515540598118653	-4.8029869653375	1.56316064904074e-06	0.000102296350202229	4
X	17698917	17703024	FBgn0030863	CG8188	X	17702980	17702984	X_17702980_17702984	28.3389989536995	-2.20728949920669	0.693301011623213	-3.18373904292856	0.00145386015642493	0.0180410621501236	4
X	17707401	17709653	FBgn0030864	CG8173	X	17709252	17709256	X_17709252_17709256	10.4545213827155	-2.61848841606231	0.79123503788887	-3.30936863343263	0.000935066343868728	0.0132094867316228	4
X	17710144	17752007	FBgn0261570	CG42684	X	17722451	17722455	X_17722451_17722455	7.61344020599433	-3.31412063596261	1.00323717645573	-3.3034268603072	0.000955108805437582	0.0134180647729375	4
X	17768569	17778708	FBgn0024184	unc-4	X	17769597	17769601	X_17769597_17769601	59.0152547191406	-3.6969309638293	1.08659351767854	-3.40231273579437	0.000668181291846056	0.0103402468839732	4
X	17768569	17778708	FBgn0024184	unc-4	X	17769889	17769893	X_17769889_17769893	59.9469117743916	-3.73735388981984	1.07824535523975	-3.46614420517382	0.000527980017417418	0.00872412358939514	4
X	17768569	17778708	FBgn0024184	unc-4	X	17770930	17770934	X_17770930_17770934	20.4186046233333	-4.9646649976465	1.30518794957105	-3.80379316195659	0.000142497174851751	0.00328442835434977	4
X	17768569	17778708	FBgn0024184	unc-4	X	17771192	17771196	X_17771192_17771196	22.2762479942399	-4.88959756428332	1.30334737614355	-3.75156896295067	0.000175731400224959	0.00384797337131264	4
X	17768569	17778708	FBgn0024184	unc-4	X	17771457	17771461	X_17771457_17771461	29.9046163428959	-5.03600143923218	1.18245567604627	-4.25893464021488	2.05403513055463e-05	0.000745906384972393	4
X	17768569	17778708	FBgn0024184	unc-4	X	17771731	17771735	X_17771731_17771735	30.1575746774118	-4.57716373523056	1.14902302544303	-3.98352655593281	6.79000800837941e-05	0.00188448950916215	4
X	17768569	17778708	FBgn0024184	unc-4	X	17772266	17772270	X_17772266_17772270	18.4878051547239	-3.72070927590675	0.917422584490928	-4.05561116415217	5.00033838845474e-05	0.00148521800279533	4
X	17768569	17778708	FBgn0024184	unc-4	X	17776289	17776293	X_17776289_17776293	95.5946332015396	-3.25853369039274	0.569797868427828	-5.71875373873126	1.07308182408133e-08	2.13540154473748e-06	4
X	17768569	17778708	FBgn0024184	unc-4	X	17776822	17776826	X_17776822_17776826	78.572409213432	-3.46255012714348	0.598681910993423	-5.78362242713813	7.31089361837357e-09	1.60110915983649e-06	4
X	17768569	17778708	FBgn0024184	unc-4	X	17776895	17776899	X_17776895_17776899	99.1842366666387	-4.47015900155195	0.586090502562844	-7.62707974622509	2.40131060541844e-14	5.92423578373884e-11	4
X	17768569	17778708	FBgn0024184	unc-4	X	17777244	17777248	X_17777244_17777248	98.4290177397608	-4.17964499244388	0.521577766396293	-8.01346464846856	1.11521331180633e-15	5.18999998708996e-12	4
X	17791010	17814011	FBgn0026058	OdsH	X	17791069	17791073	X_17791069_17791073	83.9966640044511	-2.53892794290066	0.55955198426719	-4.53742996948842	5.69439309151164e-06	0.00027703242683836	4
X	17791010	17814011	FBgn0026058	OdsH	X	17791278	17791282	X_17791278_17791282	17.3941643606115	-3.04463614098698	0.827174584152687	-3.68076606718488	0.000232534272663026	0.00473833992881505	4
X	17791010	17814011	FBgn0026058	OdsH	X	17791360	17791364	X_17791360_17791364	15.8568376037118	-4.32356100718488	0.953215857733509	-4.53576277829153	5.73956649230627e-06	0.000278568274827346	4
X	17791010	17814011	FBgn0026058	OdsH	X	17791384	17791388	X_17791384_17791388	253.119099888186	-3.28127012551586	0.472631595663916	-6.9425534721321	3.85075117983375e-12	3.60050510316072e-09	4
X	17791010	17814011	FBgn0026058	OdsH	X	17791826	17791830	X_17791826_17791830	380.264421889886	-3.257230374954	0.427679504162778	-7.61605441282561	2.61547466727049e-14	6.30077078432521e-11	4
X	17791010	17814011	FBgn0026058	OdsH	X	17792185	17792189	X_17792185_17792189	109.338258390723	-3.09703282789631	0.597380933054265	-5.18435165324398	2.16767600595474e-07	2.20173948604832e-05	4
X	17791010	17814011	FBgn0026058	OdsH	X	17800396	17800400	X_17800396_17800400	125.400963482445	-1.88388308731912	0.433965782359053	-4.3410867029153	1.4177975943517e-05	0.000560138101100154	4
X	17791010	17814011	FBgn0026058	OdsH	X	17800727	17800731	X_17800727_17800731	142.016682822642	-2.04858757257794	0.47687459414453	-4.29586226176071	1.7401560986898e-05	0.00065396637744781	4
X	17924307	18063247	FBgn0003380	Sh	X	17937936	17937940	X_17937936_17937940	100.392942003995	1.55650421082652	0.417112897111055	3.73161372282407	0.000190257085571877	0.00408573431841624	4
X	17924307	18063247	FBgn0003380	Sh	X	17938119	17938123	X_17938119_17938123	166.137443438529	1.40956997428928	0.415307229422939	3.3940415057254	0.000688692538586459	0.0105697947081815	4
X	17924307	18063247	FBgn0003380	Sh	X	17951921	17951925	X_17951921_17951925	141.955461891766	1.2818959952822	0.399349778908013	3.20995794410461	0.00132754394083393	0.0169412014007654	4
X	17924307	18063247	FBgn0003380	Sh	X	18017835	18017839	X_18017835_18017839	16.592988361111	-2.76543673842665	1.01291132487171	-2.73018641466655	0.00632985214306962	0.0494816047976711	4
X	17924307	18063247	FBgn0003380	Sh	X	18018068	18018072	X_18018068_18018072	85.2699558593683	-1.5821158877927	0.466115632011698	-3.39425622986399	0.000688152740688683	0.0105638848793268	4
X	17924307	18063247	FBgn0003380	Sh	X	18018354	18018358	X_18018354_18018358	68.4473122556893	-1.38731302424323	0.403463722215905	-3.43850747379176	0.000584930391038157	0.00938822905722694	4
X	17924307	18063247	FBgn0003380	Sh	X	18024912	18024916	X_18024912_18024916	36.5518530500432	-1.98151230180239	0.699188068043343	-2.83401904633126	0.00459665922565849	0.0399767151746931	4
X	18023870	18028261	FBgn0030887	CG6867	X	18024912	18024916	X_18024912_18024916	36.5518530500432	-1.98151230180239	0.699188068043343	-2.83401904633126	0.00459665922565849	0.0399767151746931	4
X	18091259	18092853	FBgn0021765	scu	X	18091718	18091722	X_18091718_18091722	69.7957052804444	-1.40635539546627	0.472345977428997	-2.97738408427046	0.00290719554540454	0.0291856948297003	4
X	18130392	18137784	FBgn0017418	ari-1	X	18135462	18135466	X_18135462_18135466	31.0670706704556	-2.56471051485276	0.811376822437314	-3.16093637867122	0.00157262843860737	0.0190829025254373	4
X	18130392	18137784	FBgn0017418	ari-1	X	18136174	18136178	X_18136174_18136178	27.793178212489	-2.03763386496593	0.630631956869226	-3.23109833361723	0.00123315507757626	0.0160513793865237	4
X	18177612	18204407	FBgn0083228	Frq2	X	18195721	18195725	X_18195721_18195725	93.4714199932448	1.94241427338986	0.400762399753005	4.8467976900702	1.25470260184551e-06	8.61868307194573e-05	4
X	18380082	18381479	FBgn0030915	CG6179	X	18380357	18380361	X_18380357_18380361	159.790049591946	-1.09003999150823	0.349999288171068	-3.11440630980785	0.00184315482219774	0.0213207053797191	4
X	18390498	18410144	FBgn0052549	CG32549	X	18408833	18408837	X_18408833_18408837	272.95969101285	-1.89496401231955	0.570847980554895	-3.3195598072845	0.000901594900391962	0.0128689380010777	4
X	18390498	18410144	FBgn0052549	CG32549	X	18409110	18409114	X_18409110_18409114	426.784189173247	-0.755167567266339	0.27098526448575	-2.78674771744295	0.00532399092145408	0.0441083902332217	4
X	18515428	18572809	FBgn0265598	Bx	X	18517962	18517966	X_18517962_18517966	8.69172904018471	-2.5356619354936	0.908129638243681	-2.79218057500861	0.00523541302019045	0.043647583370551	4
X	18515428	18572809	FBgn0265598	Bx	X	18521666	18521670	X_18521666_18521670	48.8078901158202	-1.74114949604523	0.587702281385047	-2.9626386542891	0.00305014401525951	0.0301419762422981	4
X	18515428	18572809	FBgn0265598	Bx	X	18527792	18527796	X_18527792_18527796	23.0327890587539	-2.28043426198699	0.725800203551849	-3.14195869721065	0.00167821707840159	0.0199642801783615	4
X	18515428	18572809	FBgn0265598	Bx	X	18528059	18528063	X_18528059_18528063	26.9571454022486	-2.42072187300085	0.692073469822518	-3.49778163526719	0.000469145081965938	0.0080094964268802	4
X	18515428	18572809	FBgn0265598	Bx	X	18528152	18528156	X_18528152_18528156	86.5019352890235	-2.28161823667048	0.543855908539948	-4.19526238631071	2.72555884189218e-05	0.000928631003222259	4
X	18515428	18572809	FBgn0265598	Bx	X	18528657	18528661	X_18528657_18528661	72.6275072065937	-2.01396382442191	0.638610374386831	-3.15366599917147	0.00161233501281043	0.0194425897122176	4
X	18515428	18572809	FBgn0265598	Bx	X	18530961	18530965	X_18530961_18530965	78.7739174266745	-2.39730018789585	0.652083052867986	-3.67637247640782	0.000236574031109193	0.00480011803430116	4
X	18515428	18572809	FBgn0265598	Bx	X	18531317	18531321	X_18531317_18531321	74.629670511236	-2.3672914207948	0.684761825069581	-3.45710192088212	0.0005460182954341	0.00894102775593312	4
X	18515428	18572809	FBgn0265598	Bx	X	18532486	18532490	X_18532486_18532490	5.55589824388208	-3.46345293160828	1.12592114524695	-3.07610612539711	0.0020972318476834	0.0233407234624944	4
X	18515428	18572809	FBgn0265598	Bx	X	18535098	18535102	X_18535098_18535102	153.690047390494	-1.26123161511111	0.409142084200464	-3.08262499462937	0.00205183540486457	0.022998505024474	4
X	18515428	18572809	FBgn0265598	Bx	X	18535448	18535452	X_18535448_18535452	151.633948862508	-1.61858734044423	0.383038175132268	-4.22565541903314	2.38246323295488e-05	0.000835077424316509	4
X	18515428	18572809	FBgn0265598	Bx	X	18536679	18536683	X_18536679_18536683	92.9404780316181	-1.88993651906229	0.434246039324193	-4.35222511644217	1.34762782230088e-05	0.000538546162991623	4
X	18515428	18572809	FBgn0265598	Bx	X	18537261	18537265	X_18537261_18537265	138.565073983073	-1.84334890876318	0.364429985476805	-5.05817024455717	4.23298454593792e-07	3.69786595350946e-05	4
X	18515428	18572809	FBgn0265598	Bx	X	18537473	18537477	X_18537473_18537477	8.03647772196337	-4.59276259965176	1.60591228139409	-2.85990875894217	0.00423762909697854	0.0378323991265335	4
X	18515428	18572809	FBgn0265598	Bx	X	18537816	18537820	X_18537816_18537820	47.4957162208326	-2.02510861148273	0.646107099390843	-3.13432341695676	0.00172250891637759	0.0203235209328036	4
X	18515428	18572809	FBgn0265598	Bx	X	18538060	18538064	X_18538060_18538064	303.831216148845	-1.59595415094872	0.310408148552893	-5.14146989500429	2.72597336917812e-07	2.61810751108499e-05	4
X	18515428	18572809	FBgn0265598	Bx	X	18538695	18538699	X_18538695_18538699	307.111783075412	-1.65069002526951	0.35760166748175	-4.61600203627058	3.91203108423024e-06	0.00020785126649083	4
X	18515428	18572809	FBgn0265598	Bx	X	18539904	18539908	X_18539904_18539908	5.88197118506895	-3.80929636793732	1.16760469594602	-3.26248805024799	0.00110438828819115	0.01487296159134	4
X	18515428	18572809	FBgn0265598	Bx	X	18540207	18540211	X_18540207_18540211	9.24946668910991	-3.90441184598143	1.32502714834669	-2.94666554632725	0.00321220425863925	0.0311967207586377	4
X	18515428	18572809	FBgn0265598	Bx	X	18540415	18540419	X_18540415_18540419	119.036417347926	-3.12535897589873	0.442556093974437	-7.06206290784748	1.64048682892233e-12	1.74957920304567e-09	4
X	18515428	18572809	FBgn0265598	Bx	X	18540782	18540786	X_18540782_18540786	111.358542561348	-2.99964525247473	0.466208536307354	-6.43412768936769	1.24184431903026e-10	5.89999947840345e-08	4
X	18515428	18572809	FBgn0265598	Bx	X	18541180	18541184	X_18541180_18541184	19.9057935846444	-2.76756315063929	0.805828893544334	-3.43443027770638	0.000593800807656135	0.00949265389820684	4
X	18515428	18572809	FBgn0265598	Bx	X	18551305	18551309	X_18551305_18551309	104.6691531183	-1.04479530374819	0.365265364610149	-2.86037332026623	0.0042314256884732	0.0377970936737603	4
X	18515428	18572809	FBgn0265598	Bx	X	18553552	18553556	X_18553552_18553556	91.5742031476826	-2.05722093120712	0.433750581733752	-4.74286610287453	2.10715551597098e-06	0.000128263383083932	4
X	18515428	18572809	FBgn0265598	Bx	X	18553837	18553841	X_18553837_18553841	25.8862001893636	-3.2856975679607	1.04691873171384	-3.13844567723217	0.00169846413955401	0.0201256353757419	4
X	18515428	18572809	FBgn0265598	Bx	X	18553955	18553959	X_18553955_18553959	222.333519842035	-1.58448959420683	0.470274372135536	-3.36928756506887	0.000753627587446412	0.0112872157567457	4
X	18515428	18572809	FBgn0265598	Bx	X	18554662	18554666	X_18554662_18554666	219.498560836324	-1.54868817150928	0.45334901364001	-3.41610574836069	0.000635235734227875	0.00997371514345531	4
X	18515428	18572809	FBgn0265598	Bx	X	18559016	18559020	X_18559016_18559020	53.8307924548508	-2.44091874160333	0.471989369102664	-5.17155449124617	2.32154550512769e-07	2.32004992676421e-05	4
X	18515428	18572809	FBgn0265598	Bx	X	18559433	18559437	X_18559433_18559437	30.3593326269915	-2.72960795993327	0.696013062563754	-3.92177691303494	8.78983552563085e-05	0.00228260978231413	4
X	18515428	18572809	FBgn0265598	Bx	X	18559564	18559568	X_18559564_18559568	23.0709117023382	-2.25627196643383	0.593545680178012	-3.80134510583439	0.000143912692889311	0.0033104314545407	4
X	18515428	18572809	FBgn0265598	Bx	X	18559798	18559802	X_18559798_18559802	30.8557145855781	-2.55755762797025	0.602613834965784	-4.24410705425551	2.19465568135128e-05	0.000785381430546904	4
X	18515428	18572809	FBgn0265598	Bx	X	18565717	18565721	X_18565717_18565721	145.7280203914	-1.83996859777523	0.318662860541963	-5.77402899931898	7.73981071677007e-09	1.67179911482234e-06	4
X	18515428	18572809	FBgn0265598	Bx	X	18566016	18566020	X_18566016_18566020	236.775289033852	-2.65930640752855	0.318435328928322	-8.35116636234527	6.75921375142092e-17	4.61356893816986e-13	4
X	18515428	18572809	FBgn0265598	Bx	X	18566347	18566351	X_18566347_18566351	152.208137483518	-2.76397221641378	0.379543860660823	-7.28235258924076	3.28048317610886e-13	4.76409914188269e-10	4
X	18515428	18572809	FBgn0265598	Bx	X	18570979	18570983	X_18570979_18570983	5.91899955831331	-4.12408164921382	1.36377491297177	-3.0240192937903	0.00249440530222092	0.0262978232755501	4
X	18515428	18572809	FBgn0265598	Bx	X	18571165	18571169	X_18571165_18571169	312.017103585503	-2.05624833970652	0.46667062934487	-4.40620902711011	1.05195454999156e-05	0.000444963084678106	4
X	18515428	18572809	FBgn0265598	Bx	X	18571429	18571433	X_18571429_18571433	312.217463665017	-2.02398868622062	0.463965018750331	-4.36237346443087	1.28659000230981e-05	0.000520862913390618	4
X	18515428	18572809	FBgn0265598	Bx	X	18571568	18571572	X_18571568_18571572	45.6588548202494	-3.63943762039047	0.766081264403761	-4.7507200469431	2.0269358952293e-06	0.000124677563651041	4
X	18515428	18572809	FBgn0265598	Bx	X	18571820	18571824	X_18571820_18571824	42.3382686231333	-3.597886136585	0.768631757409497	-4.68089706403867	2.85622334214432e-06	0.000162371777158303	4
X	18515428	18572809	FBgn0265598	Bx	X	18571869	18571873	X_18571869_18571873	84.6937366628559	-2.50407725935224	0.855445618968339	-2.92721968974736	0.00342007202042577	0.0326230266397265	4
X	18515428	18572809	FBgn0265598	Bx	X	18572164	18572168	X_18572164_18572168	85.4753323235173	-2.43660725131395	0.82003008147354	-2.97136325405957	0.00296480873774632	0.0295765208696087	4
X	18515428	18520445	FBgn0027087	Aats-his	X	18517962	18517966	X_18517962_18517966	8.69172904018471	-2.5356619354936	0.908129638243681	-2.79218057500861	0.00523541302019045	0.043647583370551	4
X	18521074	18522445	FBgn0030936	CG6481	X	18521666	18521670	X_18521666_18521670	48.8078901158202	-1.74114949604523	0.587702281385047	-2.9626386542891	0.00305014401525951	0.0301419762422981	4
X	18526862	18528266	FBgn0030937	CG15042	X	18527792	18527796	X_18527792_18527796	23.0327890587539	-2.28043426198699	0.725800203551849	-3.14195869721065	0.00167821707840159	0.0199642801783615	4
X	18526862	18528266	FBgn0030937	CG15042	X	18528059	18528063	X_18528059_18528063	26.9571454022486	-2.42072187300085	0.692073469822518	-3.49778163526719	0.000469145081965938	0.0080094964268802	4
X	18526862	18528266	FBgn0030937	CG15042	X	18528152	18528156	X_18528152_18528156	86.5019352890235	-2.28161823667048	0.543855908539948	-4.19526238631071	2.72555884189218e-05	0.000928631003222259	4
X	18635642	18647648	FBgn0027335	Rip11	X	18642153	18642157	X_18642153_18642157	13.2344794898585	-2.34327404518601	0.821446663025841	-2.85261861866289	0.00433606262088723	0.0384117183973107	4
X	18788464	18806057	FBgn0004462	S6KL	X	18792782	18792786	X_18792782_18792786	47.1206953556773	-1.44431986291081	0.496080737884982	-2.91146128565403	0.00359742484972942	0.0338326134032698	4
X	18791668	18793517	FBgn0030960	Atg101	X	18792782	18792786	X_18792782_18792786	47.1206953556773	-1.44431986291081	0.496080737884982	-2.91146128565403	0.00359742484972942	0.0338326134032698	4
X	18813297	18830406	FBgn0259927	CG42450	X	18814768	18814772	X_18814768_18814772	11.8911510546304	-2.2144893131938	0.763750542563874	-2.89949294930759	0.00373766751221102	0.0347525178740601	4
X	18813297	18830406	FBgn0259927	CG42450	X	18823552	18823556	X_18823552_18823556	51.3339264582215	-1.82659637177908	0.570240380086941	-3.20320418469943	0.00135907584313991	0.0172159135322037	4
X	18860284	18861964	FBgn0052544	CG32544	X	18860391	18860395	X_18860391_18860395	151.005715097097	-1.27096489831096	0.452713068415544	-2.80744026842262	0.00499369399105934	0.0422652189947374	4
X	18888978	18893636	FBgn0030974	CG7358	X	18892076	18892080	X_18892076_18892080	28.2446861041971	-2.04478374499666	0.648418960648139	-3.153491598939	0.00161329871967041	0.0194480025353923	4
X	18930335	19028629	FBgn0264090	CG43759	X	19002895	19002899	X_19002895_19002899	40.7984524951205	-1.90321442467773	0.574735338521635	-3.31146233251165	0.000928097336455602	0.0131391479114588	4
X	19180173	19182024	FBgn0030991	CG7453	X	19180438	19180442	X_19180438_19180442	68.312023740362	-1.53194823264249	0.451991247783107	-3.38933163010628	0.000700632205930798	0.0106921341141778	4
X	19180173	19182024	FBgn0030991	CG7453	X	19180702	19180706	X_19180702_19180706	129.898902109197	-1.2090998122619	0.434743907425037	-2.78117712890636	0.00541621764925026	0.0446377509421177	4
X	19180173	19182024	FBgn0030991	CG7453	X	19181028	19181032	X_19181028_19181032	114.960720607224	-1.29065440835733	0.460119883125042	-2.80503941623098	0.00503104269853922	0.0424770771160054	4
X	19192219	19193448	FBgn0030995	CG7914	X	19193301	19193305	X_19193301_19193305	133.135614764776	-1.04192391727806	0.381530792930056	-2.73090386565225	0.00631608926411088	0.0494166653841302	4
X	19196058	19201979	FBgn0030997	CG7990	X	19196735	19196739	X_19196735_19196739	30.5212913144014	-2.43131447106696	0.699494010969671	-3.47581885325445	0.000509296167921352	0.00847797396251681	4
X	19196058	19201979	FBgn0030997	CG7990	X	19196966	19196970	X_19196966_19196970	26.8290636995488	-2.5737864968229	0.777258621447358	-3.31136435904714	0.000928422370987504	0.0131419322592541	4
X	19196058	19201979	FBgn0030997	CG7990	X	19198108	19198112	X_19198108_19198112	12.5731415656981	-2.85779262436468	0.964326590221838	-2.96351117281466	0.00304151020164887	0.0300827880486517	4
X	19196058	19201979	FBgn0030997	CG7990	X	19198631	19198635	X_19198631_19198635	106.915647818544	-1.09861602817329	0.399449864614243	-2.75032269502518	0.00595366017874177	0.0475044610497352	4
X	19196058	19201979	FBgn0030997	CG7990	X	19199461	19199465	X_19199461_19199465	19.1591258940642	-2.28638266011696	0.660781728810242	-3.46011785803107	0.000539939007896086	0.00886696854349714	4
X	19202103	19208187	FBgn0027603	Ulp1	X	19207526	19207530	X_19207526_19207530	12.158126941944	-2.48277860012318	0.882461338157866	-2.81347011224987	0.0049009941924432	0.0417353372237383	4
X	19281232	19298162	FBgn0031011	CG8034	X	19295853	19295857	X_19295853_19295857	49.2963985803405	-1.53553687624502	0.543756193033921	-2.8239437010867	0.00474367165189102	0.0408422888960358	4
X	19479382	19480238	FBgn0044030	mRpS14	X	19479591	19479595	X_19479591_19479595	199.231715238122	-1.27540426002576	0.391274616574494	-3.25961410732848	0.00111563892912859	0.0149791588905517	4
X	19492421	19493337	FBgn0031021	ND-18	X	19492835	19492839	X_19492835_19492839	43.8627318983344	-1.62190507706451	0.579857829360849	-2.79707368761799	0.0051567770724831	0.0431790197333151	4
X	19518428	19521810	FBgn0027291	l(1)G0156	X	19520863	19520867	X_19520863_19520867	357.645889740934	-1.14282667112348	0.404305959432098	-2.82663820421727	0.00470394408307782	0.0406156497154082	4
X	19518428	19521810	FBgn0027291	l(1)G0156	X	19521448	19521452	X_19521448_19521452	78.9588240696757	-2.27346806159716	0.501029077231383	-4.5375970475806	5.68988483340402e-06	0.000276944696355235	4
X	19518428	19521810	FBgn0027291	l(1)G0156	X	19521706	19521710	X_19521706_19521710	148.900588679492	-1.54355897249018	0.456436972371975	-3.38175710102698	0.000720237993211712	0.0109035704120934	4
X	19521929	19530896	FBgn0261573	CoRest	X	19522237	19522241	X_19522237_19522241	100.447453864607	-1.8248212213842	0.510356451963274	-3.57558176126579	0.000349449938680433	0.00646513959556513	4
X	19566019	19569401	FBgn0000257	car	X	19566472	19566476	X_19566472_19566476	33.5279663332626	-2.13175405258475	0.6497419211437	-3.28092429195942	0.00103467512865685	0.0142021957866206	4
X	19569721	19579800	FBgn0031030	Tao	X	19579152	19579156	X_19579152_19579156	213.635746171271	-1.2986171617348	0.418120495343837	-3.10584431090109	0.00189736585117042	0.0217780162899363	4
X	19599803	19601851	FBgn0031036	CG14220	X	19601366	19601370	X_19601366_19601370	35.3979370257935	-1.74660604432955	0.603193560226458	-2.89559796307145	0.00378436890141326	0.0350387796710341	4
X	19605199	19611413	FBgn0031037	CG14207	X	19610133	19610137	X_19610133_19610137	169.499351337349	-1.76679052135799	0.414192455390703	-4.26562700107947	1.99341579214754e-05	0.000727737145527667	4
X	19605199	19611413	FBgn0031037	CG14207	X	19610455	19610459	X_19610455_19610459	447.315142771353	-1.03315533775946	0.339321101002755	-3.04477185387616	0.00232856876845456	0.0250652562465912	4
X	19611526	19615617	FBgn0031038	Tyler	X	19612494	19612498	X_19612494_19612498	38.8148222094403	-2.29026623079772	0.837195740852435	-2.7356400887393	0.00622590796085284	0.0489596880072578	4
X	19611526	19615617	FBgn0031038	Tyler	X	19612703	19612707	X_19612703_19612707	229.315030994582	-1.67018108676161	0.502204794091988	-3.32569721836564	0.000881976801130581	0.0126471026340271	4
X	19611526	19615617	FBgn0031038	Tyler	X	19612996	19613000	X_19612996_19613000	236.045997106962	-1.68575286323827	0.503317105839728	-3.34928585513854	0.000810201588011777	0.0118982451970767	4
X	19611526	19615617	FBgn0031038	Tyler	X	19613804	19613808	X_19613804_19613808	84.4588580738232	-1.57069735961812	0.553280247776761	-2.83888204202054	0.00452718890163872	0.0395521553464783	4
X	19611526	19615617	FBgn0031038	Tyler	X	19614081	19614085	X_19614081_19614085	85.2955863093144	-1.54991512371049	0.553174670574577	-2.80185483203815	0.00508097312994743	0.0427453042675873	4
X	19611526	19615617	FBgn0031039	Shawn	X	19612494	19612498	X_19612494_19612498	38.8148222094403	-2.29026623079772	0.837195740852435	-2.7356400887393	0.00622590796085284	0.0489596880072578	4
X	19611526	19615617	FBgn0031039	Shawn	X	19612703	19612707	X_19612703_19612707	229.315030994582	-1.67018108676161	0.502204794091988	-3.32569721836564	0.000881976801130581	0.0126471026340271	4
X	19611526	19615617	FBgn0031039	Shawn	X	19612996	19613000	X_19612996_19613000	236.045997106962	-1.68575286323827	0.503317105839728	-3.34928585513854	0.000810201588011777	0.0118982451970767	4
X	19611526	19615617	FBgn0031039	Shawn	X	19613804	19613808	X_19613804_19613808	84.4588580738232	-1.57069735961812	0.553280247776761	-2.83888204202054	0.00452718890163872	0.0395521553464783	4
X	19611526	19615617	FBgn0031039	Shawn	X	19614081	19614085	X_19614081_19614085	85.2955863093144	-1.54991512371049	0.553174670574577	-2.80185483203815	0.00508097312994743	0.0427453042675873	4
X	19623114	19625729	FBgn0031044	MKP-4	X	19624454	19624458	X_19624454_19624458	42.7804000581489	-2.17119902022305	0.782383629599215	-2.77510793692766	0.00551833899287449	0.0451847104483735	4
X	19638767	19640746	FBgn0031047	Rcd-1	X	19638937	19638941	X_19638937_19638941	211.564811478011	-1.09393627825756	0.370969611781731	-2.94885684302681	0.00318951683143913	0.0310546803547206	4
X	19638767	19640746	FBgn0031047	Rcd-1	X	19639289	19639293	X_19639289_19639293	12.9737354316293	-3.60814876823437	0.924314514496129	-3.90359418969125	9.47746420392428e-05	0.00241678877971254	4
X	19644531	19646176	FBgn0031050	Arp10	X	19645290	19645294	X_19645290_19645294	24.4918406069461	-2.09790451534237	0.715817173687776	-2.93078259709013	0.00338109310121518	0.0323750138952363	4
X	19652305	19659407	FBgn0031052	CG14215	X	19652381	19652385	X_19652381_19652385	114.43151836343	-1.29198561063062	0.41152283776214	-3.13952347737596	0.00169222854254052	0.0200732351419469	4
X	19659442	19663971	FBgn0031053	CG14223	X	19662226	19662230	X_19662226_19662230	26.4205970272801	-2.1074074324998	0.691237356450869	-3.04874644408717	0.00229798344178061	0.0248496764578862	4
X	19731004	19734581	FBgn0010380	AP-1-2beta	X	19733755	19733759	X_19733755_19733759	63.1212316484327	-1.56569365145345	0.573301283668988	-2.7310136852187	0.00631398497131215	0.0494126247584769	4
X	19731004	19734581	FBgn0010380	AP-1-2beta	X	19734428	19734432	X_19734428_19734432	239.133896951838	-1.3629448268324	0.466470222573411	-2.92182600491268	0.00347985882237518	0.0330640680868693	4
X	19735570	19740456	FBgn0031065	CG14234	X	19735678	19735682	X_19735678_19735682	326.772796944418	-1.20992030278321	0.436077951580669	-2.77455050959941	0.00552780495345242	0.0452314051020786	4
X	19740537	19744335	FBgn0031066	COX6B	X	19743929	19743933	X_19743929_19743933	248.975337809888	-1.29875615618226	0.423797606968885	-3.06456698864185	0.00217985350533195	0.0239684391655379	4
X	19740537	19744335	FBgn0031066	COX6B	X	19744201	19744205	X_19744201_19744205	254.221111410313	-1.33159250491122	0.41833202413733	-3.18309961485063	0.00145707475869647	0.0180716101870841	4
X	19741224	19744335	FBgn0042132	CG18809	X	19743929	19743933	X_19743929_19743933	248.975337809888	-1.29875615618226	0.423797606968885	-3.06456698864185	0.00217985350533195	0.0239684391655379	4
X	19741224	19744335	FBgn0042132	CG18809	X	19744201	19744205	X_19744201_19744205	254.221111410313	-1.33159250491122	0.41833202413733	-3.18309961485063	0.00145707475869647	0.0180716101870841	4
X	19744431	19745898	FBgn0066303	CG33932	X	19745728	19745732	X_19745728_19745732	20.0820694555901	-2.69758764646311	0.808405067533907	-3.33692570074095	0.000847105904625064	0.0122821059178832	4
X	19744431	19745898	FBgn0066304	Rpp20	X	19745728	19745732	X_19745728_19745732	20.0820694555901	-2.69758764646311	0.808405067533907	-3.33692570074095	0.000847105904625064	0.0122821059178832	4
X	19745936	19746487	FBgn0267057	CR45501	X	19746433	19746437	X_19746433_19746437	306.919120215907	-1.19445141705195	0.388492552604736	-3.07457996052557	0.00210799206014316	0.0234232852529281	4
X	19745936	19746487	FBtr0346043	CR45501-RA	X	19746433	19746437	X_19746433_19746437	306.919120215907	-1.19445141705195	0.388492552604736	-3.07457996052557	0.00210799206014316	0.0234232852529281	4
X	19746041	19748458	FBgn0052528	parvin	X	19746433	19746437	X_19746433_19746437	306.919120215907	-1.19445141705195	0.388492552604736	-3.07457996052557	0.00210799206014316	0.0234232852529281	4
X	19746041	19748458	FBgn0052528	parvin	X	19746895	19746899	X_19746895_19746899	46.3450042735293	-1.45532459183748	0.496495217259007	-2.93119559111136	0.00337660112257019	0.0323472894067143	4
X	19746041	19748458	FBgn0052528	parvin	X	19748021	19748025	X_19748021_19748025	22.5879899876447	-2.55232226390297	0.850042632221232	-3.00258147904128	0.00267700301463174	0.0275872976848906	4
X	19866146	19908108	FBgn0052529	Hers	X	19896917	19896921	X_19896917_19896921	88.1186925603374	-0.90866718788798	0.302551794439961	-3.00334423588519	0.00267030202530434	0.0275387292548415	4
X	20248309	20251093	FBgn0031098	CG17068	X	20250980	20250984	X_20250980_20250984	86.8746384236078	-1.49974687573206	0.49496776778772	-3.0299889676357	0.00244562671954509	0.0259364314529418	4
X	20251338	20254691	FBgn0015789	Rab10	X	20251454	20251458	X_20251454_20251458	100.461534092291	-1.78394921657413	0.460128278979496	-3.87706928278935	0.000105722260134491	0.00263012219210539	4
X	20251338	20254691	FBgn0015789	Rab10	X	20251671	20251675	X_20251671_20251675	35.515817667272	-3.24010101831093	0.815728918027967	-3.97203157409682	7.12622714899344e-05	0.00195161599685046	4
X	20251338	20254691	FBgn0015789	Rab10	X	20253866	20253870	X_20253866_20253870	53.7253058827716	-1.9755470003198	0.707931860025568	-2.79058919632244	0.00526122014455036	0.0437687524920472	4
X	20251338	20254691	FBgn0015789	Rab10	X	20254127	20254131	X_20254127_20254131	53.5082792686718	-1.96070055666941	0.690188431761135	-2.84081921174244	0.00449978138677001	0.0393832806892683	4
X	20392334	20393751	FBgn0031106	Syx16	X	20393563	20393567	X_20393563_20393567	66.8538516368627	-1.60987216483225	0.587427633393703	-2.7405455128688	0.00613372863206225	0.0484882579056528	4
X	20419613	20420979	FBgn0011280	Obp19d	X	20420017	20420021	X_20420017_20420021	52.7935396102967	-1.75009660203876	0.611902810991542	-2.86008916874048	0.00423521905891592	0.0378227282592392	4
X	20419613	20420979	FBgn0011280	Obp19d	X	20420220	20420224	X_20420220_20420224	229.778543234414	-1.63542621124826	0.437330183827557	-3.73956857250247	0.000184336358623247	0.00399134899889658	4
```
