## Supplementary Data 3 for "Targeted molecular profiling of rare cell populations identifies olfactory sensory neuron fate and wiring determinants": TopHits.IR40a.IR75b.annotated.bed (part 2 of 2)

```
X	20419613	20420979	FBgn0011280	Obp19d	X	20420533	20420537	X_20420533_20420537	211.957614927494	-1.69016343424665	0.45965212161613	-3.6770491307732	0.000235947609524444	0.00479073079891931	4
X	20449331	20467065	FBgn0052506	CG32506	X	20460987	20460991	X_20460987_20460991	71.6932308140527	-1.39263612457999	0.417301297251802	-3.33724369838148	0.000846137218361473	0.0122770526349061	4
X	20449331	20467065	FBgn0052506	CG32506	X	20461356	20461360	X_20461356_20461360	79.6112573934264	-1.52829834031153	0.397245508469173	-3.84723881762941	0.000119456514966778	0.00288649341319453	4
X	20449331	20467065	FBgn0052506	CG32506	X	20461420	20461424	X_20461420_20461424	115.237757741625	-1.46311454280975	0.501890474127524	-2.91520683940695	0.00355452878485601	0.0335725899546769	4
X	20449331	20467065	FBgn0052506	CG32506	X	20461735	20461739	X_20461735_20461739	111.721288189839	-1.50244444478296	0.424630347506726	-3.53824085726507	0.000402802449175597	0.00716354454688108	4
X	20449331	20467065	FBgn0052506	CG32506	X	20465569	20465573	X_20465569_20465573	56.1286406365247	-1.52252386861014	0.502103856893344	-3.03228873410855	0.00242706925799076	0.0257973588279393	4
X	20469955	20510694	FBgn0031118	RhoGAP19D	X	20497880	20497884	X_20497880_20497884	10.6509129832125	-2.58633634817286	0.848653693926868	-3.04757566800356	0.00230695436269035	0.0249066795587778	4
X	20469955	20510694	FBgn0031118	RhoGAP19D	X	20498098	20498102	X_20498098_20498102	17.004353415567	-2.1783563730241	0.681230710820993	-3.19767787685149	0.0013853893986761	0.0174488508050257	4
X	20469955	20510694	FBgn0031118	RhoGAP19D	X	20498283	20498287	X_20498283_20498287	9.62179148983628	-2.66432580059638	0.882519540680942	-3.01899921506623	0.00253611188559729	0.0265960544192352	4
X	20761071	20927050	FBgn0085387	shakB	X	20773473	20773477	X_20773473_20773477	19.7706301337643	-2.40747815170028	0.817779790649712	-2.94391984153531	0.00324083925467715	0.0314035667471953	4
X	20761071	20927050	FBgn0085387	shakB	X	20776306	20776310	X_20776306_20776310	62.6933296539605	-1.49443921033317	0.545357648187273	-2.74029201809228	0.00613846184564907	0.0485125648479301	4
X	20761071	20927050	FBgn0085387	shakB	X	20783574	20783578	X_20783574_20783578	53.3034619599624	-1.79277288712213	0.586933889468085	-3.05447158409417	0.00225457371672419	0.0245201057375281	4
X	20761071	20927050	FBgn0085387	shakB	X	20784326	20784330	X_20784326_20784330	50.1340915868807	-1.18162033361936	0.423895596088276	-2.78752679792711	0.00531120613213639	0.0440439333991265	4
X	20761071	20927050	FBgn0085387	shakB	X	20784768	20784772	X_20784768_20784772	32.1500615775772	-2.02282489358974	0.576989674019701	-3.50582512074673	0.000455194191420515	0.00783356273048598	4
X	20761071	20927050	FBgn0085387	shakB	X	20785189	20785193	X_20785189_20785193	35.4102998536246	-2.11138575528951	0.496312681291684	-4.25414428217813	2.09849964943834e-05	0.000759599745830282	4
X	20761071	20927050	FBgn0085387	shakB	X	20787693	20787697	X_20787693_20787697	9.80587243710109	-2.79518387708629	0.994505074600294	-2.81062806864985	0.00494449065344144	0.0419852150994773	4
X	20761071	20927050	FBgn0085387	shakB	X	20787942	20787946	X_20787942_20787946	10.6427981432834	-2.85223218128774	1.00620004638344	-2.8346571753196	0.00458748853186512	0.0399273537507101	4
X	20761071	20927050	FBgn0085387	shakB	X	20791274	20791278	X_20791274_20791278	37.8943949426819	-1.76340718995542	0.528363199614267	-3.33749055809111	0.000845385941323535	0.0122675918384904	4
X	20761071	20927050	FBgn0085387	shakB	X	20792594	20792598	X_20792594_20792598	53.2250937500636	-1.83953826068976	0.49484758732117	-3.71738350922956	0.000201296753711838	0.00425509793166776	4
X	20761071	20927050	FBgn0085387	shakB	X	20793000	20793004	X_20793000_20793004	44.5610601914057	-2.10741749990528	0.624259771203494	-3.3758662613201	0.000735836783277817	0.0110831795835404	4
X	20761071	20927050	FBgn0085387	shakB	X	20797145	20797149	X_20797145_20797149	30.4708877270468	-2.15563561603421	0.771982619303152	-2.79233698030668	0.00523288280383193	0.0436424928021559	4
X	21317936	21319296	FBgn0064116	CG33713	X	21318986	21318990	X_21318986_21318990	47.7986755543383	-1.61881893522783	0.537308974622988	-3.01282690534567	0.00258826501038168	0.0269758156281283	4
X	21317936	21319296	FBgn0064116	CG33713	X	21319196	21319200	X_21319196_21319200	272.268085875238	-1.55459449110951	0.330264628184946	-4.70711774268163	2.51243806442173e-06	0.000146697153571574	4
X	21317936	21319296	FBgn0064117	SLIRP1	X	21318986	21318990	X_21318986_21318990	47.7986755543383	-1.61881893522783	0.537308974622988	-3.01282690534567	0.00258826501038168	0.0269758156281283	4
X	21317936	21319296	FBgn0064117	SLIRP1	X	21319196	21319200	X_21319196_21319200	272.268085875238	-1.55459449110951	0.330264628184946	-4.70711774268163	2.51243806442173e-06	0.000146697153571574	4
X	21324046	21328150	FBgn0031174	CG1486	X	21324523	21324527	X_21324523_21324527	15.4390262379589	-2.15904746373941	0.753378899145703	-2.86581886775389	0.00415932154598138	0.0373665579049496	4
X	21324046	21328150	FBgn0031174	CG1486	X	21324713	21324717	X_21324713_21324717	15.0112238008822	-2.07152728452661	0.735194896128041	-2.81765732520242	0.00483754085413017	0.0413917599695793	4
X	21363028	21373145	FBgn0024182	waw	X	21364672	21364676	X_21364672_21364676	11.952104009801	-3.25549799647375	1.13833077783199	-2.85988752994452	0.00423791277029698	0.0378323991265335	4
X	21363028	21373145	FBgn0024182	waw	X	21364768	21364772	X_21364768_21364772	28.9691541542437	-2.44674787514387	0.860586099793432	-2.84311805144327	0.00446745198295773	0.0392008953995147	4
X	21363028	21373145	FBgn0024251	bbx	X	21364672	21364676	X_21364672_21364676	11.952104009801	-3.25549799647375	1.13833077783199	-2.85988752994452	0.00423791277029698	0.0378323991265335	4
X	21363028	21373145	FBgn0024251	bbx	X	21364768	21364772	X_21364768_21364772	28.9691541542437	-2.44674787514387	0.860586099793432	-2.84311805144327	0.00446745198295773	0.0392008953995147	4
X	21373635	21374417	FBgn0267171	CR45611	X	21373923	21373927	X_21373923_21373927	95.9067199233936	-1.93908364204132	0.545500896372803	-3.55468461176665	0.000378432735116081	0.00684306908373805	4
X	21373635	21374417	FBtr0346292	CR45611-RA	X	21373923	21373927	X_21373923_21373927	95.9067199233936	-1.93908364204132	0.545500896372803	-3.55468461176665	0.000378432735116081	0.00684306908373805	4
X	21374002	21385159	FBgn0003423	slgA	X	21379561	21379565	X_21379561_21379565	25.6703883666178	-2.92514299704601	0.661807600716462	-4.41992958962589	9.87330651678939e-06	0.000424213312849362	4
X	21374002	21385159	FBgn0003423	slgA	X	21379677	21379681	X_21379677_21379681	42.2690490137064	-1.61198647120634	0.527982792457934	-3.0531041811079	0.00226487293162808	0.0245929314064916	4
X	21374002	21385159	FBgn0003423	slgA	X	21380655	21380659	X_21380655_21380659	16.914478188238	-2.29612420764159	0.745116529953215	-3.08156391025947	0.00205916267185574	0.0230548757171282	4
X	21374002	21385159	FBgn0003423	slgA	X	21380880	21380884	X_21380880_21380884	14.7219688799084	-2.82725318065053	0.826514004365837	-3.42069603868334	0.000624611004826527	0.00985061200218102	4
X	21624796	21630148	FBgn0024807	DIP1	X	21629377	21629381	X_21629377_21629381	218.290115876394	-1.32925000052481	0.444194809334803	-2.99249332182744	0.00276708720991952	0.0282176749900797	4
X	22455803	22470146	FBgn0031187	Usp2	X	22456639	22456643	X_22456639_22456643	27.2682146585872	-2.15092321236573	0.71703265453198	-2.99975628553441	0.00270195706427795	0.0277594874385664	4
X	22455803	22470146	FBgn0031187	Usp2	X	22457286	22457290	X_22457286_22457290	313.956264357806	-1.30631012713723	0.382797452082428	-3.41253610762264	0.000643613999141983	0.0100690698023175	4
X	22455803	22470146	FBgn0031187	Usp2	X	22457734	22457738	X_22457734_22457738	203.456032660261	-1.19069903157532	0.421930875628194	-2.8220239388799	0.00477216149097529	0.0409910635590431	4
X	22455803	22470146	FBgn0031187	Usp2	X	22461524	22461528	X_22461524_22461528	233.944503781536	-0.786244767392353	0.23599924899202	-3.33155622634603	0.00086361852078124	0.0124554221223667	4
X	22455803	22470146	FBgn0031187	Usp2	X	22464035	22464039	X_22464035_22464039	56.7365457499703	-1.57121032778371	0.496117074021384	-3.16701522696634	0.00154012253857099	0.0188043534659892	4
X	22542386	22544322	FBgn0031196	CG17599	X	22544132	22544136	X_22544132_22544136	338.256472098617	-0.875458386234658	0.262336172119222	-3.33716231033818	0.000846385045221447	0.012277408018966	4
X	22657324	22797682	FBgn0266348	CR44997	X	22742922	22742926	X_22742922_22742926	58.4796418639868	2.90008489916855	0.655644513623247	4.42325809018365	9.72234821588997e-06	0.000419121220941338	4
X	22657324	22797682	FBtr0344073	CR44997-RA	X	22742922	22742926	X_22742922_22742926	58.4796418639868	2.90008489916855	0.655644513623247	4.42325809018365	9.72234821588997e-06	0.000419121220941338	4
X	22980722	23004648	FBgn0016975	stnB	X	22984133	22984137	X_22984133_22984137	190.480550632441	-1.03155446266143	0.362973048590372	-2.84195883597292	0.00448372804396489	0.0392948437452002	4
X	22980722	23004648	FBgn0016975	stnB	X	22986080	22986084	X_22986080_22986084	116.512788880858	-1.62250171256897	0.465224316050212	-3.48756859130693	0.000487433877309004	0.00822368461636402	4
X	22980722	23004648	FBgn0016975	stnB	X	22986543	22986547	X_22986543_22986547	11.5876642193485	-3.04980802951098	1.03967781394081	-2.9334164763514	0.00335253844423475	0.0321813515914617	4
X	22980722	23004648	FBgn0016975	stnB	X	22986706	22986710	X_22986706_22986710	6.53448395890519	-3.31138506085995	1.20544385453033	-2.7470255445038	0.00601384503746074	0.0478583428794357	4
X	22980722	23004648	FBgn0016975	stnB	X	22987112	22987116	X_22987112_22987116	164.990728736632	-1.64640356001312	0.393100198652858	-4.18825420504821	2.81108544174514e-05	0.000951910606474728	4
X	22980722	23004648	FBgn0016975	stnB	X	22992150	22992154	X_22992150_22992154	115.644831123365	-1.58309819609559	0.387620777537852	-4.08414173809606	4.42400227301301e-05	0.00135673820194747	4
X	22980722	23004648	FBgn0016975	stnB	X	22992708	22992712	X_22992708_22992712	75.6132864546039	-1.26353947367214	0.402487470996626	-3.13932622683485	0.00169336815603354	0.0200815202742037	4
X	22980722	23004648	FBgn0016975	stnB	X	22994777	22994781	X_22994777_22994781	56.9763882242681	-2.08012417381158	0.58914753999347	-3.53073556724796	0.000414405818862235	0.00731778636743551	4
X	22980722	23004648	FBgn0016975	stnB	X	22995041	22995045	X_22995041_22995045	52.1103867666043	-2.12890603868804	0.577616521935675	-3.68567372614927	0.000228098423029124	0.00466839159288633	4
X	22980722	23004648	FBgn0016976	stnA	X	22984133	22984137	X_22984133_22984137	190.480550632441	-1.03155446266143	0.362973048590372	-2.84195883597292	0.00448372804396489	0.0392948437452002	4
X	22980722	23004648	FBgn0016976	stnA	X	22986080	22986084	X_22986080_22986084	116.512788880858	-1.62250171256897	0.465224316050212	-3.48756859130693	0.000487433877309004	0.00822368461636402	4
X	22980722	23004648	FBgn0016976	stnA	X	22986543	22986547	X_22986543_22986547	11.5876642193485	-3.04980802951098	1.03967781394081	-2.9334164763514	0.00335253844423475	0.0321813515914617	4
X	22980722	23004648	FBgn0016976	stnA	X	22986706	22986710	X_22986706_22986710	6.53448395890519	-3.31138506085995	1.20544385453033	-2.7470255445038	0.00601384503746074	0.0478583428794357	4
X	22980722	23004648	FBgn0016976	stnA	X	22987112	22987116	X_22987112_22987116	164.990728736632	-1.64640356001312	0.393100198652858	-4.18825420504821	2.81108544174514e-05	0.000951910606474728	4
X	22980722	23004648	FBgn0016976	stnA	X	22992150	22992154	X_22992150_22992154	115.644831123365	-1.58309819609559	0.387620777537852	-4.08414173809606	4.42400227301301e-05	0.00135673820194747	4
X	22980722	23004648	FBgn0016976	stnA	X	22992708	22992712	X_22992708_22992712	75.6132864546039	-1.26353947367214	0.402487470996626	-3.13932622683485	0.00169336815603354	0.0200815202742037	4
X	22980722	23004648	FBgn0016976	stnA	X	22994777	22994781	X_22994777_22994781	56.9763882242681	-2.08012417381158	0.58914753999347	-3.53073556724796	0.000414405818862235	0.00731778636743551	4
X	22980722	23004648	FBgn0016976	stnA	X	22995041	22995045	X_22995041_22995045	52.1103867666043	-2.12890603868804	0.577616521935675	-3.68567372614927	0.000228098423029124	0.00466839159288633	4
```
